## Supplementary material for "How a pathogenic mutation impairs Hsp60 functional dynamics from monomeric to fully assembled states": Input scripts and videos: corrmat_c0_V72I.dat (part 2 of 2)

```
 -0.407 -0.497 -0.601 -0.690 -0.703 -0.706 -0.664 -0.600 -0.589 -0.670 -0.696 -0.660 -0.681 -0.740 -0.748 -0.723 -0.715 -0.736 -0.755 -0.706 -0.684 -0.693 -0.712 -0.637 -0.618 -0.632 -0.601 -0.530 -0.504 -0.460 -0.316 -0.256 -0.322 -0.394 -0.442 -0.497 -0.587 -0.602 -0.618 -0.546 -0.541 -0.520 -0.506 -0.530 -0.544 -0.575 -0.565 -0.535 -0.516 -0.446 -0.462 -0.517 -0.472 -0.520 -0.606 -0.594 -0.531 -0.577 -0.648 -0.634 -0.663 -0.632 -0.689 -0.697 -0.741 -0.745 -0.718 -0.710 -0.720 -0.705 -0.668 -0.565 -0.366 -0.405 -0.454 -0.276 -0.192 -0.157 -0.156 -0.037 -0.080 -0.046 -0.048 -0.106 -0.144 -0.287 -0.305 -0.414 -0.507 -0.494 -0.511 -0.637 -0.649 -0.562 -0.584 -0.660 -0.523 -0.460 -0.548 -0.541 -0.425 -0.422 -0.499 -0.436 -0.352 -0.411 -0.443 -0.353 -0.335 -0.300 -0.309 -0.366 -0.284 -0.199 -0.251 -0.263 -0.139 -0.097 -0.154 -0.098  0.012  0.024 -0.009  0.078  0.156  0.141  0.147  0.231  0.276  0.252  0.288  0.351  0.348  0.340  0.369  0.326  0.308  0.211  0.185  0.203  0.221  0.245  0.231  0.242  0.265  0.245  0.216  0.241  0.231  0.187  0.191  0.199  0.246  0.238  0.262  0.228  0.218  0.242  0.208  0.175  0.182  0.166  0.127  0.099  0.095  0.075  0.043  0.014  0.028  0.024 -0.023  0.050  0.099  0.087  0.140  0.171  0.168  0.170  0.133  0.138  0.143  0.148  0.146  0.152  0.119  0.084  0.051 -0.048 -0.004 -0.119  0.051 -0.029  0.166  0.153  0.207  0.402  0.574  0.722  0.740  0.800  0.802  0.880  0.885  0.823  0.775  0.680  0.632  0.642  0.618  0.742  0.739  0.798  0.840  0.871  0.791  0.702  0.812  0.759  0.759  0.649  0.356  0.302  0.099  0.242  0.431  0.596  0.548  0.591  0.480  0.525  0.609  0.719  0.725  0.568  0.577  0.758  0.674  0.560  0.681  0.739  0.637  0.604  0.740  0.777  0.903  0.937  0.945  0.855  0.633  0.523  0.403  0.573  0.723  0.714  0.785  0.839  0.844  0.864  0.893  0.904  0.918  0.907  0.912  0.903  0.887  0.854  0.828  0.832  0.888  0.900  0.959  1.000  0.957  0.873  0.724  0.522  0.308  0.104 -0.067 -0.074 -0.160 -0.298 -0.335 -0.188 -0.288 -0.435 -0.329 -0.192 -0.392 -0.483 -0.239 -0.220 -0.433 -0.374 -0.010 -0.133 -0.007 -0.076 -0.038  0.134  0.029 -0.119 -0.157 -0.119 -0.092  0.109  0.094  0.256  0.379  0.376  0.305  0.392  0.340  0.388  0.140  0.130  0.393  0.337  0.461  0.579  0.577  0.745  0.828  0.777  0.745  0.676  0.600  0.481  0.462  0.542  0.534  0.610  0.505  0.240  0.142  0.047 -0.244 -0.368 -0.480 -0.556 -0.566 -0.615 -0.686 -0.688 -0.683 -0.732 -0.750 -0.714 -0.700 -0.740 -0.732 -0.682 -0.681 -0.707 -0.672 -0.622 -0.592 -0.526 -0.499 -0.425 -0.485 -0.553 -0.463 -0.432 -0.559 -0.557 -0.419 -0.498 -0.629 -0.504 -0.390 -0.571 -0.609 -0.466 -0.184  0.002  0.041  0.143  0.150  0.144  0.172  0.167  0.170  0.162  0.161  0.142  0.149  0.179  0.175  0.152  0.168  0.189  0.155  0.142  0.195  0.189  0.134  0.154  0.193  0.161  0.137  0.174  0.178  0.154  0.158  0.215  0.200  0.182  0.207  0.268  0.293  0.302  0.307  0.162 -0.009 -0.034  0.189  0.244  0.126  0.148  0.282  0.244  0.177  0.250  0.250  0.166  0.199  0.233  0.162  0.129  0.048  0.038 -0.051 -0.079 -0.154 -0.095 -0.046 -0.143 -0.165 -0.048 -0.078 -0.203 -0.125 -0.014 -0.133 -0.271 -0.116 -0.140 -0.361 -0.382 -0.187 -0.274 -0.423 -0.335 -0.250 -0.348 -0.386 -0.289 -0.301 -0.238 -0.232 -0.224 -0.173 -0.077 -0.035 -0.008  0.052  0.124  0.185  0.206  0.236  0.309  0.396  0.404  0.425  0.359  0.244  0.088  0.025 -0.129 -0.111 -0.037 -0.080  0.041  0.164  0.277  0.391  0.350  0.386  0.396  0.306  0.297  0.225  0.260  0.185  0.185  0.201  0.113 -0.020 -0.003  0.052 -0.079 -0.243 -0.159 -0.162 -0.338 -0.442 -0.321 -0.373 -0.515 -0.472 -0.421 -0.516 -0.575 -0.466 -0.478 -0.576 -0.594 -0.651 -0.681 -0.668 -0.660 -0.576 -0.458 -0.269 -0.153
 -0.415 -0.502 -0.610 -0.702 -0.729 -0.752 -0.731 -0.689 -0.687 -0.743 -0.756 -0.740 -0.754 -0.780 -0.783 -0.779 -0.746 -0.740 -0.767 -0.724 -0.674 -0.669 -0.704 -0.622 -0.580 -0.588 -0.565 -0.475 -0.423 -0.393 -0.244 -0.167 -0.242 -0.314 -0.353 -0.379 -0.479 -0.490 -0.507 -0.449 -0.450 -0.430 -0.408 -0.430 -0.432 -0.461 -0.443 -0.404 -0.381 -0.320 -0.349 -0.432 -0.391 -0.419 -0.516 -0.528 -0.457 -0.494 -0.585 -0.581 -0.627 -0.607 -0.685 -0.701 -0.760 -0.754 -0.709 -0.717 -0.741 -0.695 -0.657 -0.585 -0.401 -0.394 -0.427 -0.305 -0.204 -0.146 -0.170 -0.044 -0.082 -0.006  0.022 -0.031 -0.057 -0.224 -0.279 -0.393 -0.481 -0.511 -0.555 -0.662 -0.698 -0.665 -0.680 -0.749 -0.645 -0.607 -0.676 -0.661 -0.564 -0.572 -0.633 -0.572 -0.508 -0.562 -0.580 -0.499 -0.487 -0.461 -0.464 -0.510 -0.423 -0.354 -0.411 -0.405 -0.282 -0.256 -0.309 -0.230 -0.129 -0.128 -0.142 -0.039  0.026  0.012  0.048  0.130  0.164  0.162  0.216  0.271  0.276  0.295  0.346  0.308  0.293  0.193  0.148  0.168  0.177  0.202  0.202  0.210  0.229  0.217  0.196  0.215  0.204  0.174  0.177  0.179  0.217  0.211  0.227  0.199  0.199  0.217  0.178  0.154  0.171  0.150  0.108  0.091  0.094  0.066  0.029  0.013 -0.009  0.074  0.059  0.113  0.158  0.129  0.183  0.186  0.169  0.159  0.105  0.113  0.106  0.104  0.100  0.111  0.077  0.050  0.013 -0.084 -0.070 -0.166  0.088  0.132  0.364  0.362  0.418  0.600  0.740  0.862  0.870  0.907  0.901  0.940  0.936  0.885  0.782  0.708  0.683  0.703  0.699  0.826  0.816  0.837  0.839  0.815  0.675  0.539  0.675  0.614  0.675  0.609  0.399  0.378  0.219  0.352  0.548  0.674  0.629  0.653  0.505  0.518  0.585  0.662  0.627  0.441  0.461  0.642  0.530  0.402  0.533  0.589  0.464  0.422  0.581  0.619  0.790  0.848  0.938  0.887  0.741  0.650  0.556  0.708  0.816  0.798  0.850  0.860  0.858  0.900  0.901  0.874  0.894  0.895  0.868  0.832  0.827  0.799  0.754  0.733  0.799  0.800  0.880  0.957  1.000  0.958  0.863  0.698  0.490  0.302  0.131  0.119  0.019 -0.137 -0.157 -0.009 -0.146 -0.300 -0.168 -0.060 -0.316 -0.396 -0.160 -0.227 -0.467 -0.419 -0.123 -0.266 -0.110 -0.127 -0.019  0.152  0.085 -0.067 -0.115 -0.105 -0.112  0.100  0.054  0.200  0.321  0.298  0.210  0.281  0.179  0.208 -0.032  0.006  0.257  0.198  0.284  0.424  0.420  0.660  0.825  0.835  0.848  0.804  0.756  0.664  0.641  0.704  0.669  0.667  0.459  0.101 -0.000 -0.140 -0.384 -0.505 -0.597 -0.653 -0.635 -0.655 -0.718 -0.704 -0.657 -0.683 -0.710 -0.655 -0.598 -0.644 -0.645 -0.566 -0.546 -0.587 -0.546 -0.471 -0.430 -0.344 -0.309 -0.226 -0.298 -0.374 -0.267 -0.238 -0.389 -0.382 -0.226 -0.328 -0.491 -0.347 -0.237 -0.497 -0.560 -0.391 -0.141  0.050  0.053  0.135  0.136  0.122  0.148  0.133  0.138  0.129  0.141  0.136  0.144  0.159  0.161  0.158  0.169  0.176  0.163  0.163  0.198  0.189  0.163  0.182  0.201  0.180  0.167  0.192  0.189  0.172  0.170  0.217  0.203  0.180  0.200  0.255  0.279  0.269  0.275  0.153 -0.020 -0.102  0.106  0.154  0.006  0.017  0.156  0.107  0.023  0.103  0.109  0.008  0.043  0.088  0.009 -0.021 -0.105 -0.107 -0.213 -0.246 -0.322 -0.261 -0.218 -0.317 -0.334 -0.220 -0.252 -0.375 -0.297 -0.183 -0.293 -0.425 -0.269 -0.272 -0.457 -0.433 -0.247 -0.334 -0.436 -0.318 -0.255 -0.349 -0.349 -0.254 -0.282 -0.249 -0.272 -0.273 -0.255 -0.160 -0.109 -0.108 -0.061  0.024  0.083  0.082  0.117  0.204  0.293  0.304  0.352  0.286  0.184  0.062  0.046 -0.090 -0.047  0.009 -0.059  0.035  0.126  0.249  0.351  0.329  0.370  0.399  0.336  0.327  0.251  0.271  0.188  0.182  0.169  0.098 -0.021 -0.049 -0.015 -0.115 -0.289 -0.256 -0.241 -0.389 -0.528 -0.430 -0.458 -0.591 -0.576 -0.521 -0.596 -0.661 -0.575 -0.571 -0.653 -0.671 -0.705 -0.715 -0.683 -0.661 -0.541 -0.409 -0.225 -0.115
 -0.450 -0.531 -0.637 -0.720 -0.759 -0.790 -0.789 -0.763 -0.749 -0.776 -0.799 -0.799 -0.779 -0.785 -0.806 -0.799 -0.728 -0.720 -0.754 -0.686 -0.614 -0.615 -0.645 -0.535 -0.489 -0.504 -0.464 -0.354 -0.305 -0.281 -0.133 -0.045 -0.105 -0.186 -0.219 -0.237 -0.341 -0.357 -0.386 -0.353 -0.371 -0.351 -0.325 -0.341 -0.323 -0.345 -0.329 -0.279 -0.258 -0.199 -0.248 -0.354 -0.344 -0.344 -0.427 -0.480 -0.414 -0.421 -0.518 -0.529 -0.578 -0.568 -0.658 -0.699 -0.767 -0.742 -0.698 -0.734 -0.760 -0.691 -0.669 -0.626 -0.462 -0.426 -0.458 -0.374 -0.255 -0.207 -0.237 -0.113 -0.147 -0.013  0.045 -0.018 -0.040 -0.173 -0.298 -0.411 -0.455 -0.529 -0.625 -0.679 -0.690 -0.732 -0.763 -0.787 -0.691 -0.703 -0.763 -0.711 -0.626 -0.667 -0.709 -0.628 -0.595 -0.659 -0.650 -0.572 -0.582 -0.577 -0.596 -0.642 -0.574 -0.509 -0.557 -0.561 -0.448 -0.416 -0.469 -0.398 -0.298 -0.292 -0.309 -0.207 -0.137 -0.144 -0.109 -0.026  0.018  0.024  0.078  0.137  0.162  0.185  0.258  0.211  0.193  0.095  0.027  0.044  0.057  0.084  0.079  0.088  0.113  0.103  0.083  0.107  0.104  0.079  0.083  0.092  0.124  0.113  0.121  0.093  0.091  0.104  0.061  0.037  0.054  0.038 -0.002 -0.015 -0.003 -0.027 -0.063 -0.069 -0.094  0.068  0.087  0.084  0.102  0.054  0.107  0.085  0.058  0.048 -0.015 -0.002 -0.015 -0.016 -0.025 -0.018 -0.058 -0.085 -0.125 -0.209 -0.204 -0.260  0.041  0.214  0.459  0.493  0.548  0.720  0.809  0.911  0.942  0.940  0.900  0.910  0.894  0.830  0.679  0.619  0.623  0.635  0.641  0.786  0.776  0.771  0.737  0.680  0.499  0.355  0.524  0.501  0.642  0.654  0.535  0.544  0.417  0.529  0.706  0.790  0.734  0.733  0.585  0.568  0.621  0.668  0.594  0.405  0.433  0.580  0.448  0.319  0.434  0.470  0.333  0.277  0.427  0.459  0.651  0.756  0.904  0.930  0.864  0.801  0.723  0.838  0.902  0.870  0.900  0.885  0.884  0.919  0.893  0.848  0.863  0.855  0.809  0.754  0.740  0.710  0.664  0.627  0.681  0.691  0.765  0.873  0.958  1.000  0.948  0.835  0.670  0.495  0.334  0.329  0.238  0.084  0.067  0.216  0.074 -0.086  0.048  0.146 -0.134 -0.221 -0.000 -0.111 -0.377 -0.363 -0.133 -0.274 -0.080 -0.033  0.133  0.295  0.253  0.097  0.034  0.013 -0.017  0.199  0.144  0.270  0.377  0.325  0.237  0.289  0.142  0.134 -0.078  0.014  0.234  0.164  0.169  0.276  0.233  0.496  0.726  0.773  0.834  0.811  0.798  0.746  0.709  0.753  0.683  0.631  0.326 -0.059 -0.102 -0.250 -0.418 -0.536 -0.621 -0.645 -0.588 -0.593 -0.656 -0.614 -0.530 -0.554 -0.584 -0.504 -0.425 -0.484 -0.482 -0.383 -0.361 -0.411 -0.360 -0.274 -0.231 -0.140 -0.112 -0.027 -0.093 -0.176 -0.076 -0.038 -0.190 -0.199 -0.045 -0.136 -0.323 -0.204 -0.098 -0.387 -0.491 -0.347 -0.182 -0.019 -0.049  0.011  0.009 -0.006  0.026  0.013  0.030  0.030  0.053  0.056  0.076  0.076  0.067  0.088  0.102  0.088  0.079  0.099  0.122  0.090  0.084  0.118  0.114  0.083  0.084  0.110  0.096  0.075  0.072  0.121  0.104  0.079  0.096  0.154  0.190  0.183  0.221  0.134 -0.004 -0.130  0.060  0.065 -0.099 -0.063  0.057 -0.021 -0.092 -0.011 -0.026 -0.132 -0.085 -0.051 -0.141 -0.166 -0.256 -0.250 -0.360 -0.379 -0.459 -0.413 -0.356 -0.440 -0.474 -0.362 -0.367 -0.484 -0.426 -0.291 -0.365 -0.495 -0.359 -0.306 -0.447 -0.407 -0.211 -0.275 -0.347 -0.214 -0.151 -0.238 -0.221 -0.126 -0.158 -0.143 -0.188 -0.202 -0.218 -0.122 -0.064 -0.097 -0.066  0.030  0.073  0.040  0.083  0.173  0.240  0.236  0.299  0.265  0.192  0.122  0.137  0.021  0.073  0.125  0.052  0.125  0.180  0.287  0.349  0.324  0.341  0.395  0.366  0.331  0.269  0.244  0.129  0.092  0.053 -0.019 -0.115 -0.165 -0.161 -0.242 -0.403 -0.403 -0.391 -0.512 -0.648 -0.574 -0.595 -0.709 -0.697 -0.651 -0.712 -0.761 -0.685 -0.686 -0.747 -0.759 -0.771 -0.761 -0.716 -0.675 -0.510 -0.344 -0.168 -0.067
 -0.401 -0.467 -0.556 -0.629 -0.681 -0.726 -0.750 -0.751 -0.743 -0.736 -0.749 -0.770 -0.738 -0.707 -0.725 -0.740 -0.644 -0.611 -0.656 -0.597 -0.499 -0.487 -0.539 -0.429 -0.359 -0.377 -0.352 -0.235 -0.170 -0.170 -0.039  0.058  0.002 -0.066 -0.081 -0.073 -0.176 -0.193 -0.223 -0.210 -0.233 -0.241 -0.205 -0.217 -0.188 -0.200 -0.179 -0.116 -0.085 -0.032 -0.082 -0.210 -0.199 -0.179 -0.268 -0.341 -0.268 -0.261 -0.370 -0.388 -0.447 -0.452 -0.548 -0.601 -0.674 -0.636 -0.587 -0.642 -0.663 -0.571 -0.573 -0.553 -0.389 -0.346 -0.382 -0.330 -0.203 -0.172 -0.192 -0.089 -0.138  0.062  0.128  0.058  0.063 -0.070 -0.246 -0.339 -0.363 -0.495 -0.606 -0.613 -0.657 -0.776 -0.782 -0.774 -0.736 -0.784 -0.805 -0.743 -0.696 -0.745 -0.756 -0.682 -0.681 -0.733 -0.703 -0.646 -0.666 -0.677 -0.693 -0.722 -0.665 -0.626 -0.671 -0.661 -0.569 -0.558 -0.600 -0.519 -0.445 -0.453 -0.450 -0.347 -0.302 -0.309 -0.249 -0.178 -0.150 -0.127 -0.060 -0.012  0.017  0.063  0.154  0.121  0.107  0.025 -0.061 -0.044 -0.044 -0.023 -0.007 -0.000  0.011  0.011  0.010  0.023  0.018  0.022  0.029  0.026  0.040  0.038  0.032  0.021  0.031  0.034 -0.001 -0.003  0.022  0.002 -0.023 -0.014 -0.001 -0.026 -0.055 -0.043 -0.103  0.110  0.153  0.155  0.175  0.110  0.158  0.105  0.061  0.037 -0.037 -0.027 -0.055 -0.065 -0.077 -0.061 -0.095 -0.110 -0.147 -0.210 -0.235 -0.252  0.110  0.401  0.652  0.692  0.743  0.872  0.918  0.960  0.968  0.932  0.891  0.844  0.821  0.784  0.614  0.591  0.601  0.620  0.654  0.783  0.771  0.718  0.646  0.540  0.311  0.132  0.310  0.279  0.477  0.539  0.535  0.574  0.515  0.596  0.753  0.774  0.721  0.695  0.518  0.479  0.509  0.509  0.391  0.192  0.235  0.364  0.209  0.083  0.199  0.226  0.077  0.017  0.179  0.219  0.443  0.567  0.786  0.851  0.890  0.853  0.817  0.886  0.888  0.849  0.850  0.792  0.781  0.836  0.787  0.703  0.723  0.732  0.657  0.576  0.579  0.553  0.493  0.440  0.500  0.511  0.599  0.724  0.863  0.948  1.000  0.949  0.819  0.691  0.550  0.533  0.429  0.271  0.284  0.417  0.246  0.099  0.251  0.300 -0.009 -0.068  0.119 -0.079 -0.344 -0.338 -0.218 -0.370 -0.166 -0.069  0.155  0.292  0.294  0.158  0.094  0.049 -0.020  0.172  0.096  0.183  0.277  0.210  0.111  0.140 -0.047 -0.081 -0.250 -0.112  0.062 -0.002 -0.038  0.085  0.041  0.350  0.644  0.750  0.854  0.858  0.877  0.874  0.841  0.858  0.772  0.645  0.261 -0.183 -0.221 -0.410 -0.503 -0.607 -0.657 -0.657 -0.573 -0.541 -0.588 -0.534 -0.411 -0.406 -0.445 -0.353 -0.236 -0.294 -0.305 -0.185 -0.143 -0.205 -0.154 -0.050  0.001  0.101  0.135  0.218  0.148  0.069  0.174  0.206  0.048  0.047  0.201  0.098 -0.102  0.025  0.119 -0.218 -0.347 -0.189 -0.093  0.058 -0.013  0.009  0.000 -0.022  0.003 -0.025 -0.010 -0.011  0.024  0.045  0.065  0.047  0.045  0.090  0.098  0.065  0.080  0.114  0.108  0.065  0.095  0.125  0.086  0.065  0.082  0.084  0.057  0.046  0.035  0.064  0.053  0.027  0.036  0.075  0.104  0.079  0.116  0.066 -0.040 -0.218 -0.072 -0.084 -0.255 -0.225 -0.125 -0.206 -0.277 -0.198 -0.210 -0.316 -0.269 -0.233 -0.319 -0.333 -0.414 -0.397 -0.505 -0.523 -0.592 -0.558 -0.514 -0.581 -0.610 -0.523 -0.522 -0.618 -0.578 -0.455 -0.495 -0.610 -0.502 -0.424 -0.493 -0.419 -0.257 -0.300 -0.306 -0.162 -0.129 -0.194 -0.138 -0.060 -0.101 -0.124 -0.195 -0.221 -0.273 -0.193 -0.136 -0.200 -0.187 -0.090 -0.062 -0.117 -0.072  0.017  0.073  0.069  0.150  0.125  0.082  0.066  0.132  0.058  0.131  0.156  0.070  0.099  0.106  0.202  0.234  0.228  0.245  0.316  0.322  0.286  0.227  0.184  0.074  0.033 -0.034 -0.075 -0.138 -0.236 -0.255 -0.284 -0.433 -0.492 -0.460 -0.527 -0.681 -0.643 -0.632 -0.716 -0.727 -0.686 -0.718 -0.756 -0.714 -0.703 -0.739 -0.748 -0.733 -0.701 -0.640 -0.584 -0.399 -0.248 -0.117 -0.045
 -0.372 -0.422 -0.491 -0.540 -0.599 -0.650 -0.696 -0.718 -0.703 -0.663 -0.679 -0.717 -0.656 -0.598 -0.627 -0.645 -0.521 -0.478 -0.523 -0.457 -0.344 -0.327 -0.374 -0.260 -0.185 -0.201 -0.170 -0.053  0.011 -0.003  0.102  0.201  0.164  0.102  0.101  0.122  0.029  0.007 -0.027 -0.051 -0.089 -0.108 -0.070 -0.073 -0.027 -0.025 -0.004  0.065  0.098  0.143  0.086 -0.053 -0.068 -0.024 -0.097 -0.203 -0.142 -0.109 -0.215 -0.250 -0.310 -0.331 -0.424 -0.491 -0.564 -0.510 -0.465 -0.535 -0.549 -0.447 -0.467 -0.471 -0.358 -0.318 -0.344 -0.344 -0.220 -0.198 -0.228 -0.149 -0.193  0.059  0.153  0.083  0.118 -0.002 -0.214 -0.273 -0.236 -0.413 -0.569 -0.507 -0.535 -0.741 -0.756 -0.701 -0.697 -0.796 -0.794 -0.706 -0.690 -0.764 -0.746 -0.668 -0.703 -0.753 -0.696 -0.655 -0.695 -0.729 -0.754 -0.774 -0.742 -0.721 -0.752 -0.744 -0.680 -0.674 -0.706 -0.636 -0.583 -0.590 -0.581 -0.491 -0.456 -0.457 -0.395 -0.336 -0.311 -0.277 -0.213 -0.172 -0.130 -0.079  0.024 -0.008 -0.021 -0.069 -0.184 -0.179 -0.182 -0.166 -0.147 -0.140 -0.132 -0.128 -0.120 -0.108 -0.109 -0.096 -0.082 -0.081 -0.079 -0.081 -0.096 -0.098 -0.089 -0.097 -0.124 -0.116 -0.096 -0.109 -0.120 -0.103 -0.087 -0.103 -0.127 -0.099 -0.164  0.109  0.190  0.149  0.132  0.051  0.092  0.009 -0.043 -0.071 -0.145 -0.132 -0.166 -0.182 -0.196 -0.184 -0.215 -0.221 -0.252 -0.289 -0.331 -0.298  0.083  0.495  0.725  0.801  0.839  0.928  0.901  0.902  0.922  0.852  0.789  0.702  0.667  0.636  0.448  0.456  0.499  0.501  0.541  0.659  0.636  0.541  0.441  0.306  0.054 -0.123  0.066  0.069  0.329  0.467  0.589  0.656  0.659  0.704  0.820  0.782  0.732  0.677  0.507  0.437  0.431  0.388  0.230  0.043  0.088  0.174  0.014 -0.105 -0.015 -0.003 -0.147 -0.216 -0.073 -0.037  0.197  0.351  0.616  0.746  0.892  0.904  0.909  0.920  0.861  0.814  0.779  0.688  0.677  0.728  0.650  0.544  0.559  0.566  0.473  0.373  0.377  0.354  0.289  0.220  0.270  0.286  0.374  0.522  0.698  0.835  0.949  1.000  0.939  0.852  0.740  0.728  0.635  0.493  0.517  0.629  0.462  0.332  0.474  0.492  0.189  0.142  0.282  0.039 -0.214 -0.239 -0.228 -0.364 -0.148  0.009  0.274  0.379  0.414  0.295  0.229  0.150  0.052  0.215  0.130  0.178  0.250  0.168  0.072  0.080 -0.137 -0.205 -0.317 -0.137 -0.025 -0.089 -0.204 -0.117 -0.193  0.115  0.453  0.596  0.745  0.774  0.833  0.885  0.846  0.833  0.722  0.543  0.092 -0.341 -0.322 -0.510 -0.499 -0.582 -0.606 -0.571 -0.457 -0.401 -0.437 -0.363 -0.210 -0.193 -0.234 -0.128  0.007 -0.054 -0.066  0.063  0.108  0.042  0.095  0.203  0.250  0.345  0.372  0.445  0.388  0.314  0.402  0.435  0.294  0.284  0.417  0.331  0.133  0.227  0.300 -0.034 -0.189 -0.072 -0.077  0.021 -0.085 -0.100 -0.114 -0.137 -0.114 -0.144 -0.121 -0.115 -0.070 -0.037 -0.011 -0.049 -0.057  0.013  0.016 -0.038 -0.011  0.042  0.013 -0.046  0.012  0.047 -0.021 -0.042 -0.009 -0.017 -0.053 -0.059 -0.072 -0.054 -0.062 -0.084 -0.079 -0.051 -0.017 -0.042  0.020  0.022 -0.026 -0.236 -0.144 -0.195 -0.362 -0.318 -0.256 -0.355 -0.408 -0.337 -0.362 -0.461 -0.410 -0.385 -0.468 -0.472 -0.547 -0.518 -0.622 -0.626 -0.684 -0.670 -0.626 -0.667 -0.702 -0.637 -0.612 -0.682 -0.669 -0.550 -0.543 -0.635 -0.566 -0.443 -0.438 -0.340 -0.206 -0.220 -0.171 -0.026 -0.012 -0.056  0.025  0.086  0.041 -0.009 -0.100 -0.138 -0.224 -0.163 -0.107 -0.204 -0.214 -0.120 -0.115 -0.199 -0.154 -0.073 -0.047 -0.062  0.031  0.040  0.038  0.091  0.194  0.165  0.243  0.250  0.164  0.154  0.111  0.178  0.159  0.162  0.156  0.246  0.295  0.242  0.204  0.119 -0.005 -0.071 -0.159 -0.184 -0.209 -0.331 -0.383 -0.373 -0.484 -0.586 -0.552 -0.566 -0.706 -0.709 -0.679 -0.729 -0.754 -0.722 -0.727 -0.747 -0.733 -0.717 -0.725 -0.726 -0.687 -0.636 -0.567 -0.495 -0.295 -0.139 -0.047  0.009
 -0.347 -0.379 -0.417 -0.428 -0.487 -0.525 -0.582 -0.611 -0.574 -0.511 -0.551 -0.596 -0.494 -0.434 -0.493 -0.491 -0.342 -0.323 -0.372 -0.272 -0.162 -0.168 -0.196 -0.062 -0.010 -0.041  0.014  0.123  0.153  0.127  0.197  0.288  0.295  0.237  0.249  0.261  0.189  0.163  0.121  0.066  0.017 -0.008  0.025  0.032  0.089  0.105  0.116  0.181  0.204  0.236  0.170  0.035 -0.020  0.047  0.014 -0.121 -0.086 -0.013 -0.089 -0.135 -0.174 -0.200 -0.279 -0.369 -0.427 -0.359 -0.343 -0.431 -0.424 -0.333 -0.389 -0.408 -0.352 -0.341 -0.379 -0.419 -0.290 -0.281 -0.291 -0.249 -0.294 -0.014  0.088  0.023  0.081  0.023 -0.256 -0.279 -0.165 -0.367 -0.562 -0.421 -0.384 -0.655 -0.692 -0.562 -0.562 -0.715 -0.697 -0.568 -0.572 -0.679 -0.635 -0.539 -0.608 -0.666 -0.582 -0.550 -0.615 -0.674 -0.725 -0.747 -0.758 -0.743 -0.748 -0.769 -0.739 -0.720 -0.748 -0.717 -0.678 -0.671 -0.681 -0.620 -0.580 -0.575 -0.544 -0.493 -0.455 -0.432 -0.393 -0.346 -0.288 -0.261 -0.162 -0.193 -0.212 -0.222 -0.348 -0.354 -0.352 -0.347 -0.334 -0.324 -0.315 -0.316 -0.303 -0.282 -0.275 -0.259 -0.241 -0.226 -0.234 -0.237 -0.261 -0.255 -0.256 -0.277 -0.293 -0.280 -0.276 -0.279 -0.269 -0.249 -0.233 -0.232 -0.241 -0.200 -0.239  0.036  0.148  0.064  0.012 -0.085 -0.047 -0.150 -0.193 -0.216 -0.278 -0.258 -0.298 -0.321 -0.340 -0.339 -0.362 -0.365 -0.375 -0.375 -0.399 -0.292  0.055  0.524  0.685  0.788  0.805  0.849  0.759  0.736  0.782  0.681  0.591  0.488  0.453  0.414  0.240  0.280  0.343  0.310  0.338  0.434  0.400  0.290  0.182  0.055 -0.173 -0.302 -0.113 -0.045  0.263  0.469  0.687  0.760  0.798  0.796  0.844  0.765  0.701  0.618  0.512  0.416  0.398  0.314  0.126 -0.016  0.030  0.049 -0.098 -0.189 -0.149 -0.162 -0.278 -0.354 -0.265 -0.223 -0.014  0.174  0.451  0.641  0.870  0.908  0.920  0.872  0.771  0.713  0.646  0.550  0.548  0.570  0.471  0.373  0.375  0.362  0.269  0.173  0.158  0.137  0.083  0.010  0.037  0.069  0.149  0.308  0.490  0.670  0.819  0.939  1.000  0.947  0.870  0.864  0.797  0.692  0.718  0.809  0.685  0.577  0.689  0.704  0.451  0.406  0.509  0.275  0.044 -0.009 -0.082 -0.189  0.026  0.215  0.478  0.539  0.580  0.478  0.417  0.327  0.229  0.347  0.266  0.275  0.321  0.233  0.154  0.137 -0.088 -0.196 -0.223 -0.005  0.029 -0.031 -0.228 -0.213 -0.344 -0.103  0.225  0.359  0.534  0.573  0.662  0.760  0.716  0.685  0.569  0.402 -0.058 -0.401 -0.285 -0.447 -0.333 -0.401 -0.416 -0.353 -0.211 -0.149 -0.186 -0.095  0.067  0.074  0.037  0.149  0.272  0.205  0.200  0.322  0.349  0.289  0.343  0.434  0.464  0.538  0.544  0.602  0.576  0.510  0.561  0.603  0.505  0.470  0.565  0.532  0.354  0.380  0.444  0.177 -0.009  0.024 -0.080 -0.067 -0.206 -0.254 -0.275 -0.287 -0.273 -0.296 -0.266 -0.249 -0.199 -0.159 -0.133 -0.189 -0.204 -0.121 -0.125 -0.195 -0.165 -0.104 -0.152 -0.225 -0.153 -0.118 -0.207 -0.230 -0.189 -0.204 -0.239 -0.245 -0.262 -0.244 -0.246 -0.264 -0.263 -0.242 -0.201 -0.207 -0.111 -0.063 -0.022 -0.233 -0.188 -0.297 -0.432 -0.344 -0.336 -0.454 -0.459 -0.401 -0.456 -0.531 -0.471 -0.474 -0.551 -0.543 -0.609 -0.576 -0.653 -0.629 -0.678 -0.696 -0.638 -0.642 -0.700 -0.657 -0.589 -0.635 -0.664 -0.539 -0.477 -0.553 -0.542 -0.360 -0.294 -0.224 -0.101 -0.061  0.008  0.122  0.146  0.129  0.204  0.249  0.221  0.166  0.076  0.027 -0.074 -0.027  0.016 -0.108 -0.132 -0.050 -0.081 -0.188 -0.139 -0.083 -0.107 -0.149 -0.065 -0.004  0.036  0.152  0.256  0.269  0.330  0.338  0.283  0.248  0.168  0.181  0.098  0.082  0.035  0.139  0.220  0.128  0.122 -0.013 -0.154 -0.251 -0.345 -0.370 -0.364 -0.472 -0.546 -0.522 -0.583 -0.684 -0.666 -0.646 -0.730 -0.757 -0.732 -0.736 -0.745 -0.733 -0.723 -0.701 -0.697 -0.695 -0.677 -0.657 -0.608 -0.552 -0.486 -0.408 -0.217 -0.055 -0.010  0.021
 -0.242 -0.251 -0.271 -0.263 -0.319 -0.356 -0.423 -0.467 -0.437 -0.356 -0.385 -0.440 -0.339 -0.262 -0.315 -0.327 -0.182 -0.153 -0.200 -0.122 -0.015 -0.012 -0.046  0.062  0.120  0.086  0.125  0.220  0.249  0.205  0.239  0.321  0.339  0.306  0.334  0.363  0.305  0.283  0.245  0.178  0.128  0.085  0.121  0.132  0.192  0.213  0.225  0.292  0.317  0.338  0.279  0.149  0.097  0.174  0.150  0.018  0.048  0.126  0.057  0.014 -0.023 -0.057 -0.124 -0.209 -0.255 -0.188 -0.177 -0.264 -0.251 -0.161 -0.232 -0.262 -0.233 -0.227 -0.256 -0.325 -0.218 -0.223 -0.234 -0.211 -0.253  0.026  0.123  0.066  0.141  0.094 -0.179 -0.168 -0.046 -0.269 -0.443 -0.269 -0.262 -0.560 -0.565 -0.427 -0.474 -0.635 -0.585 -0.466 -0.503 -0.603 -0.537 -0.462 -0.550 -0.588 -0.497 -0.490 -0.556 -0.623 -0.665 -0.668 -0.692 -0.704 -0.703 -0.712 -0.710 -0.711 -0.724 -0.695 -0.689 -0.694 -0.688 -0.641 -0.630 -0.626 -0.583 -0.554 -0.538 -0.505 -0.466 -0.443 -0.391 -0.350 -0.254 -0.264 -0.274 -0.252 -0.374 -0.374 -0.387 -0.390 -0.361 -0.353 -0.361 -0.356 -0.323 -0.318 -0.316 -0.284 -0.264 -0.264 -0.284 -0.276 -0.303 -0.281 -0.275 -0.302 -0.303 -0.272 -0.269 -0.270 -0.243 -0.211 -0.199 -0.194 -0.192 -0.140 -0.211  0.081  0.200  0.118  0.067 -0.030 -0.007 -0.125 -0.175 -0.206 -0.262 -0.250 -0.292 -0.321 -0.337 -0.330 -0.341 -0.328 -0.330 -0.304 -0.346 -0.218  0.119  0.610  0.739  0.821  0.831  0.825  0.685  0.624  0.649  0.539  0.458  0.328  0.296  0.283  0.119  0.179  0.249  0.230  0.268  0.336  0.307  0.172  0.054 -0.096 -0.321 -0.453 -0.292 -0.239  0.071  0.284  0.572  0.654  0.749  0.710  0.723  0.596  0.554  0.467  0.348  0.244  0.209  0.106 -0.080 -0.206 -0.156 -0.159 -0.296 -0.369 -0.337 -0.359 -0.465 -0.525 -0.447 -0.409 -0.211 -0.037  0.252  0.449  0.734  0.785  0.824  0.738  0.601  0.551  0.465  0.347  0.338  0.373  0.268  0.154  0.162  0.163  0.060 -0.041 -0.035 -0.047 -0.106 -0.184 -0.154 -0.121 -0.045  0.104  0.302  0.495  0.691  0.852  0.947  1.000  0.957  0.927  0.849  0.758  0.817  0.874  0.742  0.672  0.783  0.744  0.513  0.506  0.562  0.288  0.101  0.053 -0.113 -0.216 -0.036  0.164  0.430  0.448  0.521  0.454  0.417  0.322  0.205  0.261  0.178  0.154  0.182  0.096  0.019 -0.015 -0.231 -0.341 -0.326 -0.112 -0.124 -0.160 -0.361 -0.336 -0.453 -0.223  0.099  0.261  0.440  0.498  0.600  0.724  0.696  0.642  0.540  0.344 -0.101 -0.429 -0.319 -0.493 -0.323 -0.367 -0.347 -0.272 -0.130 -0.043 -0.061  0.024  0.194  0.225  0.185  0.289  0.424  0.367  0.353  0.470  0.509  0.449  0.493  0.583  0.613  0.680  0.689  0.732  0.710  0.660  0.703  0.733  0.652  0.629  0.704  0.672  0.517  0.540  0.584  0.329  0.148  0.179  0.028  0.016 -0.139 -0.220 -0.249 -0.266 -0.264 -0.293 -0.271 -0.257 -0.207 -0.159 -0.141 -0.206 -0.211 -0.122 -0.134 -0.209 -0.160 -0.097 -0.167 -0.233 -0.138 -0.119 -0.224 -0.229 -0.182 -0.219 -0.255 -0.246 -0.271 -0.277 -0.270 -0.283 -0.295 -0.297 -0.273 -0.294 -0.211 -0.127 -0.050 -0.266 -0.282 -0.391 -0.500 -0.429 -0.446 -0.546 -0.542 -0.498 -0.543 -0.600 -0.550 -0.553 -0.611 -0.594 -0.634 -0.598 -0.656 -0.632 -0.662 -0.691 -0.653 -0.638 -0.684 -0.673 -0.607 -0.622 -0.669 -0.577 -0.490 -0.538 -0.563 -0.388 -0.265 -0.187 -0.117 -0.055  0.058  0.154  0.153  0.163  0.255  0.275  0.249  0.172  0.078  0.024 -0.089 -0.068 -0.037 -0.167 -0.203 -0.139 -0.184 -0.290 -0.249 -0.209 -0.245 -0.283 -0.202 -0.137 -0.077  0.072  0.200  0.255  0.321  0.305  0.254  0.184  0.072  0.063 -0.038 -0.039 -0.082  0.019  0.120  0.037  0.042 -0.094 -0.204 -0.287 -0.388 -0.378 -0.341 -0.472 -0.553 -0.486 -0.518 -0.648 -0.617 -0.551 -0.625 -0.678 -0.633 -0.607 -0.630 -0.627 -0.596 -0.563 -0.584 -0.575 -0.537 -0.514 -0.452 -0.391 -0.327 -0.252 -0.084  0.039  0.046  0.048
 -0.165 -0.155 -0.156 -0.131 -0.184 -0.221 -0.295 -0.351 -0.322 -0.227 -0.252 -0.315 -0.209 -0.121 -0.174 -0.190 -0.047 -0.015 -0.059  0.011  0.113  0.116  0.084  0.180  0.236  0.204  0.233  0.318  0.343  0.292  0.302  0.373  0.403  0.382  0.416  0.448  0.405  0.382  0.345  0.262  0.210  0.158  0.194  0.215  0.275  0.302  0.316  0.380  0.402  0.413  0.358  0.240  0.182  0.266  0.258  0.130  0.150  0.235  0.180  0.133  0.101  0.062  0.003 -0.080 -0.116 -0.048 -0.043 -0.130 -0.113 -0.028 -0.106 -0.151 -0.153 -0.146 -0.172 -0.269 -0.175 -0.197 -0.201 -0.198 -0.234  0.041  0.145  0.098  0.181  0.168 -0.113 -0.090  0.053 -0.172 -0.348 -0.150 -0.142 -0.457 -0.460 -0.305 -0.377 -0.548 -0.482 -0.364 -0.423 -0.522 -0.444 -0.378 -0.483 -0.511 -0.415 -0.423 -0.493 -0.567 -0.608 -0.600 -0.641 -0.668 -0.656 -0.664 -0.686 -0.693 -0.696 -0.678 -0.693 -0.698 -0.687 -0.658 -0.661 -0.651 -0.611 -0.599 -0.589 -0.550 -0.520 -0.508 -0.450 -0.409 -0.313 -0.318 -0.328 -0.292 -0.411 -0.413 -0.428 -0.432 -0.401 -0.395 -0.406 -0.402 -0.366 -0.362 -0.359 -0.322 -0.304 -0.303 -0.328 -0.320 -0.349 -0.323 -0.318 -0.346 -0.342 -0.308 -0.305 -0.300 -0.268 -0.232 -0.218 -0.208 -0.201 -0.146 -0.215  0.070  0.191  0.093  0.037 -0.057 -0.044 -0.167 -0.217 -0.248 -0.297 -0.287 -0.330 -0.358 -0.373 -0.368 -0.372 -0.355 -0.351 -0.309 -0.358 -0.210  0.092  0.591  0.686  0.769  0.769  0.731  0.568  0.484  0.509  0.390  0.310  0.169  0.136  0.134 -0.014  0.066  0.138  0.119  0.156  0.199  0.172  0.028 -0.098 -0.251 -0.459 -0.572 -0.431 -0.368 -0.062  0.169  0.503  0.595  0.731  0.666  0.646  0.487  0.453  0.365  0.263  0.160  0.101 -0.024 -0.209 -0.308 -0.258 -0.292 -0.416 -0.466 -0.454 -0.489 -0.575 -0.627 -0.574 -0.539 -0.364 -0.196  0.086  0.295  0.613  0.679  0.735  0.625  0.468  0.420  0.326  0.199  0.190  0.221  0.113 -0.004  0.003  0.007 -0.099 -0.198 -0.188 -0.198 -0.255 -0.331 -0.310 -0.275 -0.205 -0.067  0.131  0.334  0.550  0.740  0.870  0.957  1.000  0.966  0.898  0.828  0.892  0.922  0.807  0.759  0.846  0.782  0.588  0.595  0.608  0.333  0.183  0.122 -0.105 -0.185 -0.025  0.180  0.438  0.422  0.518  0.481  0.446  0.340  0.218  0.238  0.156  0.101  0.110  0.026 -0.037 -0.082 -0.288 -0.409 -0.344 -0.126 -0.186 -0.214 -0.437 -0.437 -0.554 -0.359 -0.057  0.113  0.298  0.367  0.480  0.622  0.598  0.529  0.427  0.219 -0.202 -0.478 -0.346 -0.499 -0.276 -0.300 -0.265 -0.175 -0.028  0.065  0.056  0.145  0.316  0.350  0.314  0.415  0.546  0.494  0.481  0.591  0.627  0.571  0.612  0.694  0.718  0.773  0.775  0.805  0.795  0.755  0.779  0.806  0.748  0.719  0.768  0.753  0.619  0.614  0.642  0.420  0.241  0.240  0.046 -0.001 -0.160 -0.259 -0.287 -0.303 -0.304 -0.333 -0.312 -0.296 -0.246 -0.193 -0.174 -0.245 -0.252 -0.156 -0.170 -0.248 -0.195 -0.128 -0.207 -0.275 -0.172 -0.155 -0.264 -0.264 -0.212 -0.254 -0.290 -0.277 -0.300 -0.313 -0.303 -0.315 -0.328 -0.340 -0.316 -0.335 -0.253 -0.142 -0.035 -0.247 -0.306 -0.430 -0.518 -0.449 -0.491 -0.587 -0.572 -0.542 -0.588 -0.629 -0.586 -0.597 -0.642 -0.620 -0.643 -0.609 -0.644 -0.615 -0.633 -0.673 -0.643 -0.609 -0.653 -0.662 -0.590 -0.582 -0.643 -0.571 -0.461 -0.485 -0.536 -0.355 -0.191 -0.107 -0.072  0.002  0.141  0.223  0.207  0.233  0.331  0.334  0.310  0.221  0.126  0.071 -0.052 -0.049 -0.025 -0.160 -0.208 -0.156 -0.211 -0.323 -0.286 -0.259 -0.311 -0.350 -0.272 -0.194 -0.114  0.064  0.204  0.287  0.351  0.322  0.278  0.185  0.051  0.023 -0.098 -0.091 -0.143 -0.043  0.077 -0.006  0.015 -0.128 -0.227 -0.314 -0.419 -0.397 -0.333 -0.464 -0.560 -0.471 -0.473 -0.617 -0.587 -0.491 -0.547 -0.622 -0.566 -0.514 -0.545 -0.551 -0.503 -0.459 -0.499 -0.488 -0.430 -0.402 -0.330 -0.265 -0.203 -0.130  0.024  0.120  0.087  0.055
 -0.198 -0.186 -0.189 -0.164 -0.211 -0.248 -0.312 -0.364 -0.336 -0.248 -0.277 -0.339 -0.235 -0.155 -0.211 -0.224 -0.085 -0.059 -0.097 -0.024  0.075  0.076  0.058  0.157  0.206  0.181  0.223  0.302  0.324  0.284  0.298  0.369  0.399  0.368  0.395  0.434  0.406  0.390  0.364  0.275  0.223  0.190  0.218  0.236  0.293  0.320  0.328  0.377  0.389  0.389  0.333  0.212  0.144  0.233  0.232  0.095  0.111  0.198  0.143  0.086  0.053  0.011 -0.043 -0.121 -0.153 -0.090 -0.085 -0.157 -0.143 -0.074 -0.134 -0.162 -0.213 -0.210 -0.203 -0.305 -0.224 -0.242 -0.258 -0.243 -0.272 -0.001  0.119  0.079  0.158  0.137 -0.142 -0.118  0.036 -0.180 -0.374 -0.172 -0.139 -0.456 -0.482 -0.325 -0.379 -0.549 -0.493 -0.370 -0.419 -0.521 -0.446 -0.376 -0.476 -0.507 -0.411 -0.415 -0.484 -0.558 -0.602 -0.601 -0.642 -0.662 -0.650 -0.664 -0.681 -0.682 -0.687 -0.675 -0.682 -0.682 -0.677 -0.650 -0.644 -0.634 -0.602 -0.586 -0.569 -0.535 -0.508 -0.491 -0.434 -0.400 -0.307 -0.322 -0.333 -0.304 -0.429 -0.434 -0.439 -0.442 -0.420 -0.408 -0.411 -0.414 -0.384 -0.368 -0.364 -0.335 -0.314 -0.303 -0.322 -0.318 -0.346 -0.325 -0.326 -0.354 -0.354 -0.328 -0.331 -0.323 -0.296 -0.268 -0.253 -0.243 -0.239 -0.186 -0.241  0.054  0.186  0.061 -0.017 -0.110 -0.091 -0.214 -0.261 -0.285 -0.329 -0.317 -0.354 -0.376 -0.394 -0.394 -0.404 -0.394 -0.392 -0.353 -0.399 -0.251  0.036  0.541  0.632  0.751  0.749  0.704  0.536  0.456  0.500  0.374  0.283  0.149  0.111  0.096 -0.066  0.012  0.105  0.072  0.100  0.151  0.117 -0.021 -0.145 -0.290 -0.490 -0.588 -0.441 -0.354 -0.041  0.210  0.546  0.635  0.756  0.687  0.672  0.526  0.501  0.404  0.326  0.217  0.160  0.034 -0.154 -0.249 -0.208 -0.252 -0.372 -0.424 -0.426 -0.465 -0.546 -0.604 -0.564 -0.541 -0.374 -0.193  0.084  0.307  0.621  0.694  0.742  0.637  0.488  0.444  0.350  0.232  0.226  0.243  0.137  0.030  0.027  0.022 -0.074 -0.172 -0.176 -0.183 -0.228 -0.305 -0.300 -0.269 -0.219 -0.074  0.119  0.329  0.533  0.728  0.864  0.927  0.966  1.000  0.962  0.891  0.905  0.943  0.846  0.787  0.859  0.813  0.629  0.620  0.632  0.379  0.223  0.147 -0.073 -0.141  0.026  0.237  0.490  0.474  0.555  0.513  0.475  0.360  0.246  0.280  0.200  0.148  0.150  0.064  0.008 -0.038 -0.242 -0.362 -0.296 -0.078 -0.140 -0.174 -0.420 -0.449 -0.581 -0.403 -0.104  0.059  0.251  0.318  0.437  0.583  0.548  0.479  0.367  0.163 -0.259 -0.509 -0.350 -0.483 -0.246 -0.269 -0.242 -0.145  0.007  0.092  0.080  0.175  0.344  0.368  0.336  0.441  0.563  0.508  0.500  0.609  0.636  0.583  0.628  0.704  0.724  0.775  0.770  0.799  0.796  0.754  0.770  0.802  0.750  0.711  0.755  0.752  0.619  0.595  0.620  0.415  0.238  0.211 -0.001 -0.061 -0.213 -0.307 -0.331 -0.343 -0.338 -0.359 -0.330 -0.308 -0.259 -0.212 -0.187 -0.256 -0.272 -0.178 -0.187 -0.266 -0.223 -0.156 -0.225 -0.297 -0.204 -0.179 -0.284 -0.295 -0.244 -0.273 -0.310 -0.305 -0.323 -0.328 -0.323 -0.334 -0.343 -0.345 -0.316 -0.325 -0.230 -0.123 -0.019 -0.223 -0.271 -0.397 -0.487 -0.409 -0.453 -0.555 -0.537 -0.507 -0.558 -0.601 -0.554 -0.567 -0.617 -0.597 -0.626 -0.591 -0.629 -0.597 -0.618 -0.658 -0.623 -0.590 -0.639 -0.642 -0.566 -0.565 -0.624 -0.544 -0.438 -0.467 -0.511 -0.322 -0.174 -0.096 -0.048  0.022  0.147  0.230  0.222  0.241  0.331  0.340  0.317  0.237  0.144  0.091 -0.028 -0.020  0.007 -0.125 -0.171 -0.117 -0.169 -0.281 -0.243 -0.214 -0.267 -0.309 -0.233 -0.152 -0.074  0.097  0.226  0.297  0.355  0.334  0.292  0.212  0.086  0.061 -0.058 -0.057 -0.110 -0.012  0.100  0.014  0.032 -0.116 -0.224 -0.322 -0.422 -0.410 -0.351 -0.471 -0.565 -0.489 -0.492 -0.623 -0.596 -0.513 -0.564 -0.630 -0.582 -0.540 -0.567 -0.564 -0.521 -0.486 -0.514 -0.503 -0.445 -0.411 -0.344 -0.289 -0.229 -0.162  0.005  0.126  0.096  0.076
 -0.192 -0.166 -0.161 -0.125 -0.166 -0.199 -0.260 -0.313 -0.281 -0.189 -0.225 -0.286 -0.176 -0.103 -0.167 -0.170 -0.032 -0.020 -0.051  0.031  0.122  0.113  0.114  0.217  0.246  0.223  0.277  0.348  0.352  0.317  0.318  0.381  0.427  0.393  0.417  0.461  0.451  0.443  0.420  0.321  0.269  0.256  0.276  0.297  0.353  0.382  0.380  0.414  0.410  0.394  0.332  0.220  0.132  0.232  0.254  0.109  0.109  0.209  0.170  0.106  0.083  0.041 -0.004 -0.083 -0.109 -0.047 -0.050 -0.118 -0.109 -0.053 -0.104 -0.145 -0.251 -0.230 -0.204 -0.328 -0.263 -0.292 -0.316 -0.303 -0.318 -0.061  0.076  0.053  0.127  0.125 -0.165 -0.138  0.041 -0.157 -0.364 -0.145 -0.069 -0.383 -0.433 -0.260 -0.297 -0.479 -0.428 -0.293 -0.340 -0.453 -0.374 -0.300 -0.403 -0.437 -0.336 -0.341 -0.416 -0.494 -0.547 -0.551 -0.606 -0.623 -0.601 -0.630 -0.657 -0.649 -0.653 -0.662 -0.669 -0.660 -0.667 -0.655 -0.642 -0.628 -0.616 -0.603 -0.579 -0.554 -0.539 -0.519 -0.461 -0.441 -0.353 -0.378 -0.394 -0.346 -0.477 -0.487 -0.486 -0.491 -0.481 -0.463 -0.456 -0.465 -0.442 -0.415 -0.404 -0.385 -0.361 -0.336 -0.354 -0.355 -0.385 -0.369 -0.382 -0.414 -0.411 -0.393 -0.411 -0.397 -0.367 -0.349 -0.335 -0.317 -0.308 -0.258 -0.288 -0.003  0.143 -0.019 -0.118 -0.205 -0.188 -0.310 -0.348 -0.362 -0.397 -0.379 -0.412 -0.431 -0.450 -0.460 -0.471 -0.464 -0.454 -0.401 -0.430 -0.261 -0.021  0.476  0.526  0.662  0.653  0.596  0.412  0.330  0.396  0.260  0.156  0.032 -0.006 -0.037 -0.204 -0.132 -0.022 -0.070 -0.051  0.007 -0.024 -0.146 -0.265 -0.392 -0.565 -0.624 -0.483 -0.359 -0.045  0.227  0.579  0.662  0.775  0.691  0.652  0.507  0.483  0.378  0.352  0.229  0.176  0.046 -0.134 -0.198 -0.164 -0.243 -0.344 -0.378 -0.410 -0.464 -0.523 -0.583 -0.577 -0.568 -0.434 -0.245  0.011  0.252  0.564  0.646  0.686  0.570  0.422  0.379  0.282  0.179  0.181  0.174  0.070 -0.017 -0.031 -0.052 -0.132 -0.217 -0.240 -0.247 -0.272 -0.339 -0.357 -0.325 -0.303 -0.160  0.019  0.238  0.429  0.635  0.797  0.849  0.898  0.962  1.000  0.949  0.929  0.955  0.905  0.854  0.893  0.863  0.723  0.704  0.696  0.483  0.345  0.251  0.017 -0.029  0.131  0.346  0.579  0.542  0.615  0.578  0.537  0.412  0.307  0.344  0.278  0.211  0.189  0.100  0.069  0.019 -0.172 -0.297 -0.204  0.013 -0.072 -0.105 -0.382 -0.462 -0.616 -0.489 -0.218 -0.078  0.113  0.177  0.302  0.455  0.415  0.348  0.235  0.055 -0.339 -0.515 -0.308 -0.406 -0.136 -0.152 -0.128 -0.022  0.135  0.211  0.196  0.297  0.456  0.466  0.441  0.543  0.645  0.588  0.589  0.684  0.697  0.651  0.695  0.755  0.762  0.798  0.780  0.800  0.815  0.779  0.772  0.810  0.785  0.732  0.751  0.780  0.666  0.604  0.620  0.470  0.292  0.220 -0.039 -0.140 -0.296 -0.392 -0.418 -0.422 -0.414 -0.427 -0.389 -0.359 -0.311 -0.267 -0.236 -0.307 -0.334 -0.241 -0.245 -0.329 -0.295 -0.225 -0.291 -0.369 -0.280 -0.249 -0.354 -0.373 -0.321 -0.344 -0.381 -0.381 -0.394 -0.395 -0.392 -0.400 -0.406 -0.405 -0.370 -0.365 -0.254 -0.140 -0.012 -0.196 -0.251 -0.392 -0.464 -0.367 -0.429 -0.535 -0.500 -0.477 -0.541 -0.573 -0.523 -0.548 -0.595 -0.573 -0.599 -0.566 -0.590 -0.546 -0.565 -0.616 -0.574 -0.530 -0.587 -0.596 -0.503 -0.497 -0.569 -0.486 -0.366 -0.390 -0.453 -0.245 -0.093 -0.036  0.013  0.100  0.215  0.280  0.283  0.308  0.383  0.389  0.375  0.305  0.221  0.168  0.054  0.058  0.077 -0.055 -0.102 -0.053 -0.116 -0.230 -0.192 -0.174 -0.244 -0.297 -0.233 -0.133 -0.046  0.137  0.253  0.329  0.373  0.360  0.335  0.258  0.129  0.083 -0.054 -0.067 -0.135 -0.037  0.075 -0.024  0.005 -0.155 -0.271 -0.380 -0.473 -0.467 -0.403 -0.502 -0.597 -0.528 -0.509 -0.626 -0.609 -0.524 -0.545 -0.614 -0.573 -0.522 -0.542 -0.544 -0.496 -0.452 -0.479 -0.474 -0.405 -0.363 -0.296 -0.244 -0.188 -0.125  0.041  0.171  0.127  0.108
 -0.129 -0.093 -0.065 -0.008 -0.044 -0.069 -0.133 -0.191 -0.155 -0.055 -0.097 -0.161 -0.042  0.029 -0.043 -0.041  0.094  0.095  0.064  0.150  0.229  0.205  0.214  0.315  0.327  0.297  0.351  0.410  0.394  0.352  0.329  0.379  0.447  0.422  0.451  0.495  0.507  0.505  0.485  0.377  0.327  0.328  0.339  0.365  0.419  0.450  0.440  0.458  0.439  0.405  0.340  0.253  0.152  0.259  0.310  0.171  0.154  0.268  0.254  0.190  0.183  0.143  0.111  0.034  0.017  0.075  0.062 -0.008 -0.004  0.040 -0.010 -0.074 -0.227 -0.190 -0.158 -0.303 -0.245 -0.301 -0.311 -0.332 -0.363 -0.123  0.026  0.025  0.097  0.152 -0.166 -0.135  0.064 -0.117 -0.319 -0.078  0.032 -0.277 -0.337 -0.141 -0.178 -0.369 -0.309 -0.168 -0.225 -0.340 -0.253 -0.181 -0.295 -0.326 -0.219 -0.233 -0.313 -0.397 -0.458 -0.461 -0.537 -0.558 -0.523 -0.565 -0.613 -0.600 -0.601 -0.634 -0.650 -0.636 -0.653 -0.661 -0.649 -0.636 -0.642 -0.637 -0.612 -0.595 -0.594 -0.576 -0.520 -0.513 -0.433 -0.453 -0.476 -0.423 -0.532 -0.537 -0.532 -0.541 -0.534 -0.515 -0.505 -0.517 -0.495 -0.462 -0.446 -0.428 -0.405 -0.371 -0.394 -0.399 -0.432 -0.414 -0.431 -0.469 -0.464 -0.446 -0.471 -0.455 -0.418 -0.399 -0.387 -0.365 -0.346 -0.288 -0.299 -0.049  0.099 -0.078 -0.184 -0.271 -0.256 -0.377 -0.405 -0.412 -0.436 -0.414 -0.448 -0.466 -0.486 -0.501 -0.507 -0.499 -0.478 -0.408 -0.424 -0.228 -0.051  0.425  0.414  0.546  0.523  0.451  0.246  0.155  0.232  0.090 -0.026 -0.144 -0.181 -0.216 -0.365 -0.288 -0.171 -0.232 -0.213 -0.175 -0.200 -0.306 -0.421 -0.529 -0.661 -0.675 -0.557 -0.401 -0.096  0.189  0.565  0.644  0.769  0.671  0.578  0.418  0.375  0.263  0.298  0.191  0.133 -0.009 -0.182 -0.198 -0.168 -0.292 -0.367 -0.369 -0.433 -0.506 -0.535 -0.590 -0.628 -0.624 -0.537 -0.348 -0.119  0.133  0.452  0.542  0.584  0.446  0.287  0.238  0.142  0.050  0.058  0.026 -0.079 -0.145 -0.168 -0.205 -0.271 -0.339 -0.376 -0.386 -0.392 -0.441 -0.478 -0.439 -0.435 -0.298 -0.137  0.084  0.271  0.493  0.692  0.758  0.828  0.891  0.949  1.000  0.958  0.950  0.947  0.928  0.936  0.905  0.827  0.815  0.773  0.595  0.497  0.394  0.123  0.101  0.236  0.445  0.644  0.574  0.645  0.615  0.581  0.474  0.387  0.404  0.353  0.256  0.203  0.113  0.110  0.047 -0.126 -0.263 -0.122  0.095 -0.032 -0.054 -0.355 -0.481 -0.653 -0.588 -0.363 -0.245 -0.063 -0.000  0.128  0.292  0.254  0.189  0.085 -0.066 -0.412 -0.496 -0.243 -0.304  0.008  0.005  0.035  0.150  0.307  0.379  0.365  0.466  0.612  0.613  0.594  0.687  0.767  0.713  0.719  0.796  0.794  0.758  0.796  0.836  0.829  0.844  0.813  0.818  0.855  0.830  0.796  0.837  0.847  0.782  0.768  0.833  0.750  0.644  0.647  0.569  0.394  0.269 -0.044 -0.184 -0.339 -0.443 -0.471 -0.467 -0.466 -0.470 -0.432 -0.396 -0.350 -0.308 -0.276 -0.350 -0.381 -0.288 -0.294 -0.380 -0.349 -0.281 -0.349 -0.429 -0.342 -0.315 -0.421 -0.440 -0.389 -0.415 -0.448 -0.449 -0.464 -0.468 -0.462 -0.465 -0.475 -0.480 -0.450 -0.438 -0.323 -0.198 -0.034 -0.194 -0.275 -0.428 -0.473 -0.361 -0.444 -0.546 -0.486 -0.474 -0.548 -0.558 -0.508 -0.546 -0.583 -0.554 -0.567 -0.534 -0.538 -0.482 -0.492 -0.559 -0.517 -0.453 -0.516 -0.541 -0.435 -0.413 -0.505 -0.433 -0.293 -0.303 -0.399 -0.181 -0.008  0.022  0.052  0.169  0.286  0.321  0.329  0.373  0.435  0.429  0.430  0.364  0.292  0.237  0.129  0.121  0.125 -0.007 -0.055 -0.022 -0.102 -0.212 -0.175 -0.179 -0.272 -0.335 -0.288 -0.171 -0.070  0.133  0.238  0.336  0.365  0.353  0.350  0.264  0.125  0.048 -0.113 -0.135 -0.215 -0.121 -0.004 -0.111 -0.070 -0.237 -0.347 -0.454 -0.540 -0.530 -0.453 -0.537 -0.632 -0.558 -0.510 -0.615 -0.606 -0.505 -0.491 -0.567 -0.530 -0.450 -0.461 -0.477 -0.416 -0.350 -0.386 -0.389 -0.303 -0.250 -0.178 -0.127 -0.077 -0.020  0.114  0.222  0.146  0.107
 -0.089 -0.053 -0.019  0.041 -0.001 -0.029 -0.104 -0.170 -0.134 -0.023 -0.059 -0.125 -0.003  0.081  0.012  0.009  0.151  0.161  0.126  0.207  0.291  0.272  0.270  0.365  0.386  0.352  0.396  0.461  0.449  0.396  0.364  0.413  0.483  0.469  0.509  0.551  0.548  0.537  0.506  0.395  0.345  0.325  0.344  0.374  0.436  0.469  0.468  0.502  0.494  0.470  0.406  0.315  0.219  0.326  0.371  0.232  0.218  0.332  0.317  0.261  0.252  0.212  0.177  0.094  0.073  0.138  0.125  0.039  0.047  0.110  0.038 -0.042 -0.157 -0.118 -0.111 -0.262 -0.196 -0.250 -0.250 -0.287 -0.306 -0.063  0.066  0.053  0.128  0.194 -0.118 -0.079  0.116 -0.082 -0.273 -0.028  0.055 -0.267 -0.304 -0.106 -0.171 -0.370 -0.296 -0.158 -0.232 -0.347 -0.251 -0.187 -0.311 -0.337 -0.227 -0.250 -0.332 -0.419 -0.475 -0.468 -0.547 -0.580 -0.544 -0.577 -0.633 -0.629 -0.625 -0.652 -0.680 -0.673 -0.680 -0.688 -0.689 -0.675 -0.670 -0.673 -0.655 -0.629 -0.626 -0.616 -0.555 -0.537 -0.455 -0.463 -0.484 -0.416 -0.529 -0.539 -0.544 -0.555 -0.539 -0.528 -0.527 -0.527 -0.498 -0.482 -0.465 -0.433 -0.415 -0.393 -0.425 -0.428 -0.464 -0.439 -0.446 -0.486 -0.476 -0.447 -0.463 -0.449 -0.406 -0.375 -0.361 -0.338 -0.315 -0.253 -0.278 -0.017  0.124 -0.035 -0.119 -0.211 -0.209 -0.336 -0.371 -0.388 -0.417 -0.399 -0.438 -0.464 -0.480 -0.489 -0.488 -0.469 -0.446 -0.366 -0.393 -0.190  0.011  0.500  0.495  0.600  0.576  0.498  0.287  0.181  0.235  0.093 -0.011 -0.147 -0.181 -0.198 -0.340 -0.252 -0.150 -0.197 -0.164 -0.139 -0.157 -0.279 -0.407 -0.535 -0.683 -0.718 -0.604 -0.473 -0.164  0.112  0.511  0.602  0.760  0.655  0.557  0.371  0.335  0.224  0.226  0.117  0.043 -0.105 -0.282 -0.301 -0.262 -0.382 -0.462 -0.462 -0.516 -0.586 -0.622 -0.671 -0.696 -0.682 -0.582 -0.402 -0.156  0.092  0.436  0.531  0.595  0.440  0.260  0.210  0.099 -0.012 -0.008 -0.021 -0.133 -0.215 -0.226 -0.250 -0.332 -0.407 -0.425 -0.435 -0.455 -0.509 -0.531 -0.490 -0.468 -0.335 -0.157  0.067  0.284  0.517  0.718  0.817  0.892  0.905  0.929  0.958  1.000  0.975  0.944  0.941  0.965  0.902  0.809  0.818  0.765  0.548  0.459  0.365  0.062  0.031  0.160  0.375  0.591  0.516  0.613  0.594  0.566  0.461  0.356  0.341  0.287  0.183  0.135  0.044  0.031 -0.037 -0.216 -0.356 -0.206  0.016 -0.123 -0.136 -0.427 -0.524 -0.679 -0.592 -0.351 -0.211 -0.026  0.045  0.176  0.347  0.317  0.245  0.145 -0.029 -0.387 -0.502 -0.276 -0.361 -0.047 -0.043  0.003  0.119  0.276  0.362  0.357  0.455  0.610  0.628  0.604  0.696  0.792  0.742  0.741  0.823  0.833  0.793  0.827  0.875  0.875  0.895  0.871  0.875  0.905  0.884  0.858  0.891  0.895  0.841  0.832  0.882  0.797  0.709  0.710  0.608  0.432  0.333  0.025 -0.114 -0.283 -0.404 -0.437 -0.439 -0.446 -0.459 -0.428 -0.398 -0.351 -0.301 -0.274 -0.352 -0.374 -0.276 -0.287 -0.374 -0.330 -0.261 -0.342 -0.417 -0.316 -0.298 -0.411 -0.415 -0.362 -0.402 -0.435 -0.425 -0.446 -0.461 -0.450 -0.452 -0.467 -0.485 -0.461 -0.461 -0.356 -0.216 -0.043 -0.218 -0.320 -0.476 -0.518 -0.416 -0.505 -0.603 -0.544 -0.536 -0.604 -0.612 -0.566 -0.603 -0.634 -0.602 -0.607 -0.575 -0.574 -0.520 -0.525 -0.593 -0.558 -0.489 -0.547 -0.582 -0.477 -0.443 -0.539 -0.478 -0.326 -0.326 -0.434 -0.218 -0.015  0.029  0.039  0.160  0.304  0.341  0.333  0.386  0.463  0.447  0.444  0.363  0.283  0.225  0.105  0.089  0.092 -0.047 -0.102 -0.074 -0.158 -0.272 -0.238 -0.245 -0.340 -0.399 -0.347 -0.229 -0.117  0.104  0.228  0.344  0.381  0.355  0.348  0.243  0.086  0.003 -0.167 -0.177 -0.259 -0.162 -0.029 -0.134 -0.085 -0.252 -0.351 -0.452 -0.546 -0.521 -0.431 -0.532 -0.633 -0.539 -0.485 -0.612 -0.598 -0.475 -0.466 -0.558 -0.510 -0.416 -0.435 -0.458 -0.389 -0.315 -0.366 -0.367 -0.278 -0.233 -0.151 -0.088 -0.036  0.029  0.152  0.237  0.149  0.095
 -0.167 -0.143 -0.127 -0.081 -0.127 -0.156 -0.230 -0.288 -0.246 -0.143 -0.187 -0.251 -0.124 -0.046 -0.121 -0.119  0.034  0.040 -0.000  0.095  0.189  0.166  0.163  0.278  0.303  0.265  0.319  0.399  0.391  0.344  0.336  0.398  0.460  0.432  0.463  0.499  0.484  0.471  0.437  0.334  0.281  0.265  0.286  0.315  0.376  0.406  0.404  0.443  0.437  0.419  0.348  0.243  0.145  0.252  0.289  0.141  0.135  0.252  0.223  0.164  0.149  0.112  0.064 -0.025 -0.055  0.013  0.005 -0.085 -0.079 -0.010 -0.077 -0.145 -0.239 -0.200 -0.200 -0.334 -0.253 -0.302 -0.299 -0.314 -0.343 -0.079  0.068  0.045  0.111  0.166 -0.175 -0.157  0.033 -0.171 -0.379 -0.142 -0.053 -0.377 -0.424 -0.225 -0.267 -0.467 -0.406 -0.258 -0.314 -0.436 -0.349 -0.269 -0.386 -0.424 -0.313 -0.322 -0.406 -0.492 -0.555 -0.559 -0.629 -0.648 -0.618 -0.657 -0.695 -0.682 -0.688 -0.709 -0.718 -0.707 -0.722 -0.716 -0.702 -0.688 -0.684 -0.673 -0.644 -0.621 -0.612 -0.589 -0.525 -0.508 -0.413 -0.433 -0.457 -0.411 -0.530 -0.534 -0.532 -0.539 -0.526 -0.511 -0.503 -0.509 -0.485 -0.459 -0.443 -0.419 -0.398 -0.371 -0.396 -0.401 -0.436 -0.418 -0.428 -0.465 -0.464 -0.443 -0.458 -0.447 -0.411 -0.386 -0.372 -0.352 -0.335 -0.277 -0.299 -0.024  0.119 -0.044 -0.128 -0.224 -0.209 -0.335 -0.370 -0.385 -0.423 -0.401 -0.442 -0.465 -0.485 -0.494 -0.504 -0.495 -0.479 -0.414 -0.434 -0.240 -0.002  0.503  0.532  0.649  0.633  0.582  0.390  0.305  0.369  0.228  0.118 -0.011 -0.046 -0.077 -0.236 -0.160 -0.061 -0.109 -0.081 -0.033 -0.053 -0.170 -0.298 -0.423 -0.590 -0.639 -0.498 -0.364 -0.039  0.238  0.607  0.692  0.820  0.732  0.664  0.500  0.449  0.343  0.327  0.225  0.166  0.028 -0.158 -0.201 -0.157 -0.259 -0.358 -0.374 -0.413 -0.480 -0.534 -0.593 -0.601 -0.583 -0.460 -0.263 -0.004  0.245  0.569  0.649  0.690  0.558  0.397  0.341  0.245  0.139  0.144  0.130  0.018 -0.065 -0.077 -0.106 -0.189 -0.270 -0.295 -0.310 -0.333 -0.390 -0.408 -0.364 -0.334 -0.188 -0.009  0.216  0.417  0.629  0.809  0.874  0.922  0.943  0.955  0.950  0.975  1.000  0.953  0.914  0.954  0.923  0.791  0.777  0.766  0.549  0.415  0.321  0.068  0.020  0.178  0.395  0.627  0.576  0.659  0.613  0.566  0.457  0.361  0.396  0.337  0.252  0.218  0.121  0.098  0.041 -0.158 -0.299 -0.181  0.053 -0.050 -0.078 -0.366 -0.456 -0.623 -0.507 -0.241 -0.105  0.086  0.149  0.275  0.434  0.399  0.337  0.228  0.058 -0.338 -0.499 -0.271 -0.370 -0.086 -0.103 -0.078  0.033  0.197  0.276  0.258  0.362  0.525  0.531  0.505  0.609  0.709  0.649  0.651  0.745  0.753  0.708  0.751  0.809  0.812  0.843  0.821  0.838  0.861  0.826  0.811  0.853  0.836  0.776  0.788  0.830  0.719  0.642  0.662  0.528  0.335  0.249 -0.026 -0.144 -0.311 -0.417 -0.446 -0.447 -0.446 -0.457 -0.420 -0.388 -0.337 -0.289 -0.256 -0.333 -0.360 -0.260 -0.267 -0.356 -0.319 -0.247 -0.320 -0.404 -0.310 -0.284 -0.395 -0.411 -0.359 -0.390 -0.426 -0.424 -0.444 -0.448 -0.441 -0.448 -0.459 -0.464 -0.432 -0.428 -0.314 -0.190 -0.037 -0.227 -0.294 -0.453 -0.519 -0.405 -0.477 -0.589 -0.538 -0.517 -0.592 -0.615 -0.559 -0.595 -0.641 -0.614 -0.634 -0.602 -0.615 -0.563 -0.581 -0.643 -0.596 -0.539 -0.605 -0.621 -0.514 -0.500 -0.588 -0.502 -0.360 -0.385 -0.471 -0.245 -0.070 -0.027  0.019  0.132  0.256  0.310  0.318  0.355  0.428  0.430  0.423  0.351  0.267  0.208  0.088  0.089  0.102 -0.042 -0.090 -0.045 -0.122 -0.241 -0.200 -0.193 -0.279 -0.342 -0.281 -0.167 -0.068  0.138  0.257  0.350  0.392  0.379  0.364  0.275  0.132  0.066 -0.094 -0.114 -0.194 -0.090  0.033 -0.081 -0.041 -0.212 -0.332 -0.442 -0.541 -0.532 -0.459 -0.561 -0.661 -0.586 -0.557 -0.676 -0.663 -0.565 -0.573 -0.649 -0.608 -0.533 -0.546 -0.562 -0.505 -0.437 -0.472 -0.475 -0.398 -0.353 -0.277 -0.215 -0.158 -0.090  0.058  0.174  0.120  0.081
 -0.154 -0.117 -0.083 -0.016 -0.052 -0.065 -0.133 -0.183 -0.126 -0.024 -0.087 -0.143  0.001  0.058 -0.037 -0.009  0.141  0.116  0.081  0.200  0.274  0.226  0.249  0.373  0.363  0.320  0.395  0.460  0.416  0.375  0.345  0.390  0.482  0.453  0.482  0.502  0.508  0.496  0.463  0.350  0.299  0.302  0.310  0.342  0.401  0.434  0.423  0.443  0.421  0.389  0.311  0.231  0.107  0.217  0.289  0.141  0.109  0.242  0.250  0.187  0.197  0.166  0.137  0.040  0.024  0.092  0.061 -0.031 -0.018  0.028 -0.048 -0.127 -0.267 -0.233 -0.236 -0.384 -0.308 -0.366 -0.346 -0.382 -0.405 -0.168 -0.033 -0.040  0.034  0.126 -0.226 -0.196  0.031 -0.141 -0.358 -0.100  0.059 -0.250 -0.328 -0.098 -0.112 -0.324 -0.273 -0.107 -0.156 -0.292 -0.204 -0.114 -0.233 -0.281 -0.165 -0.171 -0.264 -0.355 -0.436 -0.452 -0.547 -0.555 -0.508 -0.575 -0.628 -0.596 -0.602 -0.662 -0.668 -0.640 -0.679 -0.701 -0.670 -0.653 -0.689 -0.679 -0.633 -0.632 -0.649 -0.614 -0.547 -0.564 -0.489 -0.515 -0.549 -0.479 -0.592 -0.607 -0.595 -0.607 -0.613 -0.595 -0.577 -0.591 -0.577 -0.538 -0.514 -0.504 -0.482 -0.436 -0.458 -0.470 -0.504 -0.489 -0.515 -0.558 -0.550 -0.536 -0.571 -0.551 -0.506 -0.492 -0.481 -0.447 -0.422 -0.368 -0.342 -0.122  0.026 -0.165 -0.271 -0.364 -0.349 -0.466 -0.480 -0.481 -0.501 -0.469 -0.507 -0.531 -0.552 -0.575 -0.580 -0.576 -0.543 -0.462 -0.445 -0.216 -0.063  0.391  0.345  0.471  0.441  0.380  0.181  0.106  0.198  0.056 -0.069 -0.175 -0.206 -0.257 -0.390 -0.313 -0.205 -0.287 -0.281 -0.242 -0.265 -0.353 -0.460 -0.541 -0.648 -0.628 -0.504 -0.314 -0.008  0.284  0.653  0.717  0.826  0.724  0.607  0.456  0.391  0.278  0.353  0.242  0.194  0.048 -0.130 -0.121 -0.088 -0.234 -0.301 -0.289 -0.371 -0.450 -0.465 -0.524 -0.588 -0.570 -0.501 -0.301 -0.092  0.166  0.475  0.558  0.581  0.433  0.281  0.223  0.126  0.051  0.069  0.016 -0.092 -0.136 -0.163 -0.220 -0.276 -0.329 -0.385 -0.403 -0.397 -0.434 -0.480 -0.429 -0.424 -0.288 -0.146  0.074  0.246  0.462  0.685  0.742  0.807  0.846  0.905  0.947  0.944  0.953  1.000  0.971  0.956  0.962  0.909  0.879  0.849  0.711  0.608  0.497  0.246  0.234  0.373  0.577  0.756  0.682  0.738  0.700  0.658  0.559  0.484  0.501  0.461  0.363  0.310  0.223  0.232  0.171 -0.000 -0.154  0.012  0.245  0.104  0.078 -0.244 -0.405 -0.608 -0.586 -0.385 -0.300 -0.126 -0.075  0.049  0.211  0.171  0.119  0.021 -0.085 -0.414 -0.443 -0.146 -0.191  0.124  0.115  0.126  0.243  0.406  0.463  0.436  0.543  0.680  0.658  0.643  0.739  0.796  0.736  0.752  0.819  0.799  0.769  0.810  0.836  0.817  0.821  0.776  0.778  0.833  0.806  0.755  0.807  0.836  0.751  0.725  0.822  0.746  0.606  0.621  0.588  0.398  0.237 -0.077 -0.257 -0.421 -0.524 -0.555 -0.542 -0.544 -0.541 -0.500 -0.459 -0.414 -0.372 -0.340 -0.417 -0.454 -0.362 -0.369 -0.456 -0.433 -0.367 -0.435 -0.520 -0.440 -0.412 -0.514 -0.538 -0.491 -0.513 -0.540 -0.545 -0.561 -0.554 -0.546 -0.547 -0.553 -0.556 -0.516 -0.487 -0.352 -0.224 -0.024 -0.172 -0.249 -0.433 -0.463 -0.316 -0.417 -0.534 -0.447 -0.438 -0.535 -0.535 -0.474 -0.532 -0.572 -0.540 -0.557 -0.530 -0.518 -0.447 -0.461 -0.540 -0.480 -0.404 -0.486 -0.509 -0.375 -0.353 -0.463 -0.372 -0.211 -0.227 -0.345 -0.096  0.080  0.077  0.128  0.269  0.367  0.385  0.415  0.462  0.504  0.501  0.514  0.464  0.401  0.342  0.240  0.236  0.235  0.095  0.049  0.080 -0.016 -0.133 -0.092 -0.109 -0.227 -0.308 -0.271 -0.126 -0.012  0.205  0.291  0.392  0.404  0.409  0.429  0.349  0.208  0.104 -0.086 -0.132 -0.244 -0.143 -0.020 -0.158 -0.098 -0.286 -0.414 -0.538 -0.618 -0.627 -0.550 -0.606 -0.704 -0.650 -0.586 -0.664 -0.676 -0.583 -0.533 -0.606 -0.587 -0.494 -0.482 -0.512 -0.456 -0.364 -0.391 -0.411 -0.328 -0.271 -0.200 -0.146 -0.102 -0.040  0.091  0.209  0.129  0.087
 -0.066 -0.014  0.040  0.121  0.090  0.080  0.011 -0.047  0.005  0.114  0.057 -0.001  0.137  0.199  0.109  0.130  0.268  0.245  0.214  0.317  0.379  0.332  0.355  0.458  0.443  0.400  0.459  0.508  0.457  0.406  0.349  0.381  0.484  0.472  0.512  0.536  0.557  0.549  0.519  0.404  0.356  0.355  0.359  0.396  0.451  0.488  0.474  0.487  0.460  0.419  0.348  0.289  0.169  0.278  0.364  0.230  0.190  0.320  0.344  0.288  0.306  0.275  0.260  0.172  0.166  0.228  0.191  0.106  0.119  0.154  0.077 -0.012 -0.177 -0.146 -0.146 -0.306 -0.245 -0.319 -0.301 -0.356 -0.371 -0.166 -0.045 -0.042  0.044  0.150 -0.187 -0.135  0.099 -0.066 -0.260  0.010  0.162 -0.138 -0.201  0.029 -0.007 -0.215 -0.148  0.007 -0.060 -0.186 -0.089 -0.016 -0.141 -0.175 -0.060 -0.082 -0.172 -0.265 -0.339 -0.345 -0.450 -0.473 -0.420 -0.483 -0.556 -0.532 -0.531 -0.598 -0.624 -0.601 -0.635 -0.670 -0.656 -0.641 -0.677 -0.682 -0.648 -0.648 -0.670 -0.650 -0.590 -0.609 -0.545 -0.557 -0.587 -0.492 -0.593 -0.609 -0.605 -0.624 -0.623 -0.607 -0.600 -0.609 -0.587 -0.558 -0.535 -0.516 -0.496 -0.457 -0.487 -0.493 -0.528 -0.502 -0.526 -0.572 -0.551 -0.528 -0.564 -0.543 -0.487 -0.464 -0.457 -0.420 -0.385 -0.323 -0.302 -0.116  0.026 -0.150 -0.248 -0.335 -0.333 -0.451 -0.462 -0.465 -0.474 -0.446 -0.483 -0.511 -0.530 -0.551 -0.544 -0.531 -0.486 -0.386 -0.370 -0.129 -0.018  0.401  0.308  0.407  0.366  0.280  0.063 -0.032  0.047 -0.094 -0.210 -0.321 -0.348 -0.384 -0.492 -0.408 -0.303 -0.378 -0.368 -0.354 -0.373 -0.460 -0.562 -0.641 -0.720 -0.682 -0.589 -0.406 -0.121  0.158  0.551  0.613  0.748  0.624  0.476  0.304  0.252  0.139  0.229  0.121  0.056 -0.094 -0.257 -0.219 -0.189 -0.354 -0.400 -0.368 -0.463 -0.546 -0.540 -0.584 -0.667 -0.652 -0.612 -0.434 -0.243  0.006  0.330  0.420  0.462  0.291  0.121  0.070 -0.040 -0.118 -0.099 -0.151 -0.257 -0.298 -0.321 -0.373 -0.428 -0.472 -0.516 -0.530 -0.522 -0.552 -0.600 -0.551 -0.553 -0.435 -0.300 -0.086  0.099  0.332  0.577  0.672  0.759  0.787  0.854  0.928  0.941  0.914  0.971  1.000  0.971  0.944  0.937  0.935  0.868  0.731  0.676  0.575  0.276  0.273  0.374  0.565  0.718  0.610  0.675  0.662  0.642  0.553  0.478  0.444  0.411  0.293  0.223  0.143  0.165  0.097 -0.050 -0.198 -0.002  0.216  0.044  0.041 -0.275 -0.440 -0.632 -0.646 -0.483 -0.401 -0.241 -0.186 -0.062  0.110  0.080  0.022 -0.056 -0.152 -0.427 -0.403 -0.109 -0.145  0.196  0.205  0.237  0.355  0.508  0.574  0.558  0.654  0.780  0.770  0.755  0.835  0.886  0.836  0.847  0.898  0.880  0.855  0.885  0.900  0.875  0.865  0.819  0.806  0.869  0.860  0.795  0.838  0.892  0.815  0.765  0.873  0.830  0.680  0.681  0.689  0.513  0.338 -0.002 -0.204 -0.371 -0.489 -0.525 -0.512 -0.526 -0.524 -0.491 -0.453 -0.412 -0.369 -0.345 -0.423 -0.452 -0.364 -0.378 -0.461 -0.429 -0.370 -0.448 -0.523 -0.437 -0.422 -0.529 -0.540 -0.494 -0.529 -0.554 -0.550 -0.569 -0.577 -0.563 -0.558 -0.570 -0.589 -0.563 -0.538 -0.416 -0.273 -0.048 -0.178 -0.291 -0.469 -0.473 -0.334 -0.452 -0.551 -0.453 -0.456 -0.547 -0.529 -0.476 -0.538 -0.561 -0.523 -0.521 -0.495 -0.464 -0.391 -0.391 -0.478 -0.431 -0.342 -0.417 -0.461 -0.329 -0.287 -0.407 -0.343 -0.170 -0.165 -0.310 -0.073  0.130  0.119  0.132  0.289  0.404  0.397  0.416  0.483  0.523  0.503  0.524  0.467  0.413  0.355  0.256  0.234  0.219  0.085  0.035  0.048 -0.058 -0.166 -0.132 -0.166 -0.294 -0.373 -0.349 -0.201 -0.077  0.153  0.239  0.365  0.372  0.364  0.396  0.300  0.147  0.023 -0.177 -0.218 -0.328 -0.237 -0.108 -0.238 -0.170 -0.350 -0.453 -0.563 -0.636 -0.626 -0.535 -0.590 -0.683 -0.610 -0.522 -0.602 -0.611 -0.494 -0.425 -0.509 -0.483 -0.369 -0.362 -0.399 -0.331 -0.229 -0.272 -0.290 -0.193 -0.134 -0.058 -0.004  0.034  0.089  0.184  0.258  0.144  0.083
 -0.094 -0.050 -0.009  0.058  0.020 -0.000 -0.074 -0.136 -0.092  0.018 -0.030 -0.094  0.037  0.110  0.028  0.035  0.179  0.172  0.132  0.227  0.305  0.268  0.271  0.376  0.382  0.338  0.385  0.449  0.416  0.358  0.319  0.365  0.453  0.440  0.481  0.513  0.518  0.508  0.477  0.369  0.321  0.311  0.324  0.359  0.416  0.448  0.440  0.465  0.447  0.415  0.343  0.265  0.164  0.273  0.335  0.203  0.181  0.302  0.304  0.252  0.256  0.224  0.196  0.107  0.091  0.153  0.130  0.041  0.050  0.100  0.025 -0.058 -0.188 -0.153 -0.157 -0.305 -0.232 -0.299 -0.289 -0.332 -0.354 -0.123  0.001 -0.007  0.078  0.149 -0.196 -0.152  0.060 -0.133 -0.323 -0.062  0.051 -0.259 -0.301 -0.085 -0.134 -0.337 -0.263 -0.113 -0.182 -0.301 -0.204 -0.132 -0.256 -0.287 -0.173 -0.192 -0.279 -0.370 -0.435 -0.437 -0.527 -0.553 -0.513 -0.562 -0.622 -0.609 -0.611 -0.654 -0.676 -0.664 -0.688 -0.703 -0.694 -0.685 -0.697 -0.695 -0.671 -0.661 -0.664 -0.647 -0.593 -0.592 -0.515 -0.521 -0.546 -0.459 -0.567 -0.575 -0.580 -0.598 -0.582 -0.567 -0.568 -0.575 -0.543 -0.521 -0.506 -0.477 -0.455 -0.428 -0.459 -0.458 -0.492 -0.461 -0.477 -0.523 -0.502 -0.470 -0.499 -0.483 -0.428 -0.397 -0.392 -0.363 -0.329 -0.263 -0.273 -0.062  0.079 -0.066 -0.143 -0.239 -0.233 -0.362 -0.384 -0.397 -0.419 -0.394 -0.437 -0.469 -0.487 -0.500 -0.493 -0.476 -0.435 -0.344 -0.341 -0.115  0.063  0.512  0.460  0.545  0.510  0.438  0.231  0.133  0.193  0.053 -0.056 -0.182 -0.210 -0.236 -0.363 -0.281 -0.183 -0.240 -0.215 -0.192 -0.210 -0.311 -0.422 -0.526 -0.644 -0.651 -0.542 -0.391 -0.087  0.178  0.570  0.636  0.773  0.660  0.541  0.367  0.317  0.204  0.243  0.138  0.070 -0.077 -0.252 -0.251 -0.213 -0.344 -0.414 -0.404 -0.468 -0.541 -0.562 -0.606 -0.651 -0.627 -0.545 -0.365 -0.137  0.104  0.436  0.516  0.560  0.400  0.229  0.176  0.066 -0.031 -0.018 -0.046 -0.158 -0.222 -0.235 -0.272 -0.346 -0.405 -0.433 -0.449 -0.459 -0.501 -0.528 -0.480 -0.458 -0.329 -0.168  0.048  0.251  0.474  0.689  0.783  0.846  0.859  0.893  0.936  0.965  0.954  0.956  0.971  1.000  0.956  0.884  0.895  0.863  0.665  0.575  0.497  0.206  0.165  0.282  0.479  0.667  0.575  0.646  0.617  0.601  0.512  0.422  0.402  0.352  0.246  0.195  0.107  0.108  0.046 -0.124 -0.265 -0.104  0.123 -0.015 -0.014 -0.308 -0.421 -0.600 -0.549 -0.342 -0.236 -0.068 -0.012  0.111  0.279  0.253  0.198  0.119 -0.004 -0.327 -0.398 -0.142 -0.229  0.086  0.080  0.116  0.224  0.381  0.463  0.446  0.537  0.684  0.689  0.662  0.749  0.827  0.774  0.775  0.845  0.844  0.807  0.839  0.875  0.865  0.875  0.844  0.844  0.887  0.870  0.833  0.873  0.894  0.834  0.816  0.891  0.820  0.717  0.732  0.670  0.488  0.359  0.048 -0.112 -0.290 -0.408 -0.450 -0.445 -0.461 -0.471 -0.443 -0.411 -0.366 -0.318 -0.298 -0.376 -0.396 -0.305 -0.321 -0.404 -0.363 -0.303 -0.388 -0.460 -0.366 -0.357 -0.472 -0.477 -0.429 -0.475 -0.504 -0.494 -0.519 -0.533 -0.517 -0.516 -0.532 -0.553 -0.533 -0.525 -0.413 -0.277 -0.078 -0.240 -0.340 -0.503 -0.532 -0.405 -0.501 -0.601 -0.523 -0.514 -0.594 -0.592 -0.539 -0.586 -0.615 -0.580 -0.582 -0.550 -0.539 -0.477 -0.483 -0.561 -0.519 -0.443 -0.513 -0.550 -0.431 -0.400 -0.509 -0.440 -0.280 -0.289 -0.416 -0.187  0.009  0.018  0.040  0.186  0.312  0.328  0.342  0.403  0.461  0.446  0.459  0.391  0.324  0.262  0.156  0.141  0.133 -0.007 -0.053 -0.030 -0.127 -0.236 -0.198 -0.218 -0.327 -0.397 -0.360 -0.231 -0.118  0.102  0.206  0.326  0.352  0.339  0.350  0.251  0.098 -0.004 -0.186 -0.217 -0.309 -0.213 -0.086 -0.207 -0.155 -0.328 -0.430 -0.531 -0.614 -0.595 -0.513 -0.598 -0.688 -0.606 -0.547 -0.646 -0.639 -0.524 -0.492 -0.573 -0.535 -0.433 -0.436 -0.465 -0.397 -0.307 -0.351 -0.361 -0.267 -0.213 -0.134 -0.075 -0.028  0.034  0.144  0.221  0.122  0.068
 -0.185 -0.153 -0.120 -0.057 -0.095 -0.106 -0.170 -0.215 -0.152 -0.056 -0.129 -0.181 -0.034  0.013 -0.090 -0.056  0.097  0.060  0.019  0.151  0.223  0.162  0.183  0.320  0.303  0.249  0.325  0.398  0.341  0.297  0.274  0.324  0.425  0.390  0.420  0.426  0.425  0.413  0.375  0.273  0.223  0.234  0.239  0.273  0.328  0.357  0.342  0.361  0.335  0.307  0.222  0.148  0.029  0.134  0.206  0.068  0.040  0.170  0.186  0.131  0.148  0.128  0.098 -0.005 -0.024  0.041  0.007 -0.087 -0.077 -0.036 -0.111 -0.186 -0.311 -0.286 -0.306 -0.428 -0.337 -0.403 -0.376 -0.411 -0.443 -0.211 -0.090 -0.106 -0.020  0.058 -0.319 -0.292 -0.060 -0.230 -0.443 -0.186 -0.011 -0.301 -0.380 -0.147 -0.141 -0.350 -0.304 -0.130 -0.168 -0.305 -0.222 -0.121 -0.233 -0.290 -0.173 -0.169 -0.264 -0.355 -0.442 -0.469 -0.563 -0.559 -0.515 -0.593 -0.637 -0.596 -0.612 -0.676 -0.669 -0.638 -0.691 -0.707 -0.665 -0.654 -0.699 -0.677 -0.624 -0.637 -0.655 -0.609 -0.547 -0.577 -0.505 -0.530 -0.567 -0.486 -0.598 -0.613 -0.602 -0.619 -0.622 -0.600 -0.585 -0.604 -0.588 -0.546 -0.524 -0.518 -0.492 -0.445 -0.464 -0.470 -0.502 -0.481 -0.514 -0.560 -0.545 -0.527 -0.569 -0.551 -0.498 -0.482 -0.478 -0.443 -0.410 -0.350 -0.317 -0.137  0.001 -0.164 -0.254 -0.351 -0.329 -0.447 -0.454 -0.454 -0.473 -0.436 -0.478 -0.509 -0.531 -0.554 -0.554 -0.551 -0.506 -0.427 -0.384 -0.150  0.010  0.424  0.361  0.462  0.427  0.390  0.210  0.152  0.244  0.110 -0.015 -0.110 -0.136 -0.195 -0.318 -0.252 -0.153 -0.237 -0.238 -0.193 -0.217 -0.287 -0.377 -0.442 -0.536 -0.508 -0.379 -0.188  0.117  0.384  0.731  0.768  0.847  0.750  0.633  0.501  0.420  0.308  0.395  0.294  0.250  0.115 -0.063 -0.058 -0.024 -0.156 -0.224 -0.218 -0.292 -0.364 -0.378 -0.435 -0.495 -0.461 -0.390 -0.191  0.011  0.253  0.538  0.599  0.603  0.463  0.325  0.264  0.172  0.107  0.131  0.074 -0.033 -0.068 -0.091 -0.156 -0.210 -0.255 -0.312 -0.337 -0.331 -0.360 -0.400 -0.344 -0.328 -0.192 -0.060  0.146  0.300  0.492  0.704  0.744  0.782  0.813  0.863  0.905  0.902  0.923  0.962  0.944  0.956  1.000  0.932  0.900  0.918  0.787  0.658  0.570  0.361  0.320  0.460  0.640  0.805  0.732  0.759  0.693  0.662  0.589  0.526  0.543  0.501  0.420  0.381  0.298  0.306  0.257  0.086 -0.062  0.086  0.322  0.207  0.191 -0.112 -0.266 -0.485 -0.467 -0.281 -0.225 -0.068 -0.035  0.076  0.226  0.188  0.156  0.078  0.018 -0.296 -0.325 -0.021 -0.084  0.204  0.173  0.168  0.271  0.432  0.483  0.439  0.540  0.671  0.636  0.616  0.710  0.757  0.689  0.707  0.770  0.742  0.711  0.753  0.776  0.753  0.756  0.710  0.716  0.773  0.743  0.693  0.753  0.783  0.695  0.678  0.784  0.705  0.570  0.614  0.594  0.389  0.220 -0.054 -0.226 -0.397 -0.489 -0.527 -0.512 -0.521 -0.520 -0.485 -0.445 -0.402 -0.362 -0.339 -0.413 -0.443 -0.360 -0.373 -0.453 -0.431 -0.377 -0.446 -0.526 -0.454 -0.436 -0.538 -0.560 -0.521 -0.549 -0.572 -0.576 -0.598 -0.588 -0.575 -0.576 -0.582 -0.583 -0.546 -0.513 -0.376 -0.263 -0.057 -0.200 -0.258 -0.440 -0.472 -0.306 -0.400 -0.521 -0.426 -0.409 -0.512 -0.514 -0.445 -0.506 -0.551 -0.517 -0.541 -0.513 -0.505 -0.431 -0.452 -0.533 -0.464 -0.393 -0.484 -0.499 -0.359 -0.349 -0.461 -0.356 -0.199 -0.236 -0.355 -0.101  0.050  0.021  0.098  0.250  0.324  0.335  0.388  0.434  0.460  0.466  0.490  0.453  0.399  0.338  0.249  0.254  0.248  0.110  0.077  0.109  0.009 -0.101 -0.054 -0.073 -0.192 -0.279 -0.252 -0.105 -0.004  0.199  0.265  0.356  0.364  0.383  0.412  0.347  0.219  0.112 -0.076 -0.139 -0.253 -0.152 -0.041 -0.190 -0.136 -0.324 -0.458 -0.581 -0.652 -0.670 -0.612 -0.657 -0.740 -0.704 -0.654 -0.707 -0.722 -0.648 -0.593 -0.648 -0.638 -0.550 -0.526 -0.556 -0.508 -0.410 -0.425 -0.452 -0.372 -0.310 -0.244 -0.192 -0.147 -0.085  0.040  0.150  0.065  0.031
 -0.092 -0.040  0.023  0.114  0.094  0.105  0.052  0.015  0.086  0.176  0.093  0.051  0.200  0.225  0.113  0.166  0.295  0.230  0.201  0.334  0.371  0.292  0.338  0.456  0.403  0.347  0.428  0.465  0.369  0.328  0.264  0.284  0.416  0.395  0.428  0.419  0.455  0.447  0.416  0.309  0.267  0.286  0.276  0.314  0.359  0.393  0.367  0.360  0.316  0.271  0.195  0.166  0.033  0.132  0.245  0.126  0.068  0.204  0.266  0.216  0.263  0.250  0.253  0.159  0.165  0.220  0.160  0.081  0.100  0.104  0.025 -0.053 -0.238 -0.238 -0.256 -0.384 -0.324 -0.411 -0.364 -0.438 -0.461 -0.289 -0.193 -0.190 -0.099  0.031 -0.316 -0.258  0.004 -0.118 -0.309 -0.037  0.189 -0.062 -0.158  0.092  0.110 -0.091 -0.048  0.122  0.081 -0.053  0.032  0.124  0.013 -0.038  0.074  0.069 -0.026 -0.117 -0.212 -0.240 -0.361 -0.357 -0.294 -0.393 -0.464 -0.412 -0.422 -0.527 -0.532 -0.490 -0.560 -0.614 -0.571 -0.559 -0.641 -0.636 -0.579 -0.612 -0.660 -0.618 -0.563 -0.625 -0.586 -0.604 -0.643 -0.526 -0.615 -0.640 -0.625 -0.651 -0.667 -0.645 -0.630 -0.655 -0.643 -0.597 -0.572 -0.573 -0.548 -0.492 -0.512 -0.519 -0.548 -0.524 -0.568 -0.617 -0.587 -0.572 -0.631 -0.603 -0.536 -0.526 -0.528 -0.478 -0.430 -0.374 -0.300 -0.208 -0.082 -0.254 -0.359 -0.442 -0.433 -0.535 -0.519 -0.506 -0.496 -0.459 -0.491 -0.522 -0.541 -0.575 -0.563 -0.559 -0.493 -0.387 -0.312 -0.054 -0.026  0.275  0.112  0.204  0.150  0.080 -0.111 -0.169 -0.064 -0.189 -0.313 -0.382 -0.398 -0.461 -0.526 -0.455 -0.355 -0.463 -0.486 -0.478 -0.501 -0.538 -0.597 -0.610 -0.613 -0.503 -0.424 -0.194  0.056  0.307  0.643  0.653  0.725  0.604  0.428  0.304  0.225  0.116  0.290  0.202  0.158  0.025 -0.121 -0.044 -0.026 -0.207 -0.223 -0.173 -0.296 -0.380 -0.337 -0.380 -0.508 -0.479 -0.490 -0.316 -0.193  0.035  0.296  0.362  0.361  0.197  0.067  0.013 -0.080 -0.112 -0.077 -0.168 -0.260 -0.253 -0.287 -0.369 -0.392 -0.401 -0.474 -0.497 -0.463 -0.466 -0.534 -0.474 -0.492 -0.392 -0.316 -0.134 -0.009  0.189  0.451  0.513  0.588  0.629  0.723  0.827  0.809  0.791  0.909  0.937  0.884  0.932  1.000  0.972  0.934  0.902  0.855  0.762  0.534  0.544  0.624  0.766  0.844  0.727  0.730  0.695  0.684  0.635  0.608  0.569  0.555  0.449  0.382  0.322  0.369  0.315  0.205  0.062  0.270  0.471  0.302  0.306 -0.004 -0.224 -0.455 -0.564 -0.487 -0.488 -0.369 -0.348 -0.246 -0.095 -0.126 -0.155 -0.200 -0.187 -0.367 -0.219  0.131  0.138  0.458  0.453  0.450  0.553  0.692  0.723  0.682  0.769  0.854  0.801  0.795  0.860  0.852  0.798  0.826  0.844  0.789  0.783  0.809  0.789  0.740  0.703  0.637  0.614  0.706  0.700  0.605  0.662  0.756  0.656  0.582  0.744  0.734  0.537  0.559  0.681  0.508  0.259 -0.041 -0.284 -0.439 -0.536 -0.575 -0.547 -0.568 -0.551 -0.520 -0.477 -0.446 -0.414 -0.399 -0.468 -0.501 -0.436 -0.453 -0.521 -0.510 -0.471 -0.536 -0.604 -0.549 -0.540 -0.627 -0.648 -0.618 -0.643 -0.652 -0.658 -0.676 -0.666 -0.648 -0.640 -0.645 -0.655 -0.623 -0.569 -0.431 -0.308 -0.052 -0.130 -0.220 -0.411 -0.383 -0.203 -0.334 -0.438 -0.304 -0.311 -0.423 -0.387 -0.325 -0.407 -0.430 -0.390 -0.394 -0.373 -0.326 -0.236 -0.241 -0.339 -0.271 -0.175 -0.271 -0.308 -0.153 -0.118 -0.253 -0.171  0.005 -0.009 -0.170  0.078  0.239  0.159  0.205  0.386  0.441  0.396  0.459  0.526  0.517  0.504  0.552  0.536  0.513  0.458  0.395  0.380  0.351  0.232  0.200  0.203  0.085 -0.008  0.030 -0.025 -0.173 -0.269 -0.276 -0.109  0.007  0.214  0.240  0.350  0.323  0.349  0.420  0.357  0.234  0.083 -0.126 -0.206 -0.338 -0.257 -0.154 -0.308 -0.231 -0.418 -0.532 -0.651 -0.693 -0.712 -0.643 -0.638 -0.711 -0.683 -0.583 -0.594 -0.630 -0.548 -0.426 -0.481 -0.488 -0.372 -0.328 -0.374 -0.323 -0.201 -0.216 -0.256 -0.168 -0.096 -0.040 -0.002  0.020  0.064  0.131  0.203  0.077  0.027
 -0.013  0.050  0.128  0.223  0.205  0.211  0.155  0.106  0.162  0.259  0.191  0.142  0.275  0.313  0.216  0.249  0.364  0.316  0.286  0.390  0.425  0.358  0.388  0.482  0.441  0.387  0.442  0.469  0.381  0.325  0.242  0.257  0.387  0.386  0.431  0.436  0.483  0.481  0.458  0.353  0.313  0.323  0.316  0.356  0.397  0.431  0.405  0.395  0.353  0.300  0.237  0.217  0.103  0.200  0.309  0.208  0.154  0.279  0.341  0.299  0.341  0.325  0.336  0.255  0.268  0.313  0.259  0.191  0.207  0.204  0.132  0.053 -0.147 -0.152 -0.157 -0.292 -0.250 -0.346 -0.305 -0.393 -0.418 -0.250 -0.163 -0.157 -0.056  0.056 -0.268 -0.191  0.058 -0.077 -0.238  0.038  0.226 -0.026 -0.092  0.147  0.128 -0.061  0.004  0.155  0.093 -0.023  0.072  0.143  0.027 -0.004  0.105  0.083 -0.002 -0.093 -0.172 -0.185 -0.303 -0.320 -0.261 -0.342 -0.426 -0.395 -0.397 -0.491 -0.517 -0.490 -0.545 -0.599 -0.581 -0.575 -0.639 -0.644 -0.610 -0.638 -0.675 -0.652 -0.610 -0.658 -0.623 -0.622 -0.651 -0.512 -0.594 -0.613 -0.612 -0.645 -0.642 -0.621 -0.624 -0.644 -0.614 -0.582 -0.565 -0.551 -0.525 -0.484 -0.513 -0.509 -0.538 -0.499 -0.534 -0.589 -0.546 -0.512 -0.569 -0.544 -0.466 -0.443 -0.452 -0.405 -0.349 -0.285 -0.244 -0.162 -0.037 -0.173 -0.255 -0.337 -0.338 -0.449 -0.439 -0.436 -0.422 -0.393 -0.430 -0.466 -0.483 -0.508 -0.484 -0.468 -0.392 -0.269 -0.206  0.058  0.085  0.367  0.181  0.245  0.178  0.080 -0.122 -0.209 -0.132 -0.257 -0.363 -0.450 -0.463 -0.500 -0.554 -0.473 -0.374 -0.466 -0.474 -0.489 -0.506 -0.554 -0.612 -0.640 -0.640 -0.543 -0.488 -0.290 -0.053  0.173  0.531  0.541  0.643  0.506  0.324  0.178  0.117  0.007  0.166  0.083  0.019 -0.117 -0.258 -0.176 -0.155 -0.335 -0.345 -0.287 -0.403 -0.486 -0.440 -0.467 -0.587 -0.557 -0.569 -0.417 -0.288 -0.079  0.203  0.270  0.290  0.114 -0.034 -0.082 -0.184 -0.232 -0.202 -0.274 -0.366 -0.373 -0.397 -0.461 -0.493 -0.507 -0.556 -0.575 -0.551 -0.555 -0.613 -0.559 -0.570 -0.483 -0.396 -0.221 -0.068  0.142  0.406  0.506  0.595  0.620  0.704  0.815  0.818  0.777  0.879  0.935  0.895  0.900  0.972  1.000  0.941  0.860  0.851  0.790  0.510  0.503  0.547  0.678  0.750  0.609  0.629  0.614  0.624  0.580  0.543  0.469  0.446  0.323  0.248  0.190  0.238  0.180  0.085 -0.043  0.179  0.365  0.186  0.220 -0.067 -0.254 -0.459 -0.563 -0.496 -0.483 -0.374 -0.347 -0.247 -0.088 -0.104 -0.137 -0.162 -0.158 -0.311 -0.171  0.146  0.127  0.459  0.465  0.492  0.587  0.714  0.769  0.743  0.811  0.898  0.872  0.857  0.906  0.911  0.870  0.882  0.895  0.855  0.846  0.861  0.842  0.797  0.759  0.703  0.673  0.759  0.769  0.679  0.724  0.822  0.745  0.668  0.818  0.826  0.651  0.665  0.784  0.625  0.396  0.084 -0.157 -0.322 -0.436 -0.485 -0.463 -0.497 -0.490 -0.470 -0.434 -0.403 -0.367 -0.363 -0.432 -0.451 -0.388 -0.413 -0.479 -0.451 -0.418 -0.499 -0.554 -0.486 -0.495 -0.593 -0.595 -0.564 -0.612 -0.623 -0.614 -0.640 -0.652 -0.627 -0.616 -0.631 -0.660 -0.646 -0.611 -0.497 -0.365 -0.103 -0.185 -0.305 -0.476 -0.435 -0.278 -0.411 -0.494 -0.365 -0.376 -0.470 -0.427 -0.374 -0.447 -0.454 -0.410 -0.398 -0.373 -0.320 -0.238 -0.230 -0.329 -0.281 -0.182 -0.262 -0.319 -0.180 -0.130 -0.267 -0.214 -0.039 -0.036 -0.212  0.013  0.198  0.127  0.134  0.322  0.405  0.350  0.394  0.479  0.483  0.454  0.503  0.470  0.448  0.390  0.326  0.296  0.256  0.141  0.108  0.097 -0.024 -0.106 -0.073 -0.135 -0.278 -0.365 -0.374 -0.221 -0.105  0.107  0.149  0.281  0.265  0.271  0.338  0.254  0.118 -0.036 -0.239 -0.303 -0.414 -0.342 -0.236 -0.369 -0.299 -0.469 -0.552 -0.647 -0.690 -0.681 -0.601 -0.618 -0.683 -0.626 -0.522 -0.552 -0.569 -0.461 -0.349 -0.414 -0.402 -0.273 -0.244 -0.289 -0.223 -0.104 -0.137 -0.165 -0.065  0.006  0.070  0.109  0.131  0.170  0.211  0.246  0.090  0.027
 -0.119 -0.075 -0.020  0.056  0.034  0.041 -0.004 -0.037  0.026  0.104  0.023 -0.019  0.116  0.137  0.029  0.072  0.194  0.133  0.093  0.218  0.258  0.181  0.206  0.326  0.284  0.222  0.286  0.333  0.241  0.192  0.141  0.174  0.297  0.277  0.313  0.299  0.327  0.321  0.295  0.206  0.167  0.183  0.179  0.216  0.251  0.277  0.251  0.246  0.206  0.168  0.097  0.064 -0.040  0.047  0.139  0.042  0.004  0.121  0.172  0.134  0.176  0.170  0.169  0.081  0.085  0.130  0.076  0.009  0.025  0.020 -0.049 -0.100 -0.261 -0.287 -0.307 -0.398 -0.332 -0.419 -0.375 -0.433 -0.470 -0.292 -0.214 -0.221 -0.115 -0.050 -0.399 -0.338 -0.098 -0.237 -0.406 -0.147  0.054 -0.181 -0.255 -0.021 -0.001 -0.182 -0.136  0.027 -0.006 -0.127 -0.047  0.046 -0.052 -0.101  0.006  0.008 -0.077 -0.164 -0.250 -0.282 -0.386 -0.380 -0.332 -0.424 -0.479 -0.433 -0.452 -0.539 -0.536 -0.504 -0.574 -0.609 -0.566 -0.567 -0.636 -0.618 -0.569 -0.611 -0.642 -0.598 -0.559 -0.617 -0.578 -0.587 -0.619 -0.487 -0.580 -0.595 -0.592 -0.624 -0.622 -0.594 -0.596 -0.625 -0.595 -0.555 -0.543 -0.538 -0.506 -0.463 -0.480 -0.473 -0.497 -0.460 -0.501 -0.556 -0.514 -0.482 -0.544 -0.525 -0.447 -0.428 -0.444 -0.400 -0.344 -0.283 -0.239 -0.172 -0.053 -0.162 -0.226 -0.315 -0.299 -0.409 -0.395 -0.392 -0.384 -0.351 -0.391 -0.433 -0.451 -0.477 -0.456 -0.447 -0.368 -0.264 -0.172  0.080  0.159  0.414  0.248  0.304  0.238  0.185  0.022 -0.030  0.052 -0.061 -0.170 -0.239 -0.247 -0.301 -0.364 -0.303 -0.216 -0.310 -0.328 -0.314 -0.334 -0.363 -0.403 -0.416 -0.425 -0.341 -0.257 -0.063  0.182  0.378  0.678  0.655  0.696  0.584  0.440  0.340  0.265  0.157  0.308  0.226  0.179  0.065 -0.079 -0.032 -0.009 -0.147 -0.177 -0.144 -0.235 -0.305 -0.277 -0.309 -0.401 -0.351 -0.332 -0.170 -0.036  0.153  0.390  0.421  0.400  0.260  0.149  0.098  0.006 -0.028  0.007 -0.063 -0.152 -0.154 -0.174 -0.245 -0.277 -0.290 -0.345 -0.372 -0.354 -0.359 -0.404 -0.345 -0.336 -0.239 -0.160 -0.000  0.119  0.282  0.509  0.562  0.608  0.632  0.696  0.773  0.765  0.766  0.849  0.868  0.863  0.918  0.934  0.941  1.000  0.905  0.820  0.793  0.612  0.550  0.619  0.725  0.800  0.689  0.668  0.611  0.624  0.592  0.560  0.527  0.496  0.412  0.369  0.312  0.347  0.313  0.205  0.090  0.259  0.451  0.338  0.371  0.113 -0.048 -0.273 -0.346 -0.266 -0.283 -0.187 -0.183 -0.103  0.029  0.012  0.006 -0.005  0.044 -0.130 -0.047  0.266  0.206  0.473  0.433  0.425  0.495  0.623  0.669  0.614  0.678  0.767  0.724  0.699  0.758  0.764  0.707  0.721  0.746  0.702  0.685  0.709  0.702  0.660  0.638  0.586  0.576  0.652  0.644  0.574  0.632  0.704  0.622  0.581  0.723  0.698  0.551  0.608  0.692  0.513  0.306  0.062 -0.136 -0.305 -0.393 -0.449 -0.426 -0.459 -0.453 -0.435 -0.400 -0.369 -0.336 -0.336 -0.401 -0.417 -0.361 -0.388 -0.449 -0.427 -0.402 -0.477 -0.533 -0.477 -0.489 -0.585 -0.592 -0.569 -0.615 -0.625 -0.621 -0.650 -0.649 -0.623 -0.617 -0.627 -0.643 -0.623 -0.583 -0.461 -0.363 -0.127 -0.217 -0.283 -0.446 -0.430 -0.253 -0.359 -0.455 -0.332 -0.324 -0.423 -0.398 -0.333 -0.401 -0.427 -0.387 -0.396 -0.372 -0.339 -0.259 -0.271 -0.360 -0.297 -0.217 -0.310 -0.340 -0.199 -0.181 -0.307 -0.221 -0.070 -0.107 -0.254 -0.025  0.105  0.014  0.078  0.258  0.299  0.258  0.334  0.400  0.389  0.384  0.438  0.424  0.407  0.348  0.300  0.295  0.261  0.148  0.134  0.139  0.025 -0.052 -0.007 -0.058 -0.186 -0.277 -0.286 -0.142 -0.053  0.124  0.144  0.242  0.227  0.258  0.321  0.268  0.160  0.025 -0.157 -0.240 -0.348 -0.271 -0.188 -0.332 -0.280 -0.450 -0.554 -0.653 -0.691 -0.704 -0.660 -0.670 -0.717 -0.694 -0.631 -0.630 -0.649 -0.586 -0.492 -0.522 -0.525 -0.428 -0.381 -0.415 -0.374 -0.263 -0.264 -0.300 -0.218 -0.144 -0.095 -0.063 -0.039  0.003  0.064  0.127  0.004 -0.032
 -0.135 -0.094 -0.035  0.051  0.046  0.082  0.060  0.058  0.143  0.192  0.085  0.071  0.211  0.184  0.058  0.142  0.243  0.133  0.107  0.261  0.262  0.154  0.219  0.344  0.254  0.186  0.283  0.306  0.170  0.147  0.091  0.100  0.244  0.214  0.232  0.177  0.220  0.211  0.183  0.107  0.075  0.112  0.089  0.121  0.145  0.170  0.134  0.110  0.054  0.017 -0.052 -0.047 -0.170 -0.101  0.020 -0.060 -0.125 -0.005  0.088  0.055  0.128  0.141  0.164  0.075  0.096  0.133  0.052 -0.006  0.023 -0.016 -0.089 -0.124 -0.294 -0.353 -0.392 -0.445 -0.390 -0.478 -0.405 -0.479 -0.508 -0.399 -0.356 -0.357 -0.265 -0.149 -0.461 -0.401 -0.145 -0.208 -0.367 -0.130  0.147 -0.012 -0.128  0.108  0.194  0.033  0.040  0.207  0.208  0.083  0.138  0.246  0.172  0.104  0.196  0.217  0.132  0.056 -0.051 -0.105 -0.224 -0.185 -0.123 -0.251 -0.304 -0.224 -0.250 -0.380 -0.356 -0.296 -0.402 -0.466 -0.390 -0.385 -0.511 -0.488 -0.409 -0.483 -0.551 -0.485 -0.444 -0.553 -0.549 -0.574 -0.618 -0.485 -0.556 -0.585 -0.562 -0.594 -0.624 -0.594 -0.577 -0.617 -0.615 -0.555 -0.534 -0.559 -0.530 -0.462 -0.466 -0.471 -0.488 -0.468 -0.529 -0.577 -0.538 -0.531 -0.609 -0.580 -0.507 -0.511 -0.528 -0.471 -0.413 -0.370 -0.251 -0.283 -0.195 -0.324 -0.411 -0.480 -0.461 -0.530 -0.487 -0.459 -0.428 -0.387 -0.411 -0.445 -0.462 -0.505 -0.487 -0.495 -0.409 -0.313 -0.172  0.068  0.016  0.128 -0.092 -0.029 -0.092 -0.124 -0.250 -0.251 -0.134 -0.219 -0.332 -0.340 -0.339 -0.426 -0.428 -0.388 -0.316 -0.442 -0.501 -0.493 -0.516 -0.487 -0.481 -0.414 -0.332 -0.161 -0.101  0.142  0.319  0.487  0.692  0.628  0.601  0.503  0.333  0.292  0.197  0.104  0.350  0.290  0.276  0.189  0.087  0.187  0.190  0.031  0.046  0.101 -0.025 -0.095 -0.022 -0.054 -0.203 -0.154 -0.211 -0.066 -0.036  0.125  0.266  0.281  0.218  0.096  0.039 -0.006 -0.074 -0.045  0.005 -0.113 -0.175 -0.114 -0.152 -0.255 -0.239 -0.209 -0.302 -0.333 -0.277 -0.252 -0.325 -0.258 -0.285 -0.220 -0.227 -0.111 -0.079  0.039  0.275  0.288  0.333  0.379  0.483  0.595  0.548  0.549  0.711  0.731  0.665  0.787  0.902  0.860  0.905  1.000  0.939  0.884  0.802  0.800  0.844  0.896  0.874  0.768  0.689  0.628  0.643  0.648  0.667  0.626  0.635  0.573  0.530  0.503  0.567  0.547  0.495  0.386  0.562  0.712  0.593  0.612  0.368  0.132 -0.116 -0.310 -0.342 -0.447 -0.398 -0.427 -0.373 -0.274 -0.299 -0.283 -0.275 -0.120 -0.167  0.082  0.443  0.476  0.705  0.668  0.617  0.676  0.780  0.767  0.695  0.755  0.784  0.688  0.687  0.727  0.659  0.603  0.644  0.625  0.539  0.549  0.571  0.519  0.451  0.396  0.318  0.294  0.401  0.397  0.287  0.357  0.474  0.364  0.284  0.480  0.501  0.289  0.347  0.569  0.416  0.130 -0.072 -0.309 -0.433 -0.487 -0.529 -0.488 -0.515 -0.487 -0.465 -0.422 -0.407 -0.394 -0.393 -0.442 -0.473 -0.444 -0.464 -0.507 -0.519 -0.511 -0.554 -0.606 -0.593 -0.597 -0.654 -0.680 -0.674 -0.689 -0.680 -0.694 -0.709 -0.682 -0.660 -0.648 -0.644 -0.644 -0.609 -0.528 -0.390 -0.318 -0.067 -0.074 -0.112 -0.287 -0.231 -0.023 -0.145 -0.241 -0.085 -0.088 -0.211 -0.164 -0.096 -0.189 -0.211 -0.175 -0.188 -0.178 -0.122 -0.026 -0.041 -0.135 -0.050  0.035 -0.074 -0.092  0.067  0.079 -0.050  0.046  0.194  0.150 -0.000  0.224  0.300  0.145  0.236  0.419  0.386  0.304  0.417  0.473  0.403  0.407  0.482  0.518  0.539  0.494  0.487  0.489  0.448  0.365  0.364  0.357  0.242  0.183  0.223  0.154  0.008 -0.097 -0.140  0.023  0.103  0.246  0.193  0.261  0.201  0.267  0.372  0.363  0.299  0.142 -0.041 -0.161 -0.296 -0.238 -0.185 -0.348 -0.277 -0.445 -0.558 -0.670 -0.667 -0.722 -0.698 -0.623 -0.654 -0.692 -0.603 -0.522 -0.582 -0.565 -0.403 -0.405 -0.455 -0.363 -0.274 -0.319 -0.306 -0.178 -0.147 -0.211 -0.151 -0.071 -0.050 -0.042 -0.041 -0.016  0.008  0.070 -0.047 -0.069
  0.005  0.064  0.153  0.255  0.265  0.308  0.292  0.285  0.358  0.406  0.313  0.301  0.420  0.391  0.281  0.357  0.424  0.318  0.302  0.422  0.399  0.297  0.365  0.447  0.349  0.289  0.364  0.351  0.207  0.176  0.080  0.062  0.214  0.212  0.240  0.193  0.268  0.266  0.252  0.176  0.154  0.187  0.156  0.190  0.203  0.232  0.190  0.148  0.086  0.033 -0.013  0.029 -0.084 -0.025  0.113  0.060 -0.018  0.090  0.208  0.184  0.269  0.281  0.331  0.266  0.307  0.327  0.240  0.204  0.235  0.170  0.105  0.067 -0.146 -0.217 -0.238 -0.301 -0.291 -0.391 -0.310 -0.420 -0.441 -0.379 -0.362 -0.352 -0.262 -0.122 -0.366 -0.273 -0.028 -0.062 -0.173  0.060  0.321  0.194  0.097  0.318  0.375  0.238  0.260  0.396  0.376  0.277  0.338  0.413  0.340  0.298  0.378  0.376  0.304  0.234  0.143  0.104 -0.023 -0.004  0.065 -0.054 -0.133 -0.067 -0.079 -0.220 -0.225 -0.173 -0.269 -0.355 -0.306 -0.303 -0.431 -0.430 -0.373 -0.448 -0.525 -0.481 -0.456 -0.566 -0.587 -0.592 -0.627 -0.468 -0.512 -0.541 -0.525 -0.566 -0.590 -0.564 -0.559 -0.595 -0.584 -0.538 -0.520 -0.537 -0.510 -0.453 -0.464 -0.463 -0.476 -0.447 -0.504 -0.554 -0.500 -0.484 -0.565 -0.533 -0.448 -0.448 -0.471 -0.409 -0.341 -0.300 -0.187 -0.272 -0.197 -0.305 -0.386 -0.438 -0.438 -0.498 -0.449 -0.422 -0.370 -0.338 -0.357 -0.389 -0.401 -0.442 -0.409 -0.407 -0.309 -0.189 -0.050  0.192  0.046  0.066 -0.218 -0.176 -0.256 -0.335 -0.471 -0.496 -0.397 -0.472 -0.564 -0.568 -0.560 -0.624 -0.582 -0.532 -0.458 -0.583 -0.643 -0.678 -0.693 -0.658 -0.634 -0.550 -0.414 -0.209 -0.207  0.023  0.140  0.275  0.481  0.415  0.417  0.296  0.090  0.035 -0.039 -0.122  0.151  0.109  0.081 -0.002 -0.074  0.074  0.067 -0.118 -0.063  0.026 -0.123 -0.196 -0.087 -0.099 -0.280 -0.242 -0.353 -0.252 -0.272 -0.140 -0.005  0.021 -0.018 -0.159 -0.226 -0.260 -0.327 -0.292 -0.244 -0.362 -0.409 -0.336 -0.373 -0.466 -0.437 -0.390 -0.470 -0.493 -0.428 -0.388 -0.471 -0.411 -0.458 -0.433 -0.467 -0.377 -0.344 -0.214  0.044  0.101  0.183  0.223  0.345  0.497  0.459  0.415  0.608  0.676  0.575  0.658  0.855  0.851  0.820  0.939  1.000  0.955  0.810  0.843  0.817  0.839  0.758  0.616  0.546  0.528  0.563  0.585  0.624  0.521  0.542  0.452  0.384  0.376  0.461  0.430  0.435  0.345  0.566  0.669  0.504  0.552  0.332  0.087 -0.129 -0.390 -0.498 -0.616 -0.600 -0.627 -0.580 -0.478 -0.487 -0.479 -0.441 -0.265 -0.201  0.149  0.490  0.560  0.814  0.814  0.795  0.850  0.922  0.913  0.865  0.900  0.893  0.814  0.820  0.825  0.733  0.702  0.737  0.682  0.595  0.622  0.622  0.542  0.465  0.382  0.302  0.251  0.371  0.397  0.264  0.315  0.476  0.381  0.258  0.470  0.555  0.326  0.350  0.656  0.550  0.241  0.027 -0.246 -0.356 -0.424 -0.469 -0.427 -0.467 -0.437 -0.426 -0.388 -0.382 -0.372 -0.382 -0.425 -0.448 -0.432 -0.458 -0.490 -0.497 -0.501 -0.548 -0.580 -0.570 -0.590 -0.639 -0.649 -0.648 -0.674 -0.658 -0.662 -0.679 -0.668 -0.641 -0.622 -0.625 -0.644 -0.628 -0.554 -0.443 -0.359 -0.087 -0.052 -0.136 -0.291 -0.188 -0.006 -0.148 -0.209 -0.042 -0.066 -0.172 -0.097 -0.047 -0.141 -0.134 -0.094 -0.080 -0.071  0.012  0.105  0.114  0.014  0.076  0.176  0.085  0.036  0.182  0.225  0.088  0.137  0.289  0.281  0.101  0.287  0.388  0.221  0.251  0.443  0.425  0.304  0.398  0.477  0.401  0.378  0.462  0.496  0.534  0.495  0.501  0.476  0.416  0.354  0.350  0.313  0.194  0.157  0.182  0.089 -0.063 -0.158 -0.223 -0.067  0.022  0.163  0.102  0.197  0.126  0.174  0.296  0.271  0.202  0.025 -0.156 -0.264 -0.387 -0.353 -0.304 -0.441 -0.363 -0.507 -0.573 -0.657 -0.637 -0.666 -0.624 -0.537 -0.556 -0.571 -0.448 -0.365 -0.421 -0.375 -0.187 -0.201 -0.242 -0.126 -0.045 -0.097 -0.069  0.062  0.074  0.017  0.087  0.165  0.185  0.186  0.171  0.179  0.145  0.153 -0.007 -0.049
  0.037  0.095  0.186  0.280  0.293  0.336  0.330  0.327  0.386  0.421  0.338  0.328  0.423  0.390  0.292  0.355  0.400  0.301  0.282  0.378  0.348  0.253  0.302  0.367  0.277  0.216  0.267  0.246  0.106  0.066 -0.033 -0.051  0.093  0.101  0.137  0.089  0.169  0.172  0.169  0.111  0.096  0.121  0.094  0.126  0.125  0.148  0.106  0.057 -0.002 -0.053 -0.082 -0.028 -0.108 -0.065  0.057  0.036 -0.029  0.055  0.169  0.160  0.242  0.260  0.317  0.270  0.315  0.321  0.238  0.223  0.252  0.170  0.117  0.104 -0.101 -0.199 -0.214 -0.247 -0.252 -0.355 -0.278 -0.384 -0.412 -0.369 -0.374 -0.363 -0.263 -0.176 -0.387 -0.283 -0.066 -0.100 -0.170  0.043  0.271  0.174  0.105  0.301  0.347  0.241  0.270  0.383  0.362  0.288  0.345  0.406  0.348  0.320  0.387  0.383  0.326  0.265  0.189  0.154  0.042  0.054  0.111  0.005 -0.067 -0.015 -0.029 -0.156 -0.163 -0.125 -0.216 -0.292 -0.255 -0.265 -0.379 -0.377 -0.337 -0.418 -0.482 -0.448 -0.445 -0.550 -0.581 -0.571 -0.596 -0.416 -0.451 -0.472 -0.471 -0.519 -0.525 -0.496 -0.510 -0.548 -0.519 -0.483 -0.479 -0.488 -0.455 -0.414 -0.425 -0.408 -0.417 -0.372 -0.425 -0.480 -0.409 -0.376 -0.461 -0.436 -0.338 -0.330 -0.368 -0.310 -0.233 -0.191 -0.106 -0.237 -0.174 -0.215 -0.255 -0.304 -0.305 -0.367 -0.318 -0.299 -0.242 -0.218 -0.241 -0.280 -0.289 -0.321 -0.277 -0.266 -0.153 -0.027  0.125  0.357  0.217  0.152 -0.154 -0.153 -0.247 -0.329 -0.442 -0.469 -0.400 -0.459 -0.527 -0.526 -0.508 -0.555 -0.490 -0.449 -0.391 -0.501 -0.554 -0.598 -0.607 -0.558 -0.509 -0.419 -0.266 -0.073 -0.091  0.099  0.182  0.249  0.412  0.317  0.301  0.183 -0.003 -0.039 -0.099 -0.176  0.086  0.054  0.020 -0.041 -0.093  0.044  0.038 -0.115 -0.057  0.028 -0.098 -0.158 -0.049 -0.043 -0.202 -0.150 -0.257 -0.187 -0.222 -0.141 -0.036 -0.038 -0.085 -0.210 -0.259 -0.284 -0.349 -0.311 -0.264 -0.363 -0.398 -0.328 -0.351 -0.430 -0.402 -0.350 -0.410 -0.433 -0.380 -0.335 -0.400 -0.345 -0.377 -0.374 -0.419 -0.363 -0.338 -0.239 -0.009  0.053  0.122  0.147  0.251  0.394  0.365  0.321  0.497  0.575  0.497  0.570  0.762  0.790  0.793  0.884  0.955  1.000  0.869  0.850  0.786  0.762  0.652  0.503  0.417  0.403  0.469  0.508  0.545  0.428  0.439  0.360  0.304  0.308  0.390  0.376  0.409  0.356  0.554  0.624  0.498  0.582  0.423  0.233  0.038 -0.218 -0.354 -0.492 -0.512 -0.554 -0.532 -0.448 -0.437 -0.413 -0.332 -0.116  0.000  0.334  0.629  0.653  0.858  0.839  0.830  0.849  0.893  0.901  0.851  0.852  0.833  0.772  0.765  0.747  0.660  0.640  0.658  0.595  0.521  0.544  0.531  0.454  0.381  0.302  0.238  0.188  0.296  0.332  0.217  0.258  0.413  0.344  0.237  0.431  0.528  0.344  0.382  0.682  0.595  0.328  0.152 -0.088 -0.200 -0.267 -0.325 -0.289 -0.344 -0.323 -0.327 -0.299 -0.297 -0.287 -0.314 -0.350 -0.355 -0.354 -0.388 -0.408 -0.405 -0.427 -0.480 -0.494 -0.486 -0.528 -0.580 -0.574 -0.581 -0.628 -0.610 -0.602 -0.628 -0.632 -0.597 -0.576 -0.586 -0.618 -0.621 -0.562 -0.479 -0.415 -0.159 -0.115 -0.195 -0.311 -0.202 -0.038 -0.162 -0.201 -0.044 -0.063 -0.149 -0.072 -0.028 -0.108 -0.092 -0.051 -0.030 -0.021  0.060  0.141  0.154  0.061  0.108  0.198  0.119  0.065  0.189  0.229  0.100  0.133  0.261  0.247  0.072  0.221  0.302  0.124  0.142  0.334  0.309  0.179  0.273  0.358  0.280  0.253  0.343  0.378  0.427  0.390  0.415  0.388  0.318  0.270  0.282  0.236  0.120  0.108  0.132  0.035 -0.100 -0.184 -0.258 -0.130 -0.063  0.049 -0.021  0.072  0.008  0.052  0.172  0.150  0.095 -0.073 -0.226 -0.329 -0.422 -0.404 -0.376 -0.490 -0.432 -0.547 -0.585 -0.637 -0.606 -0.618 -0.593 -0.515 -0.506 -0.516 -0.413 -0.319 -0.358 -0.320 -0.148 -0.146 -0.179 -0.073  0.005 -0.037 -0.012  0.107  0.122  0.074  0.139  0.217  0.228  0.219  0.200  0.199  0.136  0.116 -0.051 -0.086
 -0.097 -0.074 -0.023  0.039  0.060  0.119  0.145  0.186  0.255  0.238  0.137  0.159  0.238  0.154  0.052  0.143  0.165  0.036  0.019  0.138  0.087 -0.023  0.039  0.120  0.012 -0.052  0.022  0.007 -0.144 -0.149 -0.199 -0.213 -0.089 -0.109 -0.103 -0.193 -0.138 -0.140 -0.147 -0.164 -0.169 -0.128 -0.160 -0.142 -0.159 -0.151 -0.193 -0.241 -0.299 -0.321 -0.349 -0.288 -0.352 -0.346 -0.246 -0.240 -0.294 -0.238 -0.126 -0.122 -0.033  0.007  0.061  0.017  0.059  0.054 -0.033 -0.032  0.003 -0.098 -0.135 -0.097 -0.226 -0.362 -0.403 -0.343 -0.330 -0.405 -0.323 -0.385 -0.413 -0.427 -0.477 -0.477 -0.399 -0.351 -0.512 -0.442 -0.268 -0.243 -0.294 -0.158  0.093  0.096  0.003  0.152  0.282  0.227  0.199  0.302  0.344  0.279  0.288  0.372  0.367  0.311  0.349  0.388  0.346  0.310  0.228  0.162  0.080  0.140  0.182  0.059  0.035  0.118  0.081 -0.044 -0.001  0.054 -0.064 -0.124 -0.044 -0.057 -0.197 -0.165 -0.097 -0.204 -0.275 -0.210 -0.213 -0.347 -0.398 -0.409 -0.442 -0.295 -0.319 -0.342 -0.325 -0.365 -0.393 -0.361 -0.359 -0.409 -0.405 -0.354 -0.352 -0.392 -0.361 -0.308 -0.294 -0.285 -0.279 -0.256 -0.320 -0.360 -0.302 -0.294 -0.382 -0.359 -0.282 -0.296 -0.337 -0.282 -0.218 -0.200 -0.076 -0.279 -0.261 -0.269 -0.294 -0.326 -0.308 -0.327 -0.263 -0.230 -0.170 -0.143 -0.152 -0.185 -0.192 -0.231 -0.198 -0.208 -0.106 -0.026  0.167  0.332  0.174 -0.034 -0.301 -0.311 -0.385 -0.387 -0.403 -0.348 -0.264 -0.274 -0.333 -0.264 -0.234 -0.314 -0.222 -0.230 -0.208 -0.322 -0.407 -0.415 -0.426 -0.320 -0.219 -0.067  0.119  0.326  0.325  0.504  0.523  0.509  0.489  0.344  0.208  0.152  0.028  0.098  0.024 -0.024  0.248  0.241  0.255  0.257  0.248  0.360  0.342  0.253  0.313  0.370  0.272  0.240  0.341  0.345  0.208  0.271  0.163  0.215  0.109  0.121  0.076  0.020 -0.097 -0.143 -0.097 -0.113 -0.140 -0.043  0.012 -0.099 -0.101  0.010 -0.015 -0.109 -0.049  0.029 -0.051 -0.082 -0.018  0.040 -0.018  0.036  0.005 -0.010 -0.123 -0.133 -0.218 -0.228 -0.082 -0.113 -0.105 -0.073  0.017  0.123  0.062  0.068  0.246  0.276  0.206  0.361  0.534  0.510  0.612  0.802  0.810  0.869  1.000  0.945  0.880  0.784  0.617  0.535  0.373  0.313  0.380  0.456  0.528  0.466  0.498  0.498  0.490  0.518  0.592  0.622  0.685  0.669  0.769  0.792  0.769  0.835  0.760  0.583  0.387  0.120 -0.067 -0.282 -0.355 -0.441 -0.471 -0.461 -0.455 -0.386 -0.286  0.026  0.200  0.531  0.790  0.832  0.887  0.822  0.749  0.723  0.738  0.693  0.609  0.598  0.539  0.435  0.433  0.412  0.289  0.258  0.290  0.219  0.125  0.155  0.151  0.068 -0.006 -0.077 -0.141 -0.170 -0.073 -0.057 -0.155 -0.100  0.029 -0.047 -0.120  0.067  0.145 -0.015  0.065  0.372  0.301  0.057  0.019 -0.154 -0.216 -0.217 -0.264 -0.222 -0.264 -0.233 -0.237 -0.212 -0.223 -0.235 -0.263 -0.273 -0.283 -0.313 -0.339 -0.334 -0.362 -0.404 -0.417 -0.423 -0.463 -0.497 -0.506 -0.519 -0.547 -0.563 -0.532 -0.541 -0.557 -0.528 -0.500 -0.483 -0.476 -0.478 -0.467 -0.385 -0.302 -0.313 -0.126 -0.033 -0.013 -0.099 -0.006  0.169  0.091  0.049  0.192  0.191  0.101  0.161  0.211  0.134  0.131  0.156  0.148  0.144  0.205  0.278  0.265  0.198  0.268  0.320  0.233  0.227  0.339  0.332  0.238  0.307  0.376  0.314  0.202  0.317  0.275  0.058  0.154  0.302  0.178  0.055  0.196  0.237  0.110  0.122  0.217  0.306  0.382  0.361  0.435  0.446  0.387  0.378  0.421  0.390  0.304  0.319  0.347  0.267  0.163  0.081 -0.006  0.097  0.110  0.130 -0.009  0.005 -0.079  0.011  0.135  0.186  0.210  0.078 -0.019 -0.150 -0.237 -0.235 -0.265 -0.379 -0.341 -0.428 -0.485 -0.535 -0.469 -0.532 -0.570 -0.436 -0.390 -0.482 -0.428 -0.254 -0.316 -0.371 -0.203 -0.137 -0.216 -0.173 -0.057 -0.086 -0.118 -0.020  0.055 -0.012  0.003  0.074  0.042  0.006 -0.025 -0.037 -0.101 -0.088 -0.182 -0.166
 -0.062 -0.035  0.028  0.102  0.128  0.195  0.222  0.265  0.343  0.327  0.221  0.250  0.336  0.246  0.140  0.245  0.264  0.123  0.116  0.243  0.179  0.062  0.146  0.222  0.096  0.037  0.125  0.096 -0.066 -0.061 -0.124 -0.154 -0.021 -0.039 -0.039 -0.135 -0.070 -0.075 -0.086 -0.111 -0.115 -0.071 -0.110 -0.092 -0.106 -0.092 -0.135 -0.188 -0.251 -0.278 -0.307 -0.233 -0.318 -0.310 -0.190 -0.192 -0.265 -0.197 -0.065 -0.067  0.034  0.073  0.137  0.092  0.140  0.138  0.041  0.037  0.079 -0.025 -0.072 -0.049 -0.193 -0.325 -0.373 -0.331 -0.326 -0.392 -0.298 -0.382 -0.397 -0.437 -0.493 -0.487 -0.422 -0.317 -0.456 -0.381 -0.191 -0.137 -0.193 -0.058  0.221  0.234  0.123  0.281  0.416  0.354  0.319  0.423  0.463  0.393  0.399  0.481  0.473  0.414  0.451  0.486  0.439  0.403  0.314  0.248  0.152  0.214  0.270  0.137  0.100  0.192  0.163  0.017  0.054  0.120 -0.001 -0.083  0.002 -0.002 -0.160 -0.139 -0.061 -0.168 -0.260 -0.192 -0.185 -0.332 -0.395 -0.413 -0.449 -0.313 -0.324 -0.359 -0.330 -0.365 -0.411 -0.384 -0.370 -0.418 -0.430 -0.374 -0.361 -0.408 -0.384 -0.321 -0.307 -0.308 -0.305 -0.293 -0.360 -0.394 -0.344 -0.351 -0.436 -0.406 -0.337 -0.361 -0.391 -0.331 -0.273 -0.262 -0.105 -0.320 -0.308 -0.354 -0.407 -0.430 -0.418 -0.421 -0.350 -0.307 -0.240 -0.210 -0.211 -0.234 -0.241 -0.287 -0.259 -0.274 -0.180 -0.102  0.084  0.246  0.022 -0.190 -0.472 -0.458 -0.527 -0.540 -0.565 -0.507 -0.404 -0.414 -0.479 -0.399 -0.372 -0.459 -0.346 -0.344 -0.321 -0.451 -0.548 -0.573 -0.591 -0.483 -0.384 -0.214 -0.001  0.241  0.223  0.431  0.431  0.446  0.435  0.308  0.187  0.125 -0.030  0.035 -0.043 -0.089  0.221  0.215  0.237  0.228  0.225  0.372  0.344  0.221  0.304  0.379  0.249  0.211  0.336  0.333  0.157  0.207  0.061  0.109 -0.029  0.002 -0.044 -0.077 -0.182 -0.242 -0.200 -0.216 -0.241 -0.131 -0.073 -0.208 -0.205 -0.077 -0.116 -0.221 -0.145 -0.057 -0.153 -0.180 -0.100 -0.036 -0.113 -0.058 -0.111 -0.133 -0.266 -0.274 -0.370 -0.364 -0.189 -0.216 -0.185 -0.141 -0.029  0.101  0.031  0.020  0.234  0.273  0.165  0.320  0.544  0.503  0.550  0.800  0.843  0.850  0.945  1.000  0.928  0.837  0.646  0.561  0.403  0.366  0.419  0.497  0.588  0.505  0.554  0.542  0.518  0.555  0.642  0.657  0.733  0.697  0.833  0.851  0.773  0.814  0.708  0.481  0.287 -0.032 -0.250 -0.471 -0.540 -0.618 -0.638 -0.622 -0.627 -0.571 -0.487 -0.180  0.025  0.436  0.720  0.831  0.919  0.886  0.810  0.803  0.813  0.746  0.672  0.671  0.594  0.476  0.492  0.468  0.320  0.295  0.340  0.253  0.145  0.188  0.184  0.083 -0.000 -0.089 -0.167 -0.208 -0.096 -0.075 -0.197 -0.143  0.012 -0.080 -0.185  0.024  0.126 -0.079 -0.025  0.335  0.279 -0.010 -0.068 -0.279 -0.317 -0.316 -0.348 -0.300 -0.333 -0.292 -0.288 -0.257 -0.274 -0.290 -0.311 -0.319 -0.340 -0.372 -0.392 -0.387 -0.427 -0.464 -0.466 -0.476 -0.525 -0.545 -0.539 -0.563 -0.590 -0.585 -0.550 -0.568 -0.573 -0.535 -0.512 -0.493 -0.481 -0.477 -0.456 -0.357 -0.264 -0.261 -0.057  0.065  0.069 -0.038  0.076  0.254  0.153  0.110  0.267  0.250  0.151  0.224  0.269  0.179  0.182  0.206  0.203  0.194  0.271  0.353  0.347  0.274  0.348  0.413  0.324  0.313  0.435  0.442  0.343  0.403  0.489  0.446  0.324  0.444  0.415  0.195  0.277  0.423  0.296  0.158  0.294  0.335  0.198  0.203  0.300  0.395  0.477  0.463  0.536  0.539  0.482  0.478  0.510  0.472  0.385  0.393  0.415  0.326  0.207  0.121  0.027  0.148  0.178  0.210  0.060  0.078 -0.025  0.066  0.204  0.256  0.279  0.132  0.020 -0.113 -0.220 -0.222 -0.245 -0.366 -0.307 -0.401 -0.461 -0.524 -0.452 -0.527 -0.550 -0.387 -0.354 -0.454 -0.366 -0.184 -0.266 -0.314 -0.112 -0.059 -0.149 -0.091  0.029 -0.012 -0.041  0.068  0.136  0.062  0.077  0.146  0.113  0.077  0.037  0.022 -0.053 -0.044 -0.143 -0.138
 -0.184 -0.169 -0.128 -0.062 -0.050  0.010  0.026  0.068  0.163  0.156  0.034  0.059  0.176  0.092 -0.033  0.084  0.143 -0.002 -0.016  0.148  0.110 -0.012  0.074  0.193  0.073  0.006  0.121  0.123 -0.034 -0.023 -0.055 -0.064  0.068  0.025  0.017 -0.083 -0.045 -0.059 -0.086 -0.119 -0.134 -0.087 -0.121 -0.105 -0.102 -0.087 -0.127 -0.160 -0.219 -0.234 -0.290 -0.250 -0.357 -0.333 -0.218 -0.257 -0.324 -0.235 -0.123 -0.138 -0.046 -0.011  0.027 -0.048 -0.019  0.001 -0.091 -0.127 -0.086 -0.157 -0.219 -0.211 -0.317 -0.424 -0.496 -0.461 -0.406 -0.477 -0.386 -0.449 -0.479 -0.460 -0.467 -0.462 -0.396 -0.290 -0.518 -0.481 -0.262 -0.232 -0.348 -0.195  0.111  0.076 -0.061  0.126  0.285  0.185  0.138  0.279  0.333  0.231  0.238  0.353  0.334  0.249  0.305  0.357  0.291  0.245  0.135  0.056 -0.042  0.036  0.093 -0.053 -0.075  0.033 -0.005 -0.150 -0.091 -0.013 -0.144 -0.212 -0.105 -0.101 -0.263 -0.225 -0.124 -0.227 -0.317 -0.228 -0.198 -0.345 -0.379 -0.419 -0.469 -0.360 -0.402 -0.443 -0.403 -0.430 -0.488 -0.460 -0.429 -0.477 -0.504 -0.435 -0.412 -0.465 -0.442 -0.364 -0.348 -0.361 -0.363 -0.363 -0.434 -0.465 -0.434 -0.452 -0.532 -0.501 -0.445 -0.472 -0.490 -0.431 -0.384 -0.368 -0.190 -0.351 -0.320 -0.413 -0.490 -0.530 -0.505 -0.515 -0.449 -0.404 -0.354 -0.314 -0.317 -0.340 -0.354 -0.403 -0.390 -0.416 -0.336 -0.276 -0.098  0.072 -0.083 -0.174 -0.393 -0.341 -0.389 -0.367 -0.401 -0.328 -0.197 -0.225 -0.320 -0.248 -0.234 -0.347 -0.276 -0.275 -0.249 -0.388 -0.483 -0.472 -0.496 -0.402 -0.336 -0.186 -0.028  0.191  0.230  0.472  0.538  0.620  0.636  0.530  0.402  0.358  0.218  0.274  0.165  0.111  0.405  0.381  0.421  0.389  0.345  0.457  0.440  0.320  0.367  0.418  0.296  0.254  0.351  0.319  0.160  0.212  0.109  0.209  0.122  0.202  0.183  0.161  0.047 -0.010  0.023 -0.011 -0.033  0.069  0.127 -0.018 -0.034  0.084  0.036 -0.085 -0.019  0.051 -0.064 -0.100 -0.024  0.028 -0.049  0.017 -0.026 -0.007 -0.110 -0.080 -0.166 -0.148  0.026 -0.036 -0.025  0.026  0.131  0.236  0.160  0.178  0.373  0.374  0.282  0.460  0.624  0.547  0.619  0.844  0.817  0.786  0.880  0.928  1.000  0.933  0.797  0.742  0.591  0.524  0.536  0.587  0.662  0.637  0.680  0.681  0.671  0.687  0.759  0.774  0.782  0.710  0.827  0.907  0.845  0.833  0.671  0.421  0.192 -0.073 -0.209 -0.406 -0.424 -0.496 -0.495 -0.468 -0.496 -0.444 -0.410 -0.144 -0.058  0.278  0.604  0.711  0.812  0.760  0.662  0.676  0.725  0.653  0.565  0.598  0.555  0.423  0.439  0.450  0.322  0.276  0.330  0.274  0.165  0.197  0.211  0.130  0.053 -0.017 -0.099 -0.123 -0.015 -0.019 -0.132 -0.061  0.065 -0.047 -0.129  0.075  0.124 -0.087 -0.020  0.277  0.175 -0.118 -0.192 -0.398 -0.452 -0.447 -0.471 -0.419 -0.438 -0.396 -0.378 -0.339 -0.346 -0.357 -0.363 -0.381 -0.415 -0.428 -0.440 -0.450 -0.498 -0.516 -0.515 -0.550 -0.594 -0.590 -0.590 -0.632 -0.651 -0.630 -0.600 -0.630 -0.632 -0.574 -0.558 -0.544 -0.523 -0.500 -0.455 -0.345 -0.216 -0.212 -0.011  0.068  0.102 -0.042  0.033  0.241  0.146  0.063  0.219  0.215  0.093  0.143  0.205  0.110  0.087  0.109  0.083  0.077  0.133  0.224  0.198  0.124  0.222  0.282  0.173  0.186  0.330  0.316  0.216  0.321  0.419  0.351  0.245  0.416  0.385  0.181  0.313  0.456  0.326  0.223  0.372  0.395  0.267  0.293  0.380  0.474  0.536  0.514  0.565  0.588  0.549  0.519  0.545  0.536  0.448  0.425  0.459  0.391  0.265  0.166  0.094  0.236  0.273  0.324  0.189  0.190  0.095  0.200  0.327  0.386  0.402  0.265  0.133 -0.013 -0.144 -0.116 -0.123 -0.279 -0.216 -0.343 -0.454 -0.555 -0.503 -0.605 -0.632 -0.476 -0.468 -0.584 -0.513 -0.340 -0.433 -0.495 -0.307 -0.255 -0.352 -0.304 -0.178 -0.220 -0.253 -0.139 -0.061 -0.144 -0.134 -0.064 -0.089 -0.112 -0.137 -0.132 -0.146 -0.085 -0.152 -0.137
 -0.218 -0.199 -0.163 -0.089 -0.091 -0.043 -0.052 -0.028  0.075  0.100 -0.025 -0.016  0.131  0.075 -0.060  0.054  0.153  0.020  0.001  0.183  0.174  0.055  0.142  0.283  0.174  0.107  0.236  0.258  0.112  0.117  0.088  0.091  0.229  0.179  0.176  0.093  0.118  0.099  0.059  0.000 -0.030  0.015 -0.014  0.008  0.032  0.055  0.021  0.003 -0.052 -0.068 -0.147 -0.138 -0.273 -0.221 -0.101 -0.184 -0.254 -0.138 -0.039 -0.071  0.011  0.034  0.053 -0.044 -0.031  0.012 -0.075 -0.141 -0.104 -0.141 -0.220 -0.250 -0.363 -0.426 -0.500 -0.516 -0.437 -0.509 -0.434 -0.495 -0.522 -0.447 -0.411 -0.402 -0.330 -0.211 -0.499 -0.466 -0.210 -0.223 -0.392 -0.196  0.120  0.009 -0.139  0.083  0.224  0.072  0.037  0.209  0.247  0.114  0.141  0.269  0.219  0.126  0.206  0.253  0.168  0.102 -0.019 -0.094 -0.206 -0.135 -0.069 -0.217 -0.249 -0.140 -0.175 -0.317 -0.265 -0.184 -0.308 -0.374 -0.267 -0.254 -0.406 -0.370 -0.263 -0.349 -0.436 -0.346 -0.296 -0.429 -0.437 -0.486 -0.541 -0.437 -0.507 -0.554 -0.510 -0.534 -0.597 -0.570 -0.530 -0.572 -0.601 -0.528 -0.498 -0.546 -0.521 -0.436 -0.425 -0.446 -0.457 -0.460 -0.530 -0.564 -0.541 -0.562 -0.637 -0.602 -0.549 -0.574 -0.579 -0.519 -0.478 -0.454 -0.281 -0.353 -0.285 -0.437 -0.546 -0.602 -0.576 -0.610 -0.556 -0.513 -0.478 -0.431 -0.441 -0.462 -0.480 -0.532 -0.528 -0.554 -0.486 -0.421 -0.272 -0.074 -0.167 -0.099 -0.284 -0.194 -0.233 -0.218 -0.300 -0.249 -0.101 -0.163 -0.287 -0.249 -0.249 -0.369 -0.350 -0.334 -0.283 -0.428 -0.510 -0.482 -0.512 -0.454 -0.434 -0.325 -0.225 -0.028  0.046  0.320  0.467  0.638  0.754  0.685  0.604  0.542  0.389  0.398  0.281  0.205  0.482  0.419  0.451  0.383  0.294  0.392  0.384  0.237  0.259  0.302  0.171  0.113  0.193  0.141 -0.019  0.025 -0.046  0.102  0.083  0.238  0.303  0.318  0.230  0.138  0.124  0.076  0.032  0.103  0.159  0.009 -0.036  0.057  0.002 -0.125 -0.081 -0.035 -0.156 -0.194 -0.125 -0.088 -0.170 -0.098 -0.140 -0.076 -0.127 -0.033 -0.069  0.009  0.215  0.164  0.180  0.237  0.346  0.445  0.375  0.395  0.577  0.565  0.479  0.640  0.766  0.678  0.725  0.896  0.839  0.762  0.784  0.837  0.933  1.000  0.934  0.870  0.751  0.681  0.672  0.684  0.728  0.719  0.749  0.728  0.703  0.690  0.757  0.756  0.707  0.594  0.733  0.873  0.776  0.741  0.489  0.213 -0.042 -0.262 -0.313 -0.458 -0.415 -0.461 -0.421 -0.354 -0.398 -0.369 -0.384 -0.196 -0.229  0.055  0.424  0.526  0.700  0.659  0.574  0.623  0.710  0.655  0.575  0.638  0.636  0.512  0.527  0.566  0.468  0.412  0.468  0.438  0.337  0.358  0.383  0.320  0.249  0.189  0.105  0.086  0.193  0.180  0.068  0.143  0.257  0.134  0.056  0.256  0.274  0.049  0.104  0.348  0.212 -0.093 -0.251 -0.479 -0.561 -0.576 -0.597 -0.548 -0.557 -0.515 -0.484 -0.437 -0.431 -0.431 -0.423 -0.457 -0.503 -0.489 -0.496 -0.530 -0.572 -0.565 -0.574 -0.633 -0.654 -0.632 -0.653 -0.706 -0.708 -0.682 -0.665 -0.700 -0.700 -0.639 -0.629 -0.617 -0.597 -0.570 -0.511 -0.400 -0.240 -0.198  0.027  0.054  0.068 -0.116 -0.066  0.156  0.043 -0.068  0.089  0.087 -0.051 -0.012  0.060 -0.042 -0.077 -0.052 -0.084 -0.083 -0.035  0.065  0.036 -0.048  0.060  0.132  0.012  0.023  0.190  0.182  0.070  0.191  0.323  0.263  0.145  0.367  0.387  0.219  0.353  0.507  0.419  0.341  0.476  0.502  0.402  0.429  0.501  0.571  0.604  0.572  0.584  0.605  0.578  0.511  0.516  0.523  0.424  0.364  0.405  0.346  0.203  0.094  0.046  0.216  0.283  0.390  0.296  0.318  0.236  0.331  0.444  0.477  0.454  0.310  0.140  0.002 -0.153 -0.096 -0.063 -0.242 -0.164 -0.333 -0.475 -0.609 -0.588 -0.687 -0.689 -0.563 -0.590 -0.682 -0.598 -0.472 -0.565 -0.595 -0.414 -0.395 -0.479 -0.412 -0.302 -0.351 -0.365 -0.240 -0.184 -0.265 -0.238 -0.167 -0.167 -0.165 -0.175 -0.147 -0.111 -0.013 -0.078 -0.069
 -0.280 -0.266 -0.245 -0.179 -0.201 -0.174 -0.207 -0.204 -0.100 -0.048 -0.167 -0.177 -0.011 -0.033 -0.170 -0.071  0.069 -0.039 -0.069  0.122  0.152  0.046  0.117  0.282  0.202  0.136  0.266  0.323  0.207  0.203  0.195  0.223  0.349  0.288  0.289  0.229  0.228  0.204  0.152  0.075  0.032  0.068  0.052  0.076  0.122  0.148  0.123  0.131  0.087  0.076 -0.024 -0.059 -0.206 -0.130 -0.026 -0.148 -0.205 -0.072 -0.007 -0.053  0.007  0.016  0.005 -0.113 -0.123 -0.059 -0.129 -0.226 -0.197 -0.189 -0.279 -0.338 -0.425 -0.438 -0.513 -0.567 -0.453 -0.518 -0.458 -0.500 -0.530 -0.382 -0.308 -0.309 -0.235 -0.128 -0.477 -0.465 -0.203 -0.274 -0.488 -0.269  0.021 -0.164 -0.307 -0.068  0.048 -0.144 -0.164  0.031  0.056 -0.099 -0.057  0.082  0.007 -0.091  0.010  0.055 -0.045 -0.123 -0.247 -0.314 -0.422 -0.361 -0.300 -0.435 -0.461 -0.362 -0.396 -0.514 -0.462 -0.389 -0.497 -0.541 -0.438 -0.421 -0.544 -0.503 -0.397 -0.458 -0.524 -0.436 -0.367 -0.470 -0.441 -0.497 -0.552 -0.470 -0.572 -0.616 -0.575 -0.591 -0.646 -0.621 -0.577 -0.612 -0.637 -0.566 -0.533 -0.569 -0.545 -0.464 -0.459 -0.482 -0.502 -0.507 -0.568 -0.604 -0.593 -0.610 -0.673 -0.642 -0.597 -0.613 -0.607 -0.554 -0.523 -0.491 -0.353 -0.306 -0.203 -0.394 -0.514 -0.589 -0.559 -0.620 -0.589 -0.558 -0.549 -0.499 -0.519 -0.542 -0.563 -0.610 -0.615 -0.639 -0.587 -0.530 -0.418 -0.209 -0.187  0.050 -0.059  0.058  0.034  0.055 -0.059 -0.029  0.120  0.028 -0.114 -0.118 -0.134 -0.252 -0.304 -0.276 -0.206 -0.342 -0.398 -0.339 -0.371 -0.358 -0.389 -0.342 -0.333 -0.199 -0.076  0.192  0.423  0.666  0.868  0.841  0.802  0.739  0.606  0.572  0.453  0.357  0.571  0.470  0.494  0.397  0.261  0.313  0.321  0.179  0.155  0.172  0.061 -0.002  0.034 -0.035 -0.156 -0.116 -0.120  0.071  0.146  0.358  0.501  0.540  0.477  0.373  0.317  0.256  0.195  0.222  0.270  0.140  0.066  0.115  0.064 -0.054 -0.044 -0.036 -0.150 -0.190 -0.143 -0.131 -0.201 -0.128 -0.148 -0.038 -0.019  0.133  0.155  0.274  0.478  0.430  0.438  0.490  0.579  0.644  0.591  0.627  0.756  0.718  0.667  0.805  0.844  0.750  0.800  0.874  0.758  0.652  0.617  0.646  0.797  0.934  1.000  0.950  0.879  0.793  0.753  0.719  0.712  0.735  0.744  0.718  0.699  0.653  0.692  0.678  0.556  0.411  0.539  0.739  0.644  0.587  0.286  0.033 -0.230 -0.348 -0.281 -0.354 -0.250 -0.268 -0.195 -0.099 -0.156 -0.148 -0.211 -0.122 -0.306 -0.156  0.216  0.270  0.482  0.437  0.363  0.440  0.568  0.540  0.464  0.558  0.612  0.506  0.513  0.586  0.542  0.471  0.522  0.535  0.455  0.456  0.496  0.469  0.416  0.384  0.309  0.308  0.397  0.365  0.277  0.355  0.429  0.306  0.258  0.426  0.387  0.185  0.242  0.373  0.193 -0.072 -0.277 -0.483 -0.598 -0.631 -0.652 -0.613 -0.612 -0.582 -0.541 -0.491 -0.469 -0.455 -0.433 -0.484 -0.534 -0.489 -0.493 -0.549 -0.576 -0.544 -0.567 -0.646 -0.636 -0.600 -0.647 -0.702 -0.686 -0.663 -0.662 -0.695 -0.698 -0.640 -0.635 -0.630 -0.611 -0.580 -0.511 -0.415 -0.240 -0.174  0.044 -0.006  0.006 -0.202 -0.200  0.021 -0.083 -0.220 -0.083 -0.072 -0.214 -0.200 -0.120 -0.214 -0.267 -0.242 -0.286 -0.276 -0.251 -0.153 -0.192 -0.275 -0.163 -0.094 -0.217 -0.199 -0.028 -0.042 -0.153 -0.012  0.135  0.070 -0.037  0.224  0.280  0.166  0.313  0.460  0.418  0.388  0.505  0.524  0.467  0.500  0.550  0.588  0.583  0.539  0.508  0.536  0.528  0.425  0.414  0.445  0.347  0.253  0.302  0.267  0.128  0.017  0.007  0.183  0.265  0.412  0.374  0.406  0.353  0.433  0.514  0.523  0.466  0.339  0.153  0.032 -0.127 -0.040  0.027 -0.161 -0.086 -0.283 -0.454 -0.608 -0.626 -0.719 -0.704 -0.632 -0.691 -0.755 -0.688 -0.623 -0.701 -0.708 -0.571 -0.577 -0.639 -0.571 -0.484 -0.530 -0.530 -0.409 -0.369 -0.442 -0.404 -0.337 -0.313 -0.286 -0.272 -0.219 -0.113  0.026 -0.023 -0.016
 -0.375 -0.387 -0.385 -0.329 -0.351 -0.320 -0.342 -0.321 -0.212 -0.177 -0.302 -0.300 -0.137 -0.173 -0.310 -0.201 -0.061 -0.177 -0.210 -0.001  0.026 -0.086 -0.011  0.169  0.083  0.014  0.167  0.238  0.130  0.139  0.157  0.194  0.304  0.231  0.219  0.155  0.125  0.094  0.033 -0.034 -0.072 -0.030 -0.039 -0.031  0.021  0.040  0.023  0.043  0.009  0.018 -0.092 -0.146 -0.297 -0.229 -0.147 -0.281 -0.327 -0.199 -0.147 -0.189 -0.128 -0.114 -0.136 -0.263 -0.279 -0.209 -0.284 -0.390 -0.349 -0.329 -0.431 -0.474 -0.499 -0.526 -0.613 -0.631 -0.495 -0.491 -0.421 -0.447 -0.482 -0.320 -0.313 -0.364 -0.314 -0.198 -0.507 -0.492 -0.270 -0.350 -0.554 -0.367 -0.092 -0.261 -0.398 -0.177 -0.037 -0.216 -0.255 -0.064 -0.020 -0.173 -0.148  0.001 -0.057 -0.168 -0.075 -0.013 -0.108 -0.178 -0.302 -0.380 -0.470 -0.390 -0.338 -0.474 -0.476 -0.368 -0.411 -0.518 -0.445 -0.369 -0.481 -0.510 -0.392 -0.375 -0.498 -0.441 -0.326 -0.388 -0.448 -0.344 -0.271 -0.376 -0.349 -0.411 -0.465 -0.404 -0.500 -0.548 -0.500 -0.509 -0.569 -0.545 -0.498 -0.534 -0.566 -0.494 -0.463 -0.504 -0.479 -0.402 -0.391 -0.418 -0.437 -0.453 -0.513 -0.541 -0.536 -0.564 -0.623 -0.591 -0.555 -0.583 -0.575 -0.521 -0.505 -0.493 -0.387 -0.282 -0.186 -0.374 -0.502 -0.573 -0.535 -0.582 -0.557 -0.525 -0.527 -0.476 -0.492 -0.510 -0.531 -0.577 -0.590 -0.621 -0.589 -0.560 -0.449 -0.277 -0.226  0.011 -0.042  0.078  0.072  0.128  0.057  0.113  0.266  0.187  0.048  0.056  0.044 -0.083 -0.153 -0.132 -0.057 -0.208 -0.276 -0.185 -0.232 -0.228 -0.245 -0.195 -0.214 -0.106  0.039  0.291  0.520  0.754  0.905  0.902  0.825  0.795  0.697  0.695  0.560  0.479  0.646  0.536  0.597  0.530  0.392  0.421  0.426  0.314  0.278  0.268  0.171  0.127  0.140  0.052 -0.048  0.002  0.024  0.220  0.298  0.505  0.612  0.641  0.564  0.491  0.460  0.394  0.350  0.386  0.431  0.305  0.237  0.286  0.234  0.116  0.127  0.130  0.007 -0.033  0.016  0.017 -0.047  0.022  0.013  0.134  0.152  0.295  0.292  0.379  0.539  0.448  0.422  0.474  0.542  0.574  0.516  0.576  0.682  0.610  0.575  0.732  0.727  0.609  0.689  0.768  0.616  0.503  0.535  0.561  0.742  0.870  0.950  1.000  0.926  0.807  0.733  0.705  0.713  0.765  0.776  0.784  0.795  0.751  0.756  0.740  0.614  0.470  0.555  0.743  0.675  0.589  0.311  0.082 -0.169 -0.245 -0.151 -0.222 -0.124 -0.142 -0.078 -0.004 -0.068 -0.057 -0.130 -0.050 -0.265 -0.173  0.167  0.215  0.371  0.312  0.219  0.288  0.414  0.372  0.290  0.388  0.444  0.331  0.339  0.422  0.383  0.308  0.362  0.387  0.310  0.307  0.355  0.339  0.296  0.279  0.210  0.223  0.297  0.250  0.181  0.262  0.306  0.184  0.162  0.307  0.239  0.062  0.130  0.214  0.030 -0.194 -0.342 -0.507 -0.603 -0.613 -0.621 -0.587 -0.577 -0.544 -0.503 -0.455 -0.436 -0.427 -0.405 -0.449 -0.500 -0.459 -0.458 -0.512 -0.546 -0.508 -0.519 -0.604 -0.599 -0.553 -0.592 -0.655 -0.639 -0.605 -0.603 -0.643 -0.641 -0.570 -0.570 -0.571 -0.549 -0.505 -0.431 -0.336 -0.164 -0.128  0.053  0.000  0.062 -0.138 -0.155  0.061 -0.020 -0.159 -0.035 -0.011 -0.152 -0.154 -0.069 -0.156 -0.223 -0.204 -0.272 -0.262 -0.258 -0.167 -0.217 -0.284 -0.164 -0.114 -0.237 -0.197 -0.034 -0.070 -0.163 -0.004  0.120  0.034 -0.038  0.212  0.227  0.114  0.296  0.419  0.352  0.342  0.469  0.467  0.406  0.456  0.499  0.547  0.539  0.500  0.475  0.521  0.525  0.431  0.427  0.472  0.390  0.298  0.350  0.333  0.212  0.105  0.101  0.263  0.326  0.442  0.395  0.396  0.346  0.437  0.507  0.539  0.505  0.403  0.242  0.116 -0.035  0.053  0.103 -0.081 -0.020 -0.209 -0.393 -0.546 -0.560 -0.673 -0.681 -0.601 -0.651 -0.737 -0.701 -0.627 -0.706 -0.744 -0.628 -0.614 -0.692 -0.651 -0.548 -0.593 -0.621 -0.506 -0.441 -0.527 -0.514 -0.458 -0.450 -0.432 -0.418 -0.365 -0.224 -0.031 -0.027  0.005
 -0.324 -0.329 -0.329 -0.265 -0.296 -0.280 -0.323 -0.326 -0.227 -0.164 -0.269 -0.284 -0.118 -0.119 -0.244 -0.155  0.001 -0.086 -0.121  0.072  0.119  0.019  0.075  0.247  0.186  0.119  0.253  0.337  0.256  0.252  0.264  0.304  0.401  0.339  0.340  0.305  0.266  0.238  0.170  0.098  0.057  0.085  0.091  0.099  0.164  0.183  0.173  0.205  0.180  0.180  0.065  0.002 -0.156 -0.073  0.012 -0.136 -0.181 -0.039 -0.005 -0.050 -0.005 -0.002 -0.047 -0.182 -0.209 -0.125 -0.185 -0.319 -0.295 -0.228 -0.338 -0.438 -0.456 -0.408 -0.480 -0.568 -0.416 -0.413 -0.334 -0.364 -0.424 -0.225 -0.168 -0.206 -0.182 -0.018 -0.367 -0.385 -0.191 -0.291 -0.493 -0.306 -0.074 -0.279 -0.388 -0.173 -0.073 -0.265 -0.280 -0.096 -0.075 -0.226 -0.187 -0.054 -0.135 -0.234 -0.134 -0.091 -0.190 -0.265 -0.377 -0.434 -0.525 -0.469 -0.416 -0.530 -0.545 -0.458 -0.489 -0.578 -0.527 -0.464 -0.553 -0.576 -0.481 -0.460 -0.556 -0.513 -0.412 -0.445 -0.494 -0.407 -0.318 -0.390 -0.334 -0.390 -0.447 -0.431 -0.508 -0.538 -0.499 -0.502 -0.547 -0.534 -0.487 -0.510 -0.535 -0.480 -0.439 -0.463 -0.452 -0.388 -0.394 -0.427 -0.453 -0.473 -0.516 -0.543 -0.551 -0.574 -0.618 -0.592 -0.570 -0.588 -0.567 -0.524 -0.510 -0.498 -0.454 -0.233 -0.115 -0.349 -0.472 -0.546 -0.511 -0.569 -0.560 -0.541 -0.557 -0.513 -0.543 -0.562 -0.583 -0.618 -0.632 -0.653 -0.628 -0.591 -0.513 -0.333 -0.250  0.072  0.049  0.173  0.158  0.198  0.100  0.127  0.258  0.165  0.035  0.010 -0.005 -0.110 -0.220 -0.183 -0.102 -0.227 -0.265 -0.176 -0.203 -0.227 -0.282 -0.281 -0.345 -0.269 -0.126  0.103  0.348  0.611  0.817  0.863  0.846  0.813  0.711  0.650  0.500  0.423  0.553  0.407  0.466  0.394  0.258  0.291  0.319  0.191  0.142  0.149  0.058 -0.005 -0.007 -0.098 -0.188 -0.151 -0.119  0.077  0.192  0.422  0.581  0.635  0.595  0.504  0.432  0.345  0.317  0.318  0.354  0.249  0.166  0.185  0.138  0.035  0.023  0.006 -0.103 -0.140 -0.102 -0.112 -0.171 -0.103 -0.102  0.029  0.085  0.253  0.294  0.414  0.580  0.521  0.518  0.555  0.615  0.645  0.613  0.659  0.738  0.675  0.646  0.759  0.730  0.629  0.668  0.689  0.546  0.417  0.373  0.403  0.591  0.751  0.879  0.926  1.000  0.905  0.764  0.654  0.595  0.679  0.687  0.652  0.653  0.590  0.590  0.570  0.425  0.266  0.376  0.575  0.487  0.395  0.107 -0.099 -0.326 -0.358 -0.216 -0.231 -0.111 -0.098 -0.017  0.071  0.013  0.004 -0.090 -0.082 -0.354 -0.314  0.005  0.039  0.229  0.189  0.124  0.212  0.349  0.329  0.267  0.374  0.455  0.368  0.374  0.466  0.459  0.388  0.434  0.476  0.418  0.408  0.455  0.455  0.423  0.416  0.355  0.369  0.432  0.387  0.327  0.399  0.429  0.318  0.299  0.420  0.341  0.180  0.227  0.254  0.062 -0.137 -0.324 -0.484 -0.597 -0.631 -0.636 -0.609 -0.601 -0.580 -0.540 -0.496 -0.463 -0.437 -0.409 -0.469 -0.514 -0.446 -0.448 -0.516 -0.523 -0.465 -0.498 -0.583 -0.536 -0.491 -0.546 -0.587 -0.552 -0.531 -0.535 -0.564 -0.568 -0.510 -0.511 -0.516 -0.501 -0.466 -0.395 -0.323 -0.165 -0.095  0.077 -0.021  0.001 -0.207 -0.239 -0.046 -0.127 -0.264 -0.158 -0.139 -0.269 -0.276 -0.198 -0.276 -0.339 -0.320 -0.381 -0.366 -0.362 -0.279 -0.321 -0.386 -0.281 -0.226 -0.335 -0.309 -0.158 -0.179 -0.270 -0.127  0.006 -0.056 -0.132  0.117  0.187  0.125  0.269  0.386  0.377  0.388  0.477  0.483  0.461  0.497  0.522  0.534  0.503  0.459  0.403  0.433  0.444  0.330  0.307  0.357  0.277  0.165  0.215  0.208  0.091 -0.006  0.013  0.173  0.254  0.407  0.414  0.440  0.413  0.474  0.520  0.516  0.447  0.355  0.183  0.089 -0.056  0.045  0.129 -0.044  0.025 -0.162 -0.338 -0.489 -0.533 -0.623 -0.602 -0.567 -0.637 -0.683 -0.648 -0.638 -0.695 -0.696 -0.610 -0.630 -0.676 -0.614 -0.546 -0.596 -0.592 -0.478 -0.453 -0.527 -0.497 -0.451 -0.417 -0.379 -0.352 -0.290 -0.132  0.060  0.067  0.058
 -0.248 -0.228 -0.212 -0.137 -0.167 -0.153 -0.206 -0.220 -0.123 -0.050 -0.142 -0.159  0.000  0.010 -0.104 -0.023  0.125  0.055  0.023  0.194  0.243  0.164  0.204  0.344  0.297  0.247  0.352  0.415  0.347  0.339  0.332  0.357  0.450  0.404  0.409  0.376  0.346  0.316  0.256  0.189  0.154  0.128  0.153  0.163  0.221  0.245  0.249  0.286  0.269  0.269  0.173  0.124 -0.013  0.059  0.138  0.010 -0.034  0.090  0.125  0.082  0.121  0.114  0.084 -0.056 -0.069  0.017 -0.045 -0.173 -0.133 -0.072 -0.199 -0.298 -0.301 -0.274 -0.353 -0.437 -0.310 -0.342 -0.244 -0.289 -0.326 -0.148 -0.081 -0.083 -0.042  0.079 -0.254 -0.269 -0.069 -0.159 -0.348 -0.167  0.041 -0.166 -0.260 -0.051  0.013 -0.176 -0.175 -0.007 -0.004 -0.143 -0.098  0.017 -0.067 -0.151 -0.056 -0.026 -0.120 -0.196 -0.300 -0.345 -0.440 -0.401 -0.345 -0.446 -0.478 -0.405 -0.423 -0.511 -0.483 -0.427 -0.497 -0.533 -0.460 -0.435 -0.522 -0.498 -0.408 -0.435 -0.489 -0.414 -0.327 -0.396 -0.345 -0.398 -0.453 -0.440 -0.513 -0.546 -0.513 -0.516 -0.558 -0.552 -0.511 -0.526 -0.545 -0.500 -0.461 -0.471 -0.459 -0.407 -0.419 -0.443 -0.476 -0.486 -0.524 -0.557 -0.559 -0.570 -0.613 -0.589 -0.565 -0.575 -0.551 -0.510 -0.496 -0.486 -0.436 -0.262 -0.152 -0.370 -0.467 -0.526 -0.499 -0.555 -0.546 -0.533 -0.540 -0.503 -0.538 -0.563 -0.585 -0.614 -0.617 -0.630 -0.598 -0.546 -0.485 -0.315 -0.261  0.044  0.007  0.133  0.108  0.116  0.008  0.010  0.124  0.031 -0.083 -0.117 -0.133 -0.224 -0.303 -0.269 -0.224 -0.336 -0.351 -0.263 -0.271 -0.297 -0.364 -0.373 -0.425 -0.347 -0.233 -0.019  0.192  0.450  0.677  0.726  0.740  0.687  0.583  0.499  0.382  0.289  0.469  0.237  0.303  0.209  0.096  0.137  0.168  0.045  0.002  0.024 -0.062 -0.123 -0.108 -0.185 -0.285 -0.250 -0.233 -0.066  0.032  0.250  0.428  0.496  0.474  0.369  0.290  0.214  0.160  0.166  0.202  0.099  0.023  0.044 -0.005 -0.099 -0.105 -0.119 -0.222 -0.251 -0.212 -0.218 -0.279 -0.214 -0.221 -0.119 -0.067  0.097  0.158  0.295  0.478  0.454  0.481  0.513  0.578  0.615  0.594  0.613  0.700  0.662  0.617  0.693  0.695  0.614  0.611  0.628  0.528  0.403  0.313  0.366  0.524  0.681  0.793  0.807  0.905  1.000  0.868  0.658  0.484  0.521  0.522  0.478  0.485  0.446  0.462  0.454  0.327  0.175  0.308  0.490  0.381  0.295  0.017 -0.185 -0.384 -0.438 -0.316 -0.315 -0.197 -0.177 -0.094 -0.001 -0.051 -0.073 -0.165 -0.175 -0.412 -0.337 -0.041  0.008  0.219  0.200  0.157  0.244  0.368  0.358  0.313  0.408  0.482  0.415  0.421  0.500  0.498  0.440  0.478  0.512  0.464  0.456  0.493  0.490  0.459  0.447  0.391  0.395  0.457  0.425  0.363  0.423  0.463  0.366  0.334  0.449  0.394  0.237  0.262  0.297  0.129 -0.064 -0.315 -0.463 -0.573 -0.615 -0.622 -0.595 -0.588 -0.583 -0.549 -0.511 -0.477 -0.441 -0.420 -0.486 -0.521 -0.448 -0.457 -0.527 -0.522 -0.462 -0.511 -0.587 -0.523 -0.480 -0.541 -0.574 -0.527 -0.509 -0.519 -0.542 -0.540 -0.493 -0.494 -0.494 -0.477 -0.455 -0.382 -0.307 -0.159 -0.069  0.115  0.022  0.005 -0.202 -0.215 -0.042 -0.140 -0.267 -0.163 -0.161 -0.282 -0.277 -0.212 -0.290 -0.337 -0.318 -0.359 -0.351 -0.322 -0.244 -0.273 -0.342 -0.252 -0.188 -0.283 -0.276 -0.134 -0.135 -0.226 -0.113  0.030 -0.002 -0.091  0.142  0.250  0.212  0.311  0.420  0.441  0.444  0.501  0.516  0.508  0.525  0.541  0.541  0.508  0.470  0.414  0.423  0.433  0.316  0.281  0.323  0.239  0.122  0.165  0.151  0.029 -0.060 -0.038  0.124  0.222  0.393  0.416  0.460  0.431  0.472  0.517  0.495  0.413  0.315  0.136  0.061 -0.080  0.015  0.112 -0.050  0.028 -0.147 -0.301 -0.453 -0.499 -0.572 -0.529 -0.499 -0.572 -0.599 -0.539 -0.541 -0.600 -0.574 -0.479 -0.519 -0.551 -0.477 -0.426 -0.477 -0.457 -0.351 -0.345 -0.412 -0.376 -0.337 -0.295 -0.247 -0.223 -0.156 -0.015  0.123  0.091  0.059
 -0.214 -0.189 -0.154 -0.066 -0.088 -0.064 -0.104 -0.110 -0.016  0.045 -0.055 -0.062  0.084  0.077 -0.037  0.045  0.168  0.084  0.053  0.216  0.240  0.155  0.207  0.328  0.256  0.220  0.327  0.371  0.289  0.280  0.257  0.271  0.376  0.342  0.349  0.313  0.296  0.274  0.221  0.157  0.135  0.118  0.135  0.143  0.188  0.209  0.218  0.248  0.218  0.202  0.105  0.058 -0.068 -0.002  0.081 -0.033 -0.087  0.019  0.079  0.045  0.105  0.106  0.114 -0.016 -0.016  0.055 -0.029 -0.131 -0.072 -0.056 -0.189 -0.259 -0.305 -0.304 -0.364 -0.421 -0.326 -0.354 -0.295 -0.337 -0.324 -0.234 -0.239 -0.206 -0.128 -0.075 -0.327 -0.283 -0.074 -0.163 -0.326 -0.133  0.089 -0.090 -0.182  0.013  0.082 -0.089 -0.088  0.075  0.084 -0.049 -0.006  0.107  0.031 -0.047  0.042  0.071 -0.015 -0.087 -0.188 -0.237 -0.334 -0.295 -0.239 -0.346 -0.381 -0.307 -0.326 -0.425 -0.397 -0.342 -0.419 -0.463 -0.393 -0.376 -0.471 -0.450 -0.370 -0.414 -0.472 -0.404 -0.340 -0.428 -0.410 -0.457 -0.504 -0.418 -0.508 -0.545 -0.520 -0.539 -0.580 -0.564 -0.538 -0.564 -0.569 -0.522 -0.497 -0.513 -0.487 -0.436 -0.442 -0.444 -0.473 -0.461 -0.510 -0.560 -0.536 -0.536 -0.598 -0.573 -0.523 -0.537 -0.532 -0.477 -0.446 -0.434 -0.395 -0.266 -0.162 -0.354 -0.423 -0.478 -0.465 -0.532 -0.518 -0.499 -0.481 -0.444 -0.463 -0.493 -0.510 -0.550 -0.535 -0.543 -0.501 -0.445 -0.386 -0.222 -0.184  0.057 -0.008  0.087  0.076  0.070 -0.055 -0.046  0.058 -0.024 -0.131 -0.160 -0.171 -0.252 -0.304 -0.271 -0.217 -0.344 -0.341 -0.282 -0.302 -0.310 -0.359 -0.368 -0.391 -0.304 -0.209 -0.006  0.180  0.400  0.621  0.643  0.646  0.577  0.469  0.411  0.385  0.246  0.489  0.210  0.235  0.136  0.061  0.105  0.097 -0.000 -0.015 -0.014 -0.103 -0.142 -0.108 -0.171 -0.278 -0.236 -0.231 -0.085 -0.009  0.184  0.356  0.413  0.393  0.291  0.235  0.215  0.066  0.090  0.123  0.026 -0.042 -0.010 -0.053 -0.145 -0.144 -0.141 -0.234 -0.264 -0.222 -0.216 -0.275 -0.211 -0.240 -0.157 -0.115  0.034  0.094  0.229  0.417  0.417  0.446  0.475  0.537  0.581  0.566  0.566  0.658  0.642  0.601  0.662  0.684  0.624  0.624  0.643  0.563  0.469  0.380  0.419  0.536  0.672  0.753  0.733  0.764  0.868  1.000  0.866  0.594  0.466  0.450  0.462  0.471  0.448  0.468  0.445  0.348  0.216  0.325  0.475  0.374  0.325  0.068 -0.120 -0.312 -0.393 -0.308 -0.323 -0.224 -0.211 -0.137 -0.047 -0.092 -0.114 -0.182 -0.165 -0.342 -0.232  0.050  0.087  0.292  0.272  0.234  0.307  0.417  0.413  0.367  0.445  0.509  0.447  0.448  0.513  0.506  0.453  0.484  0.508  0.461  0.455  0.485  0.476  0.440  0.424  0.371  0.369  0.434  0.411  0.348  0.405  0.455  0.367  0.331  0.451  0.415  0.267  0.293  0.353  0.212  0.019 -0.267 -0.396 -0.508 -0.543 -0.562 -0.540 -0.548 -0.531 -0.507 -0.471 -0.457 -0.439 -0.438 -0.492 -0.520 -0.478 -0.496 -0.550 -0.548 -0.512 -0.555 -0.608 -0.562 -0.539 -0.597 -0.620 -0.581 -0.572 -0.580 -0.589 -0.586 -0.553 -0.546 -0.539 -0.524 -0.515 -0.456 -0.374 -0.231 -0.143  0.065  0.005 -0.018 -0.204 -0.190 -0.021 -0.124 -0.231 -0.112 -0.112 -0.228 -0.208 -0.148 -0.227 -0.262 -0.241 -0.265 -0.259 -0.221 -0.139 -0.164 -0.239 -0.154 -0.086 -0.181 -0.182 -0.041 -0.040 -0.137 -0.036  0.101  0.072 -0.031  0.177  0.278  0.212  0.291  0.412  0.419  0.394  0.459  0.485  0.460  0.469  0.500  0.510  0.496  0.461  0.425  0.434  0.432  0.334  0.309  0.326  0.235  0.142  0.179  0.144  0.016 -0.073 -0.073  0.084  0.178  0.332  0.330  0.381  0.338  0.383  0.443  0.424  0.352  0.236  0.061 -0.017 -0.148 -0.072  0.011 -0.138 -0.067 -0.242 -0.376 -0.513 -0.530 -0.589 -0.561 -0.513 -0.562 -0.593 -0.525 -0.494 -0.551 -0.532 -0.410 -0.432 -0.482 -0.415 -0.329 -0.382 -0.389 -0.276 -0.249 -0.321 -0.282 -0.231 -0.199 -0.166 -0.153 -0.102 -0.013  0.106  0.038  0.040
 -0.211 -0.197 -0.141 -0.057 -0.069 -0.027 -0.048 -0.034  0.064  0.099 -0.017 -0.007  0.131  0.091 -0.030  0.066  0.167  0.050  0.013  0.190  0.187  0.071  0.136  0.273  0.165  0.112  0.237  0.275  0.161  0.153  0.125  0.134  0.255  0.222  0.226  0.175  0.166  0.151  0.099  0.040  0.031  0.055  0.046  0.049  0.090  0.105  0.107  0.120  0.073  0.047 -0.055 -0.089 -0.215 -0.153 -0.059 -0.160 -0.223 -0.114 -0.021 -0.041  0.050  0.073  0.097 -0.024 -0.018  0.037 -0.066 -0.164 -0.099 -0.107 -0.245 -0.294 -0.338 -0.360 -0.431 -0.435 -0.344 -0.366 -0.277 -0.358 -0.348 -0.304 -0.396 -0.399 -0.320 -0.215 -0.432 -0.365 -0.162 -0.227 -0.356 -0.176  0.078 -0.042 -0.141  0.055  0.148  0.004 -0.007  0.151  0.177  0.051  0.082  0.198  0.139  0.055  0.134  0.171  0.090  0.028 -0.078 -0.137 -0.237 -0.183 -0.125 -0.250 -0.280 -0.192 -0.221 -0.340 -0.299 -0.236 -0.336 -0.389 -0.306 -0.296 -0.415 -0.387 -0.304 -0.370 -0.433 -0.355 -0.309 -0.420 -0.433 -0.466 -0.505 -0.398 -0.465 -0.512 -0.474 -0.498 -0.552 -0.528 -0.512 -0.544 -0.550 -0.500 -0.482 -0.500 -0.477 -0.423 -0.425 -0.416 -0.439 -0.418 -0.469 -0.515 -0.480 -0.478 -0.535 -0.505 -0.445 -0.457 -0.462 -0.401 -0.365 -0.350 -0.288 -0.247 -0.176 -0.321 -0.379 -0.431 -0.427 -0.479 -0.462 -0.436 -0.411 -0.372 -0.374 -0.393 -0.403 -0.447 -0.429 -0.442 -0.409 -0.362 -0.288 -0.132 -0.140  0.012 -0.079 -0.022 -0.010 -0.020 -0.117 -0.094  0.013 -0.051 -0.158 -0.165 -0.170 -0.251 -0.277 -0.220 -0.151 -0.299 -0.307 -0.293 -0.334 -0.316 -0.337 -0.316 -0.300 -0.195 -0.120  0.075  0.235  0.408  0.584  0.584  0.575  0.514  0.384  0.361  0.339  0.201  0.462  0.290  0.320  0.202  0.124  0.189  0.159  0.056  0.067  0.066 -0.037 -0.064 -0.019 -0.077 -0.200 -0.141 -0.162 -0.029  0.012  0.176  0.304  0.339  0.310  0.222  0.188  0.186  0.032  0.071  0.100  0.004 -0.053 -0.005 -0.041 -0.135 -0.124 -0.104 -0.192 -0.230 -0.180 -0.156 -0.217 -0.148 -0.189 -0.119 -0.105  0.013  0.049  0.150  0.327  0.322  0.340  0.360  0.412  0.474  0.461  0.457  0.559  0.553  0.512  0.589  0.635  0.580  0.592  0.648  0.585  0.508  0.456  0.497  0.587  0.684  0.719  0.705  0.654  0.658  0.866  1.000  0.822  0.568  0.560  0.601  0.600  0.587  0.596  0.519  0.439  0.304  0.414  0.554  0.431  0.396  0.174 -0.013 -0.199 -0.310 -0.274 -0.325 -0.259 -0.259 -0.201 -0.127 -0.170 -0.182 -0.222 -0.157 -0.266 -0.112  0.161  0.208  0.382  0.359  0.313  0.371  0.462  0.445  0.395  0.459  0.497  0.425  0.430  0.479  0.446  0.398  0.433  0.438  0.381  0.384  0.408  0.383  0.341  0.313  0.258  0.250  0.321  0.304  0.234  0.290  0.353  0.265  0.221  0.353  0.336  0.181  0.217  0.325  0.204  0.007 -0.216 -0.354 -0.442 -0.465 -0.476 -0.455 -0.474 -0.437 -0.420 -0.386 -0.396 -0.403 -0.412 -0.438 -0.467 -0.462 -0.475 -0.502 -0.528 -0.521 -0.534 -0.575 -0.587 -0.571 -0.592 -0.632 -0.624 -0.600 -0.593 -0.617 -0.612 -0.571 -0.557 -0.551 -0.546 -0.535 -0.486 -0.399 -0.266 -0.214 -0.001 -0.014 -0.007 -0.177 -0.139  0.037 -0.067 -0.154 -0.013 -0.010 -0.129 -0.094 -0.033 -0.117 -0.147 -0.121 -0.147 -0.143 -0.097 -0.011 -0.038 -0.115 -0.022  0.045 -0.058 -0.057  0.090  0.087 -0.017  0.086  0.214  0.171  0.061  0.257  0.310  0.183  0.279  0.419  0.376  0.316  0.415  0.446  0.382  0.395  0.451  0.494  0.506  0.474  0.460  0.486  0.473  0.405  0.399  0.397  0.307  0.248  0.279  0.228  0.098  0.002 -0.030  0.121  0.194  0.311  0.256  0.293  0.232  0.299  0.385  0.392  0.350  0.218  0.057 -0.047 -0.175 -0.119 -0.071 -0.217 -0.156 -0.315 -0.436 -0.551 -0.542 -0.613 -0.605 -0.519 -0.549 -0.605 -0.537 -0.459 -0.529 -0.536 -0.382 -0.375 -0.459 -0.386 -0.256 -0.325 -0.359 -0.220 -0.168 -0.260 -0.229 -0.170 -0.158 -0.146 -0.151 -0.117 -0.066  0.051 -0.034 -0.025
 -0.205 -0.214 -0.151 -0.080 -0.078 -0.026 -0.026  0.005  0.096  0.110 -0.009  0.004  0.133  0.076 -0.048  0.054  0.140  0.007 -0.026  0.150  0.131 -0.000  0.079  0.226  0.106  0.024  0.163  0.189  0.050  0.044  0.012  0.020  0.148  0.110  0.117  0.058  0.073  0.063  0.021 -0.035 -0.043  0.024 -0.013 -0.009  0.024  0.038  0.012 -0.006 -0.066 -0.092 -0.173 -0.184 -0.320 -0.257 -0.149 -0.244 -0.311 -0.190 -0.086 -0.104 -0.009  0.024  0.045 -0.042 -0.033  0.003 -0.095 -0.177 -0.124 -0.146 -0.254 -0.274 -0.334 -0.389 -0.461 -0.443 -0.361 -0.367 -0.270 -0.365 -0.410 -0.338 -0.434 -0.495 -0.468 -0.249 -0.469 -0.397 -0.210 -0.256 -0.367 -0.195  0.067 -0.023 -0.130  0.073  0.183  0.058  0.035  0.183  0.214  0.098  0.121  0.231  0.184  0.103  0.174  0.213  0.139  0.082 -0.022 -0.085 -0.183 -0.121 -0.064 -0.195 -0.222 -0.127 -0.161 -0.286 -0.241 -0.174 -0.285 -0.341 -0.251 -0.243 -0.376 -0.343 -0.256 -0.333 -0.397 -0.317 -0.281 -0.396 -0.417 -0.438 -0.469 -0.389 -0.405 -0.441 -0.385 -0.405 -0.468 -0.437 -0.421 -0.457 -0.467 -0.413 -0.396 -0.423 -0.403 -0.344 -0.346 -0.344 -0.357 -0.346 -0.393 -0.419 -0.387 -0.398 -0.443 -0.406 -0.352 -0.367 -0.372 -0.314 -0.287 -0.266 -0.160 -0.210 -0.168 -0.264 -0.352 -0.397 -0.395 -0.425 -0.401 -0.365 -0.343 -0.302 -0.297 -0.301 -0.308 -0.350 -0.346 -0.368 -0.349 -0.306 -0.212 -0.057 -0.128 -0.046 -0.175 -0.130 -0.126 -0.136 -0.203 -0.173 -0.047 -0.106 -0.222 -0.201 -0.193 -0.284 -0.285 -0.223 -0.127 -0.282 -0.345 -0.354 -0.412 -0.383 -0.373 -0.304 -0.245 -0.110 -0.053  0.150  0.296  0.449  0.566  0.553  0.524  0.483  0.328  0.329  0.242  0.167  0.355  0.380  0.427  0.340  0.227  0.321  0.296  0.156  0.180  0.201  0.076  0.035  0.083  0.026 -0.118 -0.065 -0.114  0.023  0.033  0.182  0.262  0.278  0.228  0.144  0.115  0.087  0.023  0.071  0.102 -0.009 -0.053  0.014 -0.025 -0.125 -0.099 -0.065 -0.152 -0.186 -0.130 -0.103 -0.174 -0.108 -0.161 -0.092 -0.112 -0.017 -0.020  0.052  0.229  0.205  0.218  0.246  0.307  0.387  0.356  0.361  0.484  0.478  0.422  0.526  0.608  0.543  0.560  0.667  0.624  0.545  0.528  0.588  0.662  0.728  0.712  0.713  0.595  0.484  0.594  0.822  1.000  0.777  0.754  0.754  0.718  0.699  0.698  0.591  0.535  0.396  0.539  0.667  0.514  0.477  0.275  0.068 -0.120 -0.271 -0.289 -0.379 -0.334 -0.350 -0.300 -0.235 -0.279 -0.277 -0.298 -0.186 -0.230 -0.030  0.248  0.324  0.475  0.456  0.399  0.450  0.527  0.490  0.436  0.494  0.503  0.415  0.429  0.465  0.400  0.357  0.401  0.384  0.311  0.327  0.345  0.303  0.251  0.209  0.146  0.132  0.212  0.201  0.118  0.173  0.255  0.159  0.097  0.247  0.253  0.073  0.107  0.277  0.177 -0.034 -0.166 -0.338 -0.383 -0.405 -0.401 -0.375 -0.391 -0.339 -0.315 -0.279 -0.293 -0.313 -0.310 -0.319 -0.360 -0.368 -0.368 -0.383 -0.437 -0.441 -0.432 -0.484 -0.537 -0.517 -0.516 -0.581 -0.600 -0.565 -0.546 -0.593 -0.594 -0.541 -0.526 -0.524 -0.532 -0.513 -0.477 -0.399 -0.280 -0.257 -0.053 -0.030 -0.002 -0.159 -0.108  0.072 -0.023 -0.096  0.052  0.055 -0.064 -0.025  0.039 -0.051 -0.078 -0.049 -0.081 -0.071 -0.038  0.050  0.027 -0.047  0.046  0.111  0.007  0.011  0.158  0.156  0.051  0.153  0.272  0.219  0.108  0.296  0.306  0.130  0.248  0.402  0.321  0.238  0.367  0.400  0.309  0.329  0.402  0.467  0.497  0.466  0.467  0.500  0.473  0.429  0.437  0.429  0.346  0.315  0.342  0.284  0.162  0.063  0.008  0.146  0.197  0.282  0.190  0.217  0.146  0.229  0.333  0.360  0.342  0.207  0.064 -0.064 -0.185 -0.142 -0.126 -0.269 -0.214 -0.351 -0.458 -0.547 -0.531 -0.613 -0.612 -0.507 -0.531 -0.599 -0.532 -0.429 -0.504 -0.525 -0.365 -0.343 -0.431 -0.359 -0.230 -0.293 -0.328 -0.190 -0.129 -0.214 -0.197 -0.134 -0.143 -0.151 -0.170 -0.157 -0.135  0.006 -0.050 -0.048
 -0.259 -0.279 -0.262 -0.221 -0.237 -0.209 -0.229 -0.216 -0.132 -0.099 -0.203 -0.207 -0.074 -0.103 -0.216 -0.130 -0.018 -0.113 -0.149  0.018  0.043 -0.064 -0.013  0.157  0.084  0.003  0.121  0.173  0.062  0.059  0.063  0.092  0.193  0.136  0.138  0.090  0.091  0.078  0.026 -0.009 -0.041  0.013 -0.015 -0.005  0.034  0.050  0.005 -0.001 -0.046 -0.053 -0.110 -0.134 -0.269 -0.200 -0.109 -0.219 -0.264 -0.135 -0.089 -0.115 -0.066 -0.048 -0.078 -0.152 -0.171 -0.126 -0.173 -0.265 -0.256 -0.226 -0.286 -0.342 -0.396 -0.402 -0.493 -0.532 -0.445 -0.454 -0.381 -0.438 -0.539 -0.362 -0.226 -0.290 -0.331 -0.121 -0.424 -0.440 -0.281 -0.326 -0.480 -0.317 -0.070 -0.201 -0.325 -0.116  0.006 -0.149 -0.181 -0.023  0.012 -0.116 -0.094  0.024 -0.028 -0.119 -0.040  0.006 -0.073 -0.132 -0.237 -0.302 -0.385 -0.319 -0.270 -0.389 -0.398 -0.307 -0.344 -0.443 -0.384 -0.323 -0.423 -0.450 -0.354 -0.345 -0.451 -0.403 -0.310 -0.369 -0.408 -0.322 -0.275 -0.357 -0.325 -0.370 -0.406 -0.397 -0.411 -0.411 -0.351 -0.352 -0.413 -0.378 -0.332 -0.368 -0.393 -0.324 -0.291 -0.337 -0.315 -0.236 -0.233 -0.265 -0.278 -0.302 -0.350 -0.364 -0.379 -0.418 -0.459 -0.431 -0.416 -0.449 -0.443 -0.403 -0.406 -0.393 -0.244 -0.286 -0.238 -0.336 -0.430 -0.483 -0.445 -0.462 -0.428 -0.383 -0.396 -0.342 -0.355 -0.348 -0.368 -0.407 -0.444 -0.487 -0.486 -0.464 -0.369 -0.227 -0.229 -0.052 -0.120 -0.051 -0.058  0.005 -0.042  0.003  0.144  0.069 -0.064 -0.033 -0.030 -0.145 -0.162 -0.138 -0.115 -0.225 -0.281 -0.248 -0.276 -0.247 -0.256 -0.181 -0.161 -0.048  0.050  0.267  0.445  0.624  0.688  0.680  0.620  0.627  0.516  0.516  0.313  0.304  0.421  0.523  0.621  0.573  0.440  0.502  0.518  0.367  0.348  0.375  0.273  0.203  0.212  0.139  0.027  0.047  0.030  0.206  0.248  0.403  0.453  0.456  0.374  0.328  0.309  0.218  0.275  0.315  0.347  0.228  0.182  0.244  0.192  0.081  0.108  0.126  0.010 -0.019  0.033  0.040 -0.025  0.029  0.008  0.109  0.100  0.199  0.172  0.215  0.347  0.261  0.238  0.280  0.344  0.404  0.341  0.396  0.501  0.444  0.402  0.543  0.569  0.469  0.527  0.626  0.521  0.428  0.466  0.505  0.637  0.719  0.735  0.765  0.679  0.521  0.466  0.568  0.777  1.000  0.930  0.864  0.778  0.695  0.729  0.666  0.552  0.411  0.503  0.660  0.585  0.515  0.295  0.094 -0.106 -0.198 -0.164 -0.250 -0.182 -0.207 -0.161 -0.103 -0.152 -0.123 -0.175 -0.084 -0.221 -0.111  0.172  0.238  0.356  0.309  0.230  0.282  0.374  0.330  0.264  0.337  0.366  0.269  0.280  0.339  0.290  0.234  0.281  0.290  0.221  0.225  0.260  0.238  0.199  0.177  0.118  0.125  0.190  0.156  0.094  0.159  0.202  0.099  0.069  0.195  0.152 -0.004  0.042  0.136  0.005 -0.168 -0.308 -0.452 -0.489 -0.492 -0.478 -0.439 -0.420 -0.371 -0.319 -0.272 -0.254 -0.258 -0.219 -0.245 -0.308 -0.277 -0.258 -0.302 -0.360 -0.330 -0.319 -0.413 -0.447 -0.394 -0.416 -0.505 -0.514 -0.476 -0.476 -0.534 -0.538 -0.477 -0.478 -0.485 -0.486 -0.445 -0.395 -0.329 -0.201 -0.189 -0.044 -0.068 -0.007 -0.166 -0.176  0.011 -0.046 -0.150 -0.039 -0.022 -0.145 -0.142 -0.064 -0.144 -0.200 -0.177 -0.236 -0.221 -0.217 -0.136 -0.172 -0.234 -0.134 -0.084 -0.190 -0.165 -0.022 -0.044 -0.130  0.001  0.108  0.037 -0.043  0.171  0.172  0.039  0.192  0.328  0.263  0.230  0.354  0.370  0.305  0.343  0.398  0.447  0.452  0.413  0.397  0.439  0.428  0.352  0.361  0.395  0.322  0.262  0.306  0.282  0.175  0.073  0.048  0.184  0.224  0.321  0.269  0.278  0.233  0.315  0.388  0.417  0.390  0.287  0.148  0.026 -0.096 -0.027 -0.001 -0.154 -0.110 -0.248 -0.388 -0.485 -0.504 -0.593 -0.594 -0.539 -0.576 -0.649 -0.615 -0.545 -0.620 -0.646 -0.537 -0.531 -0.591 -0.525 -0.440 -0.496 -0.492 -0.374 -0.336 -0.407 -0.386 -0.330 -0.322 -0.309 -0.301 -0.266 -0.208 -0.051 -0.005  0.002
 -0.262 -0.291 -0.280 -0.234 -0.239 -0.194 -0.198 -0.165 -0.070 -0.057 -0.172 -0.158 -0.026 -0.079 -0.199 -0.093  0.008 -0.111 -0.139  0.044  0.050 -0.068  0.006  0.177  0.083 -0.001  0.140  0.185  0.058  0.071  0.074  0.091  0.197  0.137  0.126  0.064  0.062  0.043 -0.014 -0.058 -0.092 -0.035 -0.070 -0.061 -0.020  0.001 -0.043 -0.045 -0.091 -0.087 -0.152 -0.168 -0.318 -0.252 -0.148 -0.258 -0.316 -0.181 -0.130 -0.157 -0.100 -0.081 -0.091 -0.165 -0.174 -0.130 -0.196 -0.282 -0.255 -0.246 -0.317 -0.345 -0.386 -0.427 -0.525 -0.522 -0.438 -0.475 -0.384 -0.437 -0.509 -0.382 -0.266 -0.328 -0.396 -0.127 -0.421 -0.441 -0.278 -0.301 -0.450 -0.288 -0.018 -0.122 -0.254 -0.042  0.108 -0.041 -0.086  0.076  0.126 -0.003  0.009  0.134  0.091 -0.008  0.065  0.118  0.037 -0.019 -0.133 -0.207 -0.301 -0.224 -0.166 -0.303 -0.315 -0.209 -0.250 -0.372 -0.305 -0.233 -0.350 -0.393 -0.284 -0.273 -0.404 -0.359 -0.255 -0.324 -0.379 -0.287 -0.241 -0.340 -0.317 -0.374 -0.423 -0.430 -0.425 -0.417 -0.342 -0.341 -0.414 -0.376 -0.316 -0.352 -0.387 -0.310 -0.264 -0.318 -0.304 -0.211 -0.209 -0.256 -0.273 -0.311 -0.359 -0.367 -0.397 -0.447 -0.488 -0.464 -0.456 -0.494 -0.489 -0.451 -0.453 -0.441 -0.257 -0.313 -0.278 -0.391 -0.504 -0.545 -0.501 -0.498 -0.462 -0.411 -0.422 -0.371 -0.372 -0.359 -0.379 -0.422 -0.468 -0.517 -0.522 -0.500 -0.393 -0.257 -0.300 -0.156 -0.233 -0.159 -0.153 -0.092 -0.138 -0.085  0.070  0.000 -0.139 -0.090 -0.085 -0.212 -0.210 -0.221 -0.225 -0.336 -0.384 -0.323 -0.340 -0.298 -0.287 -0.189 -0.146 -0.010  0.080  0.307  0.466  0.635  0.668  0.661  0.585  0.585  0.467  0.480  0.299  0.285  0.426  0.528  0.622  0.586  0.496  0.594  0.607  0.430  0.430  0.473  0.355  0.273  0.292  0.222  0.092  0.100  0.049  0.217  0.222  0.376  0.399  0.402  0.313  0.261  0.254  0.178  0.211  0.272  0.313  0.174  0.136  0.222  0.164  0.041  0.085  0.120 -0.008 -0.043  0.029  0.056 -0.021  0.047  0.007  0.094  0.054  0.144  0.096  0.130  0.266  0.178  0.156  0.200  0.278  0.353  0.287  0.337  0.461  0.411  0.352  0.501  0.555  0.446  0.496  0.635  0.542  0.439  0.498  0.554  0.680  0.749  0.744  0.776  0.687  0.522  0.450  0.560  0.754  0.930  1.000  0.943  0.845  0.757  0.799  0.728  0.631  0.491  0.581  0.719  0.638  0.562  0.350  0.126 -0.077 -0.202 -0.200 -0.310 -0.257 -0.292 -0.256 -0.204 -0.250 -0.220 -0.268 -0.152 -0.257 -0.098  0.196  0.295  0.403  0.359  0.271  0.321  0.406  0.348  0.280  0.353  0.368  0.259  0.276  0.331  0.266  0.210  0.263  0.262  0.185  0.195  0.229  0.199  0.155  0.125  0.061  0.064  0.135  0.103  0.032  0.098  0.151  0.040 -0.001  0.137  0.105 -0.067 -0.025  0.101 -0.025 -0.210 -0.381 -0.526 -0.541 -0.536 -0.513 -0.469 -0.443 -0.385 -0.328 -0.277 -0.264 -0.275 -0.226 -0.245 -0.321 -0.292 -0.262 -0.307 -0.380 -0.344 -0.317 -0.418 -0.467 -0.406 -0.418 -0.520 -0.533 -0.485 -0.486 -0.553 -0.553 -0.487 -0.495 -0.501 -0.500 -0.453 -0.401 -0.320 -0.183 -0.184 -0.034 -0.013  0.060 -0.108 -0.095  0.105  0.035 -0.067  0.061  0.072 -0.063 -0.043  0.036 -0.058 -0.109 -0.087 -0.140 -0.136 -0.113 -0.023 -0.061 -0.128 -0.019  0.035 -0.078 -0.051  0.102  0.079 -0.013  0.120  0.230  0.158  0.071  0.289  0.278  0.117  0.279  0.418  0.326  0.277  0.412  0.423  0.334  0.374  0.437  0.506  0.527  0.494  0.492  0.537  0.519  0.458  0.470  0.492  0.416  0.366  0.405  0.368  0.252  0.141  0.093  0.242  0.288  0.381  0.302  0.307  0.239  0.335  0.429  0.469  0.452  0.333  0.182  0.043 -0.098 -0.034 -0.016 -0.181 -0.123 -0.259 -0.401 -0.498 -0.503 -0.605 -0.603 -0.522 -0.558 -0.646 -0.592 -0.491 -0.583 -0.621 -0.479 -0.459 -0.547 -0.494 -0.372 -0.433 -0.457 -0.327 -0.262 -0.352 -0.344 -0.290 -0.302 -0.304 -0.309 -0.286 -0.250 -0.093 -0.027 -0.014
 -0.338 -0.382 -0.390 -0.361 -0.362 -0.308 -0.292 -0.235 -0.135 -0.150 -0.278 -0.246 -0.122 -0.205 -0.331 -0.210 -0.120 -0.262 -0.290 -0.092 -0.099 -0.228 -0.141  0.037 -0.076 -0.156  0.006  0.056 -0.075 -0.044 -0.014  0.007  0.103  0.029  0.003 -0.075 -0.093 -0.110 -0.168 -0.192 -0.221 -0.149 -0.187 -0.189 -0.155 -0.145 -0.181 -0.178 -0.228 -0.217 -0.300 -0.322 -0.469 -0.417 -0.325 -0.426 -0.481 -0.364 -0.307 -0.326 -0.256 -0.222 -0.226 -0.306 -0.318 -0.278 -0.356 -0.435 -0.400 -0.409 -0.482 -0.485 -0.488 -0.531 -0.632 -0.583 -0.477 -0.486 -0.412 -0.435 -0.479 -0.423 -0.384 -0.432 -0.487 -0.269 -0.514 -0.537 -0.390 -0.391 -0.527 -0.403 -0.121 -0.170 -0.310 -0.131  0.060 -0.057 -0.131  0.027  0.111 -0.012 -0.025  0.115  0.100 -0.013  0.046  0.121  0.049  0.006 -0.110 -0.201 -0.277 -0.175 -0.128 -0.274 -0.258 -0.135 -0.188 -0.307 -0.214 -0.133 -0.263 -0.297 -0.166 -0.157 -0.301 -0.239 -0.122 -0.206 -0.266 -0.160 -0.117 -0.234 -0.230 -0.295 -0.343 -0.350 -0.354 -0.362 -0.284 -0.283 -0.367 -0.329 -0.269 -0.312 -0.357 -0.275 -0.235 -0.301 -0.290 -0.196 -0.177 -0.218 -0.227 -0.267 -0.322 -0.327 -0.353 -0.410 -0.454 -0.429 -0.425 -0.471 -0.468 -0.427 -0.429 -0.428 -0.248 -0.308 -0.284 -0.401 -0.501 -0.538 -0.496 -0.480 -0.439 -0.384 -0.387 -0.337 -0.322 -0.308 -0.325 -0.374 -0.415 -0.470 -0.480 -0.483 -0.371 -0.270 -0.310 -0.227 -0.264 -0.193 -0.157 -0.070 -0.082  0.011  0.171  0.126 -0.006  0.068  0.074 -0.064 -0.068 -0.088 -0.086 -0.211 -0.266 -0.190 -0.222 -0.161 -0.137 -0.031  0.010  0.136  0.240  0.455  0.591  0.729  0.701  0.679  0.555  0.574  0.493  0.559  0.420  0.384  0.552  0.607  0.720  0.699  0.632  0.698  0.690  0.566  0.565  0.571  0.470  0.419  0.431  0.356  0.243  0.260  0.222  0.378  0.365  0.494  0.466  0.451  0.341  0.324  0.360  0.315  0.318  0.403  0.444  0.307  0.283  0.380  0.322  0.199  0.254  0.294  0.164  0.125  0.197  0.226  0.155  0.221  0.176  0.256  0.200  0.270  0.183  0.178  0.275  0.154  0.101  0.148  0.211  0.256  0.183  0.252  0.363  0.293  0.246  0.420  0.449  0.323  0.412  0.573  0.452  0.360  0.498  0.542  0.681  0.728  0.718  0.784  0.652  0.478  0.462  0.601  0.754  0.864  0.943  1.000  0.948  0.882  0.896  0.829  0.736  0.608  0.634  0.752  0.718  0.629  0.449  0.242  0.045 -0.067 -0.067 -0.194 -0.154 -0.199 -0.178 -0.158 -0.216 -0.181 -0.228 -0.091 -0.180 -0.040  0.229  0.328  0.375  0.314  0.202  0.236  0.310  0.235  0.155  0.225  0.229  0.107  0.125  0.181  0.108  0.048  0.105  0.105  0.024  0.035  0.073  0.044  0.003 -0.020 -0.082 -0.068 -0.006 -0.048 -0.107 -0.037  0.001 -0.110 -0.131 -0.003 -0.049 -0.202 -0.139 -0.026 -0.147 -0.317 -0.421 -0.534 -0.535 -0.501 -0.477 -0.434 -0.409 -0.343 -0.294 -0.245 -0.250 -0.278 -0.241 -0.243 -0.313 -0.311 -0.283 -0.307 -0.392 -0.376 -0.326 -0.409 -0.484 -0.426 -0.410 -0.512 -0.534 -0.469 -0.460 -0.529 -0.522 -0.441 -0.450 -0.458 -0.448 -0.387 -0.327 -0.232 -0.092 -0.125 -0.002  0.036  0.158  0.005  0.012  0.212  0.164  0.063  0.186  0.208  0.074  0.083  0.164  0.075  0.015  0.027 -0.037 -0.041 -0.029  0.055  0.003 -0.051  0.069  0.102 -0.016  0.038  0.183  0.131  0.058  0.211  0.289  0.192  0.141  0.336  0.262  0.086  0.286  0.396  0.252  0.209  0.367  0.353  0.241  0.301  0.364  0.460  0.492  0.469  0.491  0.558  0.551  0.514  0.539  0.566  0.507  0.471  0.510  0.483  0.384  0.279  0.228  0.362  0.382  0.422  0.306  0.267  0.188  0.306  0.401  0.480  0.506  0.409  0.292  0.142  0.006  0.061  0.049 -0.114 -0.069 -0.197 -0.348 -0.449 -0.431 -0.559 -0.598 -0.480 -0.493 -0.627 -0.603 -0.456 -0.556 -0.648 -0.507 -0.449 -0.567 -0.553 -0.404 -0.456 -0.519 -0.402 -0.300 -0.400 -0.417 -0.365 -0.398 -0.416 -0.428 -0.411 -0.364 -0.191 -0.106 -0.051
 -0.413 -0.463 -0.485 -0.458 -0.461 -0.403 -0.383 -0.313 -0.203 -0.230 -0.367 -0.326 -0.198 -0.293 -0.425 -0.293 -0.199 -0.351 -0.380 -0.167 -0.177 -0.308 -0.219 -0.036 -0.152 -0.232 -0.061 -0.003 -0.133 -0.095 -0.047 -0.019  0.072 -0.012 -0.046 -0.142 -0.177 -0.202 -0.260 -0.275 -0.298 -0.232 -0.262 -0.274 -0.242 -0.235 -0.260 -0.251 -0.294 -0.270 -0.365 -0.395 -0.529 -0.494 -0.418 -0.513 -0.560 -0.455 -0.396 -0.411 -0.336 -0.295 -0.305 -0.403 -0.417 -0.371 -0.455 -0.539 -0.492 -0.498 -0.587 -0.574 -0.528 -0.590 -0.705 -0.622 -0.489 -0.482 -0.404 -0.421 -0.460 -0.406 -0.420 -0.472 -0.493 -0.333 -0.564 -0.588 -0.438 -0.438 -0.576 -0.474 -0.195 -0.230 -0.367 -0.205  0.003 -0.101 -0.189 -0.034  0.066 -0.056 -0.082  0.068  0.068 -0.055 -0.003  0.088  0.018 -0.019 -0.136 -0.235 -0.297 -0.182 -0.142 -0.287 -0.253 -0.125 -0.183 -0.293 -0.187 -0.102 -0.235 -0.259 -0.117 -0.107 -0.253 -0.180 -0.054 -0.142 -0.205 -0.088 -0.040 -0.166 -0.168 -0.233 -0.283 -0.283 -0.305 -0.334 -0.263 -0.264 -0.349 -0.317 -0.261 -0.305 -0.356 -0.279 -0.245 -0.315 -0.304 -0.219 -0.193 -0.227 -0.229 -0.265 -0.321 -0.325 -0.344 -0.395 -0.439 -0.413 -0.405 -0.450 -0.445 -0.402 -0.401 -0.405 -0.246 -0.277 -0.253 -0.375 -0.475 -0.519 -0.478 -0.463 -0.423 -0.373 -0.372 -0.325 -0.310 -0.307 -0.322 -0.369 -0.400 -0.450 -0.451 -0.467 -0.346 -0.262 -0.277 -0.219 -0.228 -0.160 -0.115 -0.010 -0.001  0.119  0.272  0.250  0.130  0.208  0.213  0.076  0.063  0.054  0.071 -0.062 -0.134 -0.054 -0.100 -0.042 -0.012  0.088  0.118  0.228  0.347  0.546  0.673  0.790  0.736  0.703  0.552  0.587  0.538  0.628  0.494  0.454  0.622  0.644  0.770  0.747  0.670  0.701  0.691  0.615  0.599  0.575  0.503  0.479  0.483  0.401  0.311  0.350  0.340  0.488  0.476  0.585  0.536  0.511  0.393  0.397  0.453  0.414  0.414  0.505  0.544  0.418  0.398  0.489  0.438  0.321  0.372  0.407  0.284  0.245  0.306  0.328  0.270  0.332  0.300  0.379  0.321  0.377  0.277  0.250  0.321  0.182  0.110  0.150  0.189  0.203  0.135  0.218  0.310  0.223  0.195  0.381  0.382  0.248  0.369  0.530  0.384  0.304  0.490  0.518  0.671  0.703  0.699  0.795  0.653  0.485  0.471  0.600  0.718  0.778  0.845  0.948  1.000  0.964  0.934  0.892  0.789  0.662  0.650  0.765  0.756  0.658  0.507  0.321  0.126  0.036  0.049 -0.077 -0.043 -0.093 -0.081 -0.080 -0.141 -0.104 -0.149 -0.003 -0.104  0.002  0.251  0.333  0.339  0.264  0.140  0.162  0.233  0.151  0.063  0.131  0.133  0.006  0.023  0.081  0.010 -0.055  0.004  0.009 -0.073 -0.063 -0.022 -0.047 -0.085 -0.100 -0.158 -0.136 -0.081 -0.131 -0.180 -0.107 -0.083 -0.192 -0.196 -0.078 -0.138 -0.275 -0.195 -0.098 -0.225 -0.389 -0.410 -0.509 -0.520 -0.476 -0.456 -0.417 -0.399 -0.342 -0.305 -0.263 -0.271 -0.298 -0.276 -0.277 -0.335 -0.341 -0.323 -0.338 -0.415 -0.410 -0.363 -0.429 -0.502 -0.453 -0.425 -0.512 -0.535 -0.466 -0.444 -0.508 -0.500 -0.408 -0.413 -0.421 -0.401 -0.334 -0.268 -0.166 -0.025 -0.069  0.039  0.073  0.216  0.068  0.063  0.264  0.228  0.120  0.235  0.266  0.133  0.132  0.213  0.129  0.061  0.068 -0.009 -0.014 -0.017  0.062  0.001 -0.042  0.086  0.103 -0.015  0.057  0.195  0.128  0.069  0.235  0.297  0.180  0.157  0.341  0.239  0.067  0.291  0.383  0.217  0.185  0.353  0.323  0.204  0.277  0.336  0.440  0.473  0.454  0.483  0.562  0.566  0.533  0.563  0.598  0.550  0.511  0.552  0.537  0.448  0.349  0.307  0.434  0.442  0.457  0.328  0.263  0.185  0.314  0.401  0.500  0.547  0.469  0.369  0.218  0.083  0.136  0.116 -0.052 -0.009 -0.137 -0.298 -0.409 -0.382 -0.528 -0.591 -0.455 -0.462 -0.621 -0.618 -0.454 -0.557 -0.678 -0.549 -0.472 -0.601 -0.608 -0.457 -0.501 -0.583 -0.475 -0.358 -0.459 -0.497 -0.449 -0.492 -0.512 -0.524 -0.504 -0.438 -0.259 -0.170 -0.101
 -0.406 -0.452 -0.468 -0.436 -0.432 -0.364 -0.333 -0.252 -0.139 -0.181 -0.320 -0.269 -0.149 -0.259 -0.390 -0.251 -0.174 -0.337 -0.362 -0.150 -0.177 -0.312 -0.217 -0.047 -0.176 -0.251 -0.078 -0.034 -0.172 -0.128 -0.087 -0.068  0.025 -0.055 -0.092 -0.200 -0.235 -0.261 -0.312 -0.321 -0.330 -0.271 -0.301 -0.320 -0.296 -0.291 -0.309 -0.304 -0.345 -0.318 -0.410 -0.431 -0.551 -0.534 -0.465 -0.542 -0.589 -0.500 -0.424 -0.432 -0.344 -0.297 -0.295 -0.396 -0.396 -0.355 -0.452 -0.527 -0.463 -0.486 -0.587 -0.557 -0.496 -0.592 -0.713 -0.606 -0.478 -0.452 -0.358 -0.384 -0.415 -0.396 -0.470 -0.517 -0.510 -0.385 -0.569 -0.575 -0.428 -0.407 -0.523 -0.443 -0.163 -0.164 -0.296 -0.150  0.061 -0.019 -0.113  0.028  0.133  0.024 -0.011  0.132  0.147  0.026  0.066  0.160  0.099  0.071 -0.044 -0.145 -0.203 -0.082 -0.044 -0.190 -0.154 -0.023 -0.081 -0.195 -0.089 -0.000 -0.137 -0.168 -0.024 -0.015 -0.169 -0.098  0.030 -0.068 -0.141 -0.021  0.022 -0.118 -0.143 -0.202 -0.250 -0.233 -0.254 -0.302 -0.235 -0.241 -0.326 -0.298 -0.248 -0.295 -0.348 -0.275 -0.247 -0.315 -0.304 -0.226 -0.197 -0.224 -0.222 -0.253 -0.310 -0.315 -0.325 -0.369 -0.415 -0.390 -0.375 -0.418 -0.416 -0.369 -0.362 -0.372 -0.214 -0.277 -0.266 -0.371 -0.466 -0.503 -0.465 -0.442 -0.395 -0.345 -0.332 -0.287 -0.272 -0.276 -0.290 -0.337 -0.354 -0.400 -0.390 -0.409 -0.276 -0.203 -0.253 -0.266 -0.292 -0.234 -0.186 -0.092 -0.061  0.070  0.215  0.215  0.114  0.202  0.211  0.081  0.097  0.099  0.117 -0.029 -0.119 -0.055 -0.114 -0.051 -0.002  0.114  0.171  0.292  0.393  0.580  0.665  0.752  0.678  0.627  0.457  0.493  0.444  0.557  0.437  0.395  0.589  0.595  0.738  0.706  0.634  0.665  0.648  0.597  0.592  0.565  0.495  0.493  0.512  0.434  0.342  0.396  0.374  0.494  0.451  0.530  0.456  0.422  0.300  0.313  0.388  0.361  0.355  0.461  0.500  0.375  0.367  0.468  0.418  0.304  0.367  0.411  0.292  0.255  0.320  0.344  0.290  0.347  0.320  0.376  0.298  0.325  0.210  0.168  0.233  0.096  0.026  0.064  0.100  0.113  0.044  0.121  0.223  0.143  0.107  0.298  0.322  0.190  0.312  0.503  0.376  0.308  0.518  0.555  0.687  0.690  0.653  0.751  0.590  0.446  0.448  0.587  0.699  0.695  0.757  0.882  0.964  1.000  0.958  0.912  0.834  0.718  0.705  0.796  0.778  0.679  0.562  0.379  0.197  0.080  0.057 -0.086 -0.074 -0.130 -0.130 -0.144 -0.202 -0.166 -0.194 -0.020 -0.067  0.075  0.309  0.404  0.387  0.316  0.187  0.199  0.252  0.160  0.073  0.129  0.110 -0.022 -0.001  0.045 -0.044 -0.102 -0.041 -0.052 -0.139 -0.122 -0.086 -0.123 -0.166 -0.189 -0.249 -0.233 -0.174 -0.218 -0.273 -0.202 -0.167 -0.274 -0.285 -0.162 -0.203 -0.343 -0.261 -0.128 -0.239 -0.413 -0.380 -0.484 -0.489 -0.437 -0.419 -0.379 -0.370 -0.318 -0.291 -0.254 -0.270 -0.300 -0.293 -0.289 -0.335 -0.358 -0.348 -0.350 -0.426 -0.437 -0.390 -0.437 -0.517 -0.479 -0.437 -0.511 -0.541 -0.470 -0.436 -0.494 -0.484 -0.389 -0.391 -0.394 -0.369 -0.303 -0.237 -0.127  0.004 -0.050  0.061  0.121  0.266  0.129  0.141  0.335  0.297  0.199  0.319  0.345  0.217  0.223  0.298  0.215  0.155  0.159  0.083  0.075  0.079  0.154  0.097  0.059  0.183  0.197  0.085  0.156  0.288  0.221  0.167  0.324  0.377  0.261  0.244  0.405  0.286  0.101  0.320  0.402  0.216  0.170  0.342  0.308  0.176  0.246  0.310  0.427  0.473  0.462  0.508  0.587  0.590  0.574  0.607  0.635  0.590  0.562  0.599  0.577  0.491  0.398  0.348  0.469  0.470  0.463  0.308  0.233  0.143  0.278  0.375  0.488  0.554  0.476  0.390  0.236  0.103  0.142  0.107 -0.055 -0.011 -0.126 -0.275 -0.382 -0.335 -0.490 -0.563 -0.397 -0.393 -0.567 -0.561 -0.371 -0.481 -0.618 -0.473 -0.385 -0.526 -0.538 -0.378 -0.421 -0.518 -0.411 -0.284 -0.390 -0.439 -0.393 -0.450 -0.479 -0.502 -0.488 -0.431 -0.267 -0.199 -0.130
 -0.355 -0.393 -0.404 -0.368 -0.363 -0.296 -0.272 -0.199 -0.088 -0.121 -0.259 -0.210 -0.088 -0.193 -0.322 -0.183 -0.107 -0.267 -0.287 -0.082 -0.110 -0.243 -0.147  0.015 -0.111 -0.180 -0.020  0.015 -0.126 -0.085 -0.052 -0.043  0.058 -0.018 -0.054 -0.168 -0.188 -0.213 -0.264 -0.273 -0.289 -0.231 -0.263 -0.270 -0.251 -0.244 -0.269 -0.271 -0.317 -0.299 -0.382 -0.386 -0.505 -0.486 -0.401 -0.469 -0.526 -0.435 -0.351 -0.362 -0.274 -0.229 -0.223 -0.317 -0.318 -0.280 -0.370 -0.442 -0.392 -0.419 -0.505 -0.492 -0.471 -0.553 -0.668 -0.583 -0.477 -0.494 -0.406 -0.438 -0.459 -0.452 -0.457 -0.474 -0.470 -0.336 -0.542 -0.564 -0.395 -0.353 -0.481 -0.393 -0.089 -0.087 -0.238 -0.082  0.129  0.039 -0.054  0.092  0.194  0.079  0.048  0.189  0.196  0.077  0.121  0.208  0.142  0.112 -0.006 -0.104 -0.174 -0.058 -0.012 -0.162 -0.139 -0.007 -0.060 -0.186 -0.085  0.007 -0.131 -0.173 -0.031 -0.019 -0.179 -0.115  0.013 -0.085 -0.164 -0.049 -0.005 -0.147 -0.171 -0.235 -0.287 -0.268 -0.288 -0.331 -0.262 -0.266 -0.357 -0.329 -0.272 -0.318 -0.376 -0.298 -0.264 -0.337 -0.329 -0.240 -0.212 -0.247 -0.246 -0.280 -0.342 -0.348 -0.362 -0.411 -0.460 -0.433 -0.422 -0.467 -0.462 -0.417 -0.405 -0.411 -0.217 -0.319 -0.313 -0.429 -0.523 -0.557 -0.520 -0.495 -0.441 -0.387 -0.367 -0.320 -0.307 -0.309 -0.322 -0.373 -0.391 -0.440 -0.421 -0.430 -0.286 -0.204 -0.288 -0.317 -0.379 -0.319 -0.286 -0.188 -0.168 -0.041  0.110  0.104 -0.003  0.094  0.100 -0.036 -0.006 -0.011 -0.013 -0.143 -0.223 -0.174 -0.218 -0.134 -0.086  0.044  0.132  0.285  0.375  0.585  0.659  0.746  0.671  0.609  0.442  0.468  0.396  0.505  0.373  0.330  0.579  0.602  0.726  0.683  0.628  0.685  0.672  0.596  0.605  0.603  0.518  0.498  0.537  0.467  0.354  0.393  0.337  0.456  0.387  0.468  0.388  0.358  0.235  0.236  0.309  0.277  0.277  0.390  0.436  0.297  0.290  0.405  0.352  0.228  0.299  0.358  0.229  0.190  0.267  0.304  0.237  0.297  0.258  0.305  0.210  0.237  0.111  0.072  0.154  0.019 -0.037  0.008  0.069  0.110  0.031  0.098  0.232  0.165  0.108  0.306  0.369  0.238  0.347  0.567  0.461  0.390  0.592  0.642  0.759  0.757  0.692  0.756  0.590  0.462  0.468  0.596  0.698  0.729  0.799  0.896  0.934  0.958  1.000  0.958  0.881  0.764  0.761  0.853  0.827  0.739  0.605  0.390  0.195  0.035 -0.021 -0.184 -0.179 -0.240 -0.242 -0.254 -0.311 -0.264 -0.288 -0.089 -0.105  0.097  0.358  0.480  0.481  0.414  0.285  0.297  0.347  0.249  0.161  0.215  0.184  0.045  0.069  0.108  0.004 -0.052  0.011 -0.011 -0.107 -0.084 -0.052 -0.101 -0.152 -0.188 -0.255 -0.247 -0.176 -0.213 -0.283 -0.210 -0.155 -0.267 -0.296 -0.152 -0.174 -0.336 -0.262 -0.088 -0.192 -0.399 -0.409 -0.530 -0.534 -0.481 -0.468 -0.422 -0.411 -0.356 -0.324 -0.283 -0.297 -0.327 -0.312 -0.308 -0.363 -0.383 -0.369 -0.373 -0.455 -0.465 -0.414 -0.466 -0.549 -0.506 -0.464 -0.543 -0.571 -0.498 -0.466 -0.525 -0.511 -0.419 -0.422 -0.421 -0.394 -0.332 -0.264 -0.147 -0.007 -0.049  0.073  0.144  0.272  0.127  0.148  0.348  0.298  0.199  0.326  0.342  0.210  0.224  0.297  0.207  0.151  0.156  0.092  0.079  0.096  0.179  0.125  0.078  0.203  0.227  0.111  0.176  0.316  0.258  0.197  0.349  0.413  0.309  0.276  0.445  0.341  0.154  0.358  0.449  0.271  0.214  0.380  0.355  0.219  0.284  0.351  0.468  0.518  0.507  0.552  0.622  0.620  0.600  0.629  0.653  0.601  0.570  0.605  0.576  0.478  0.381  0.325  0.456  0.470  0.477  0.324  0.259  0.163  0.295  0.400  0.505  0.563  0.471  0.370  0.217  0.074  0.114  0.089 -0.079 -0.024 -0.144 -0.292 -0.404 -0.356 -0.507 -0.568 -0.399 -0.402 -0.573 -0.547 -0.358 -0.476 -0.600 -0.438 -0.361 -0.499 -0.496 -0.341 -0.390 -0.471 -0.358 -0.245 -0.349 -0.386 -0.336 -0.384 -0.407 -0.430 -0.416 -0.390 -0.256 -0.205 -0.145
 -0.369 -0.406 -0.431 -0.405 -0.404 -0.342 -0.320 -0.248 -0.138 -0.174 -0.307 -0.257 -0.140 -0.244 -0.366 -0.231 -0.157 -0.305 -0.321 -0.129 -0.152 -0.269 -0.183 -0.033 -0.143 -0.207 -0.063 -0.027 -0.158 -0.113 -0.070 -0.059  0.031 -0.047 -0.088 -0.212 -0.237 -0.266 -0.315 -0.312 -0.329 -0.286 -0.313 -0.316 -0.306 -0.301 -0.324 -0.322 -0.360 -0.329 -0.403 -0.401 -0.497 -0.494 -0.424 -0.473 -0.518 -0.446 -0.375 -0.382 -0.307 -0.263 -0.263 -0.350 -0.356 -0.320 -0.397 -0.457 -0.415 -0.441 -0.512 -0.489 -0.445 -0.536 -0.659 -0.550 -0.441 -0.485 -0.424 -0.426 -0.456 -0.452 -0.430 -0.425 -0.401 -0.340 -0.545 -0.581 -0.409 -0.356 -0.487 -0.413 -0.126 -0.115 -0.263 -0.127  0.091  0.009 -0.091  0.049  0.158  0.050  0.011  0.154  0.170  0.051  0.089  0.182  0.121  0.094 -0.020 -0.121 -0.179 -0.060 -0.021 -0.166 -0.132 -0.001 -0.056 -0.171 -0.065  0.025 -0.109 -0.142  0.001  0.012 -0.142 -0.074  0.054 -0.044 -0.121 -0.006  0.035 -0.107 -0.125 -0.195 -0.248 -0.218 -0.263 -0.311 -0.251 -0.256 -0.345 -0.318 -0.261 -0.308 -0.369 -0.290 -0.261 -0.340 -0.328 -0.238 -0.202 -0.235 -0.227 -0.261 -0.329 -0.333 -0.343 -0.393 -0.447 -0.420 -0.409 -0.455 -0.452 -0.408 -0.395 -0.402 -0.195 -0.333 -0.337 -0.435 -0.521 -0.554 -0.512 -0.482 -0.424 -0.370 -0.345 -0.300 -0.288 -0.294 -0.307 -0.357 -0.374 -0.423 -0.394 -0.410 -0.262 -0.196 -0.273 -0.335 -0.390 -0.330 -0.308 -0.182 -0.146 -0.002  0.144  0.150  0.052  0.159  0.163  0.023  0.070  0.039  0.016 -0.096 -0.183 -0.123 -0.156 -0.055 -0.002  0.141  0.235  0.388  0.481  0.687  0.745  0.808  0.691  0.604  0.413  0.450  0.403  0.530  0.396  0.368  0.601  0.610  0.720  0.711  0.675  0.709  0.700  0.655  0.657  0.647  0.584  0.572  0.611  0.546  0.453  0.489  0.443  0.550  0.468  0.526  0.411  0.373  0.235  0.255  0.348  0.314  0.334  0.457  0.505  0.367  0.368  0.487  0.435  0.313  0.386  0.447  0.322  0.281  0.351  0.391  0.333  0.391  0.352  0.392  0.281  0.289  0.140  0.080  0.137 -0.015 -0.082 -0.038  0.019  0.047 -0.037  0.041  0.171  0.097  0.046  0.257  0.315  0.180  0.313  0.547  0.430  0.376  0.622  0.657  0.774  0.756  0.678  0.740  0.570  0.454  0.445  0.519  0.591  0.666  0.728  0.829  0.892  0.912  0.958  1.000  0.936  0.839  0.793  0.869  0.895  0.811  0.689  0.485  0.290  0.132  0.067 -0.112 -0.116 -0.194 -0.210 -0.238 -0.293 -0.231 -0.250 -0.027 -0.029  0.164  0.413  0.529  0.494  0.414  0.274  0.272  0.313  0.209  0.113  0.159  0.120 -0.024 -0.002  0.033 -0.076 -0.133 -0.071 -0.095 -0.192 -0.170 -0.137 -0.186 -0.237 -0.270 -0.335 -0.322 -0.255 -0.295 -0.358 -0.285 -0.235 -0.343 -0.362 -0.224 -0.248 -0.395 -0.310 -0.136 -0.237 -0.440 -0.421 -0.522 -0.523 -0.459 -0.452 -0.404 -0.391 -0.343 -0.314 -0.275 -0.287 -0.315 -0.301 -0.296 -0.348 -0.369 -0.356 -0.357 -0.438 -0.450 -0.401 -0.450 -0.530 -0.489 -0.449 -0.525 -0.553 -0.481 -0.451 -0.506 -0.490 -0.396 -0.400 -0.397 -0.359 -0.294 -0.222 -0.100  0.043 -0.006  0.096  0.166  0.303  0.170  0.181  0.379  0.341  0.235  0.347  0.366  0.240  0.245  0.315  0.231  0.172  0.172  0.106  0.089  0.102  0.178  0.119  0.081  0.205  0.220  0.106  0.180  0.312  0.245  0.196  0.351  0.402  0.289  0.272  0.427  0.308  0.134  0.346  0.417  0.233  0.187  0.351  0.315  0.182  0.253  0.313  0.430  0.481  0.474  0.528  0.596  0.597  0.579  0.612  0.644  0.600  0.568  0.607  0.586  0.501  0.411  0.364  0.484  0.486  0.476  0.322  0.244  0.152  0.285  0.381  0.494  0.565  0.490  0.405  0.258  0.122  0.159  0.128 -0.035  0.015 -0.100 -0.253 -0.369 -0.317 -0.470 -0.545 -0.375 -0.368 -0.548 -0.535 -0.340 -0.455 -0.592 -0.445 -0.362 -0.493 -0.508 -0.367 -0.404 -0.483 -0.390 -0.279 -0.375 -0.421 -0.374 -0.422 -0.442 -0.460 -0.442 -0.412 -0.296 -0.240 -0.170
 -0.293 -0.329 -0.343 -0.311 -0.290 -0.215 -0.165 -0.077  0.021 -0.041 -0.165 -0.101 -0.019 -0.147 -0.255 -0.120 -0.094 -0.255 -0.257 -0.090 -0.155 -0.275 -0.173 -0.062 -0.192 -0.251 -0.110 -0.106 -0.247 -0.195 -0.173 -0.182 -0.095 -0.157 -0.199 -0.324 -0.327 -0.350 -0.386 -0.373 -0.374 -0.320 -0.351 -0.363 -0.367 -0.368 -0.396 -0.414 -0.459 -0.433 -0.486 -0.452 -0.542 -0.558 -0.484 -0.506 -0.557 -0.507 -0.417 -0.410 -0.320 -0.268 -0.234 -0.293 -0.274 -0.262 -0.354 -0.376 -0.324 -0.397 -0.451 -0.391 -0.381 -0.505 -0.595 -0.460 -0.408 -0.407 -0.335 -0.346 -0.352 -0.425 -0.506 -0.525 -0.523 -0.441 -0.515 -0.498 -0.371 -0.287 -0.357 -0.311 -0.042  0.032 -0.100 -0.001  0.220  0.188  0.083  0.187  0.297  0.221  0.172  0.289  0.328  0.226  0.241  0.326  0.286  0.276  0.178  0.080  0.029  0.146  0.182  0.043  0.073  0.198  0.146  0.026  0.124  0.210  0.075  0.030  0.165  0.168  0.004  0.064  0.179  0.068 -0.018  0.087  0.107 -0.047 -0.104 -0.158 -0.200 -0.151 -0.164 -0.207 -0.148 -0.158 -0.243 -0.216 -0.171 -0.222 -0.274 -0.203 -0.184 -0.267 -0.251 -0.174 -0.133 -0.157 -0.141 -0.172 -0.241 -0.244 -0.235 -0.287 -0.351 -0.321 -0.302 -0.358 -0.367 -0.317 -0.301 -0.327 -0.153 -0.309 -0.336 -0.406 -0.477 -0.486 -0.458 -0.411 -0.346 -0.290 -0.245 -0.210 -0.186 -0.186 -0.191 -0.242 -0.249 -0.295 -0.260 -0.267 -0.100 -0.054 -0.219 -0.429 -0.537 -0.499 -0.495 -0.387 -0.325 -0.173 -0.039 -0.007 -0.079  0.057  0.074 -0.056  0.029 -0.023 -0.031 -0.156 -0.266 -0.210 -0.241 -0.118 -0.013  0.167  0.319  0.505  0.548  0.733  0.717  0.713  0.531  0.426  0.205  0.235  0.183  0.345  0.246  0.230  0.470  0.476  0.581  0.637  0.662  0.736  0.703  0.664  0.714  0.721  0.643  0.640  0.707  0.659  0.542  0.571  0.476  0.536  0.382  0.393  0.219  0.163  0.012  0.044  0.170  0.159  0.178  0.331  0.382  0.243  0.272  0.417  0.367  0.250  0.348  0.433  0.311  0.276  0.365  0.425  0.357  0.408  0.343  0.340  0.179  0.142 -0.047 -0.137 -0.088 -0.231 -0.288 -0.242 -0.172 -0.126 -0.216 -0.158 -0.000 -0.050 -0.124  0.086  0.205  0.085  0.205  0.495  0.435  0.409  0.685  0.733  0.782  0.707  0.556  0.614  0.425  0.327  0.348  0.439  0.535  0.552  0.631  0.736  0.789  0.834  0.881  0.936  1.000  0.955  0.911  0.888  0.909  0.856  0.787  0.594  0.430  0.209  0.054 -0.167 -0.231 -0.321 -0.365 -0.418 -0.458 -0.388 -0.361 -0.078  0.053  0.332  0.545  0.682  0.609  0.539  0.402  0.377  0.379  0.263  0.172  0.189  0.108 -0.038 -0.010 -0.007 -0.148 -0.188 -0.127 -0.184 -0.289 -0.252 -0.233 -0.306 -0.365 -0.417 -0.482 -0.484 -0.411 -0.432 -0.507 -0.445 -0.369 -0.465 -0.505 -0.356 -0.332 -0.481 -0.403 -0.157 -0.208 -0.413 -0.354 -0.457 -0.425 -0.352 -0.345 -0.301 -0.296 -0.240 -0.222 -0.189 -0.216 -0.256 -0.256 -0.236 -0.280 -0.327 -0.317 -0.301 -0.384 -0.412 -0.355 -0.382 -0.475 -0.450 -0.398 -0.463 -0.498 -0.433 -0.397 -0.445 -0.428 -0.344 -0.345 -0.339 -0.306 -0.248 -0.195 -0.077  0.036 -0.029  0.064  0.191  0.324  0.230  0.280  0.456  0.419  0.350  0.466  0.476  0.368  0.394  0.450  0.370  0.332  0.330  0.278  0.255  0.284  0.352  0.307  0.275  0.382  0.394  0.298  0.359  0.469  0.412  0.369  0.489  0.517  0.417  0.397  0.494  0.348  0.146  0.328  0.392  0.183  0.105  0.269  0.238  0.083  0.142  0.213  0.346  0.423  0.429  0.514  0.572  0.558  0.579  0.625  0.630  0.594  0.600  0.626  0.588  0.516  0.438  0.365  0.460  0.444  0.391  0.206  0.123  0.017  0.147  0.258  0.382  0.479  0.403  0.351  0.208  0.097  0.101  0.040 -0.089 -0.048 -0.129 -0.241 -0.325 -0.242 -0.382 -0.468 -0.271 -0.230 -0.411 -0.390 -0.169 -0.276 -0.420 -0.259 -0.157 -0.296 -0.322 -0.168 -0.199 -0.295 -0.215 -0.087 -0.184 -0.237 -0.195 -0.266 -0.313 -0.354 -0.363 -0.381 -0.277 -0.224 -0.142
 -0.257 -0.295 -0.319 -0.302 -0.271 -0.198 -0.130 -0.035  0.043 -0.041 -0.146 -0.077 -0.031 -0.169 -0.252 -0.132 -0.144 -0.292 -0.284 -0.153 -0.234 -0.335 -0.238 -0.163 -0.283 -0.327 -0.209 -0.221 -0.348 -0.291 -0.267 -0.282 -0.216 -0.269 -0.314 -0.431 -0.426 -0.440 -0.462 -0.431 -0.424 -0.367 -0.397 -0.413 -0.433 -0.442 -0.471 -0.499 -0.541 -0.515 -0.545 -0.499 -0.560 -0.596 -0.540 -0.532 -0.574 -0.556 -0.476 -0.460 -0.379 -0.326 -0.282 -0.313 -0.285 -0.293 -0.375 -0.359 -0.313 -0.411 -0.431 -0.335 -0.340 -0.482 -0.536 -0.377 -0.364 -0.351 -0.299 -0.287 -0.279 -0.392 -0.497 -0.521 -0.525 -0.494 -0.482 -0.454 -0.372 -0.268 -0.296 -0.289 -0.060  0.060 -0.055 -0.006  0.213  0.227  0.117  0.184  0.301  0.254  0.194  0.288  0.350  0.267  0.259  0.342  0.325  0.331  0.255  0.163  0.134  0.246  0.269  0.148  0.189  0.301  0.250  0.148  0.245  0.320  0.195  0.160  0.282  0.278  0.129  0.187  0.283  0.173  0.097  0.187  0.186  0.042 -0.029 -0.076 -0.107 -0.051 -0.056 -0.091 -0.041 -0.051 -0.128 -0.101 -0.066 -0.117 -0.163 -0.100 -0.091 -0.177 -0.159 -0.095 -0.048 -0.063 -0.038 -0.066 -0.133 -0.130 -0.115 -0.165 -0.228 -0.201 -0.185 -0.243 -0.260 -0.215 -0.199 -0.234 -0.084 -0.254 -0.300 -0.334 -0.385 -0.378 -0.357 -0.300 -0.236 -0.183 -0.132 -0.107 -0.074 -0.072 -0.072 -0.117 -0.120 -0.162 -0.127 -0.139  0.027  0.038 -0.146 -0.444 -0.553 -0.533 -0.535 -0.427 -0.340 -0.180 -0.068 -0.014 -0.061  0.090  0.111 -0.008  0.089  0.010 -0.000 -0.106 -0.221 -0.158 -0.179 -0.041  0.089  0.277  0.446  0.624  0.645  0.793  0.727  0.661  0.419  0.293  0.046  0.085  0.065  0.252  0.188  0.190  0.402  0.411  0.504  0.605  0.675  0.739  0.693  0.691  0.754  0.755  0.696  0.707  0.774  0.744  0.649  0.668  0.565  0.588  0.404  0.366  0.143  0.066 -0.091 -0.031  0.123  0.130  0.154  0.316  0.366  0.245  0.294  0.441  0.400  0.301  0.404  0.495  0.390  0.361  0.446  0.508  0.451  0.490  0.419  0.388  0.208  0.134 -0.081 -0.205 -0.196 -0.341 -0.409 -0.362 -0.297 -0.263 -0.356 -0.299 -0.154 -0.198 -0.265 -0.062  0.062 -0.043  0.090  0.386  0.345  0.356  0.669  0.697  0.710  0.594  0.411  0.470  0.266  0.175  0.216  0.304  0.396  0.411  0.491  0.608  0.662  0.718  0.764  0.839  0.955  1.000  0.911  0.813  0.883  0.855  0.844  0.690  0.560  0.340  0.149 -0.085 -0.185 -0.284 -0.353 -0.432 -0.459 -0.379 -0.324 -0.018  0.177  0.451  0.606  0.731  0.604  0.531  0.398  0.347  0.320  0.204  0.117  0.110  0.008 -0.127 -0.103 -0.119 -0.264 -0.294 -0.241 -0.309 -0.406 -0.367 -0.357 -0.432 -0.486 -0.538 -0.592 -0.594 -0.532 -0.546 -0.609 -0.558 -0.487 -0.562 -0.594 -0.464 -0.425 -0.539 -0.461 -0.213 -0.226 -0.396 -0.289 -0.356 -0.305 -0.219 -0.218 -0.180 -0.178 -0.124 -0.115 -0.090 -0.124 -0.171 -0.178 -0.146 -0.182 -0.245 -0.235 -0.206 -0.286 -0.326 -0.261 -0.270 -0.372 -0.358 -0.298 -0.352 -0.394 -0.335 -0.298 -0.340 -0.323 -0.248 -0.249 -0.242 -0.210 -0.156 -0.119 -0.012  0.072 -0.016  0.037  0.187  0.328  0.282  0.337  0.481  0.467  0.425  0.518  0.530  0.449  0.474  0.517  0.455  0.427  0.420  0.373  0.348  0.372  0.423  0.382  0.365  0.455  0.451  0.374  0.436  0.513  0.453  0.430  0.528  0.519  0.421  0.422  0.466  0.288  0.088  0.255  0.292  0.071 -0.009  0.147  0.111 -0.048  0.010  0.079  0.216  0.304  0.319  0.424  0.479  0.460  0.509  0.567  0.563  0.545  0.580  0.599  0.563  0.520  0.461  0.382  0.441  0.396  0.299  0.105  0.008 -0.093  0.030  0.133  0.266  0.387  0.336  0.327  0.197  0.121  0.103  0.017 -0.075 -0.056 -0.101 -0.183 -0.236 -0.138 -0.263 -0.366 -0.172 -0.105 -0.285 -0.282 -0.053 -0.143 -0.301 -0.160 -0.042 -0.176 -0.228 -0.082 -0.093 -0.201 -0.151 -0.013 -0.098 -0.162 -0.126 -0.212 -0.276 -0.324 -0.349 -0.389 -0.300 -0.238 -0.137
 -0.181 -0.200 -0.181 -0.131 -0.097 -0.015  0.043  0.126  0.213  0.152  0.037  0.097  0.167  0.037 -0.064  0.064  0.065 -0.097 -0.095  0.053 -0.032 -0.156 -0.053  0.033 -0.106 -0.164 -0.036 -0.059 -0.212 -0.170 -0.188 -0.215 -0.115 -0.155 -0.183 -0.298 -0.269 -0.285 -0.309 -0.308 -0.299 -0.246 -0.280 -0.287 -0.301 -0.299 -0.332 -0.372 -0.423 -0.415 -0.448 -0.388 -0.478 -0.495 -0.405 -0.412 -0.474 -0.425 -0.313 -0.305 -0.204 -0.155 -0.097 -0.139 -0.096 -0.097 -0.202 -0.202 -0.141 -0.246 -0.296 -0.225 -0.274 -0.427 -0.489 -0.374 -0.363 -0.351 -0.238 -0.294 -0.296 -0.369 -0.503 -0.548 -0.549 -0.412 -0.454 -0.397 -0.275 -0.188 -0.225 -0.165  0.101  0.176  0.055  0.165  0.357  0.337  0.255  0.340  0.425  0.367  0.332  0.423  0.456  0.378  0.388  0.452  0.420  0.408  0.321  0.237  0.172  0.269  0.313  0.178  0.181  0.292  0.251  0.117  0.189  0.268  0.137  0.071  0.184  0.184  0.015  0.056  0.155  0.041 -0.054  0.036  0.047 -0.110 -0.184 -0.220 -0.260 -0.190 -0.180 -0.220 -0.164 -0.182 -0.256 -0.228 -0.194 -0.245 -0.283 -0.220 -0.203 -0.272 -0.254 -0.187 -0.156 -0.173 -0.162 -0.181 -0.247 -0.257 -0.233 -0.273 -0.343 -0.312 -0.279 -0.328 -0.345 -0.291 -0.265 -0.293 -0.138 -0.312 -0.334 -0.386 -0.447 -0.447 -0.427 -0.387 -0.319 -0.267 -0.210 -0.182 -0.162 -0.164 -0.170 -0.218 -0.213 -0.249 -0.197 -0.171  0.013  0.093 -0.139 -0.406 -0.595 -0.563 -0.594 -0.545 -0.492 -0.373 -0.256 -0.230 -0.287 -0.159 -0.132 -0.242 -0.126 -0.166 -0.161 -0.301 -0.421 -0.390 -0.415 -0.295 -0.170  0.025  0.221  0.442  0.443  0.633  0.589  0.573  0.422  0.310  0.115  0.111  0.020  0.156  0.076  0.069  0.319  0.333  0.405  0.463  0.496  0.625  0.586  0.507  0.590  0.637  0.526  0.510  0.611  0.583  0.427  0.468  0.328  0.369  0.191  0.192  0.040 -0.017 -0.155 -0.150 -0.044 -0.054 -0.046  0.104  0.160  0.019  0.049  0.201  0.153  0.040  0.142  0.238  0.119  0.089  0.186  0.255  0.179  0.234  0.170  0.140 -0.032 -0.078 -0.250 -0.317 -0.223 -0.326 -0.344 -0.296 -0.204 -0.122 -0.206 -0.181  0.012 -0.002 -0.104  0.086  0.270  0.179  0.259  0.562  0.566  0.554  0.769  0.833  0.827  0.733  0.539  0.555  0.376  0.308  0.325  0.414  0.539  0.503  0.581  0.634  0.650  0.705  0.761  0.793  0.911  0.911  1.000  0.925  0.874  0.848  0.783  0.573  0.415  0.130 -0.086 -0.321 -0.411 -0.497 -0.542 -0.581 -0.602 -0.538 -0.476 -0.167  0.044  0.409  0.633  0.781  0.748  0.701  0.586  0.562  0.552  0.444  0.365  0.367  0.269  0.131  0.161  0.142 -0.016 -0.043  0.014 -0.067 -0.177 -0.130 -0.124 -0.218 -0.288 -0.362 -0.433 -0.455 -0.365 -0.365 -0.463 -0.408 -0.294 -0.386 -0.461 -0.286 -0.215 -0.390 -0.332 -0.013 -0.039 -0.277 -0.240 -0.387 -0.362 -0.311 -0.311 -0.268 -0.275 -0.218 -0.208 -0.177 -0.205 -0.242 -0.251 -0.234 -0.270 -0.320 -0.318 -0.301 -0.373 -0.405 -0.362 -0.381 -0.467 -0.457 -0.415 -0.466 -0.501 -0.455 -0.418 -0.458 -0.446 -0.378 -0.371 -0.362 -0.336 -0.298 -0.261 -0.150 -0.059 -0.111  0.015  0.167  0.256  0.169  0.262  0.428  0.366  0.323  0.455  0.450  0.353  0.407  0.452  0.369  0.356  0.365  0.330  0.312  0.363  0.433  0.409  0.367  0.455  0.486  0.401  0.431  0.535  0.507  0.447  0.530  0.569  0.495  0.440  0.522  0.407  0.187  0.319  0.405  0.215  0.102  0.252  0.248  0.090  0.124  0.207  0.332  0.423  0.428  0.520  0.556  0.521  0.551  0.598  0.575  0.526  0.550  0.568  0.505  0.422  0.347  0.256  0.350  0.343  0.301  0.116  0.067 -0.046  0.066  0.193  0.296  0.379  0.281  0.223  0.085 -0.013 -0.026 -0.088 -0.196 -0.153 -0.223 -0.300 -0.364 -0.273 -0.389 -0.452 -0.253 -0.203 -0.354 -0.305 -0.088 -0.185 -0.297 -0.116 -0.024 -0.150 -0.149  0.002 -0.030 -0.113 -0.026  0.092 -0.001 -0.039  0.009 -0.064 -0.124 -0.178 -0.203 -0.259 -0.183 -0.180 -0.126
 -0.239 -0.251 -0.227 -0.173 -0.158 -0.088 -0.060  0.003  0.108  0.080 -0.050 -0.007  0.106  0.002 -0.123  0.010  0.063 -0.096 -0.111  0.070  0.024 -0.109 -0.017  0.114 -0.018 -0.087  0.051  0.058 -0.098 -0.067 -0.076 -0.086  0.031 -0.022 -0.046 -0.161 -0.148 -0.172 -0.209 -0.232 -0.237 -0.188 -0.222 -0.217 -0.212 -0.201 -0.230 -0.255 -0.306 -0.298 -0.360 -0.326 -0.434 -0.426 -0.326 -0.365 -0.428 -0.347 -0.238 -0.246 -0.149 -0.104 -0.071 -0.150 -0.126 -0.101 -0.202 -0.246 -0.191 -0.255 -0.333 -0.311 -0.343 -0.461 -0.563 -0.488 -0.418 -0.443 -0.322 -0.390 -0.415 -0.408 -0.473 -0.502 -0.471 -0.336 -0.513 -0.486 -0.303 -0.252 -0.354 -0.248  0.056  0.062 -0.080  0.088  0.273  0.191  0.120  0.252  0.327  0.230  0.214  0.332  0.335  0.239  0.279  0.347  0.288  0.254  0.144  0.055 -0.028  0.070  0.123 -0.026 -0.029  0.091  0.047 -0.094 -0.018  0.068 -0.069 -0.132 -0.009 -0.001 -0.172 -0.125 -0.008 -0.116 -0.210 -0.106 -0.072 -0.228 -0.271 -0.319 -0.371 -0.304 -0.329 -0.377 -0.320 -0.336 -0.413 -0.385 -0.340 -0.391 -0.435 -0.360 -0.335 -0.398 -0.379 -0.297 -0.272 -0.295 -0.295 -0.311 -0.381 -0.399 -0.384 -0.418 -0.488 -0.458 -0.420 -0.459 -0.469 -0.413 -0.384 -0.392 -0.203 -0.370 -0.359 -0.442 -0.517 -0.545 -0.513 -0.499 -0.431 -0.380 -0.338 -0.297 -0.292 -0.305 -0.319 -0.370 -0.369 -0.408 -0.351 -0.319 -0.141 -0.010 -0.172 -0.297 -0.472 -0.416 -0.441 -0.389 -0.368 -0.265 -0.128 -0.135 -0.224 -0.127 -0.112 -0.235 -0.152 -0.162 -0.156 -0.307 -0.413 -0.384 -0.416 -0.316 -0.238 -0.068  0.086  0.298  0.344  0.579  0.621  0.681  0.619  0.520  0.360  0.343  0.232  0.330  0.212  0.181  0.451  0.452  0.529  0.514  0.472  0.581  0.562  0.456  0.502  0.543  0.427  0.398  0.487  0.442  0.287  0.346  0.245  0.340  0.231  0.292  0.215  0.181  0.052  0.027  0.091  0.057  0.057  0.181  0.237  0.085  0.083  0.215  0.160  0.033  0.114  0.189  0.059  0.019  0.102  0.160  0.087  0.153  0.115  0.130  0.006  0.014 -0.112 -0.137 -0.005 -0.112 -0.126 -0.078  0.013  0.095  0.016  0.053  0.245  0.216  0.123  0.322  0.471  0.365  0.451  0.712  0.669  0.624  0.792  0.851  0.907  0.873  0.739  0.743  0.575  0.490  0.475  0.554  0.667  0.660  0.719  0.752  0.765  0.796  0.853  0.869  0.888  0.813  0.925  1.000  0.920  0.869  0.711  0.466  0.258  0.006 -0.133 -0.342 -0.373 -0.449 -0.461 -0.462 -0.500 -0.442 -0.418 -0.150 -0.057  0.263  0.557  0.691  0.726  0.670  0.552  0.557  0.592  0.496  0.407  0.441  0.383  0.239  0.264  0.276  0.139  0.093  0.156  0.099 -0.012  0.023  0.042 -0.038 -0.109 -0.174 -0.253 -0.267 -0.170 -0.184 -0.286 -0.216 -0.108 -0.221 -0.290 -0.103 -0.066 -0.265 -0.199  0.083 -0.001 -0.270 -0.285 -0.464 -0.484 -0.449 -0.454 -0.403 -0.408 -0.358 -0.336 -0.296 -0.309 -0.330 -0.329 -0.334 -0.377 -0.399 -0.399 -0.402 -0.470 -0.487 -0.460 -0.503 -0.571 -0.550 -0.527 -0.589 -0.613 -0.566 -0.535 -0.579 -0.570 -0.493 -0.486 -0.478 -0.448 -0.407 -0.351 -0.232 -0.105 -0.132  0.032  0.129  0.210  0.071  0.138  0.340  0.261  0.179  0.324  0.325  0.201  0.243  0.307  0.211  0.180  0.194  0.149  0.137  0.184  0.269  0.235  0.177  0.284  0.328  0.221  0.254  0.393  0.363  0.283  0.399  0.476  0.396  0.323  0.478  0.403  0.197  0.355  0.468  0.304  0.211  0.367  0.367  0.226  0.266  0.346  0.458  0.525  0.514  0.575  0.618  0.591  0.577  0.609  0.608  0.538  0.522  0.553  0.496  0.386  0.290  0.217  0.350  0.372  0.389  0.231  0.199  0.095  0.212  0.336  0.422  0.469  0.352  0.244  0.094 -0.039 -0.016 -0.043 -0.195 -0.136 -0.249 -0.369 -0.471 -0.409 -0.537 -0.581 -0.401 -0.387 -0.532 -0.475 -0.282 -0.392 -0.485 -0.301 -0.233 -0.352 -0.323 -0.180 -0.228 -0.287 -0.174 -0.077 -0.174 -0.193 -0.135 -0.180 -0.210 -0.244 -0.240 -0.244 -0.152 -0.171 -0.140
 -0.311 -0.341 -0.353 -0.334 -0.323 -0.261 -0.223 -0.149 -0.056 -0.106 -0.227 -0.178 -0.090 -0.203 -0.313 -0.189 -0.148 -0.293 -0.306 -0.143 -0.181 -0.295 -0.218 -0.092 -0.201 -0.260 -0.142 -0.123 -0.257 -0.216 -0.185 -0.182 -0.096 -0.163 -0.197 -0.316 -0.318 -0.337 -0.367 -0.359 -0.366 -0.316 -0.345 -0.343 -0.351 -0.351 -0.381 -0.402 -0.446 -0.425 -0.477 -0.450 -0.526 -0.535 -0.466 -0.483 -0.523 -0.472 -0.397 -0.397 -0.322 -0.274 -0.256 -0.320 -0.309 -0.296 -0.371 -0.395 -0.360 -0.422 -0.461 -0.412 -0.413 -0.521 -0.612 -0.496 -0.421 -0.464 -0.391 -0.393 -0.424 -0.439 -0.452 -0.458 -0.435 -0.396 -0.558 -0.576 -0.434 -0.364 -0.456 -0.400 -0.127 -0.079 -0.216 -0.100  0.114  0.067 -0.027  0.090  0.198  0.114  0.075  0.199  0.230  0.130  0.153  0.240  0.197  0.178  0.079 -0.019 -0.069  0.043  0.074 -0.063 -0.030  0.090  0.033 -0.078  0.023  0.103 -0.031 -0.064  0.069  0.068 -0.084 -0.018  0.094 -0.013 -0.087  0.018  0.039 -0.104 -0.137 -0.197 -0.246 -0.193 -0.230 -0.264 -0.214 -0.226 -0.298 -0.269 -0.224 -0.277 -0.324 -0.248 -0.229 -0.307 -0.287 -0.207 -0.167 -0.189 -0.176 -0.199 -0.271 -0.282 -0.273 -0.315 -0.385 -0.361 -0.337 -0.382 -0.398 -0.353 -0.329 -0.341 -0.154 -0.342 -0.349 -0.400 -0.448 -0.472 -0.430 -0.404 -0.336 -0.287 -0.251 -0.212 -0.203 -0.215 -0.226 -0.273 -0.278 -0.322 -0.269 -0.265 -0.087 -0.008 -0.122 -0.296 -0.415 -0.371 -0.386 -0.279 -0.220 -0.078  0.051  0.065 -0.014  0.108  0.123 -0.010  0.058  0.001 -0.017 -0.133 -0.231 -0.169 -0.187 -0.055  0.033  0.205  0.344  0.525  0.592  0.796  0.823  0.823  0.652  0.527  0.308  0.330  0.288  0.434  0.321  0.303  0.538  0.538  0.629  0.663  0.659  0.711  0.693  0.656  0.681  0.690  0.623  0.609  0.670  0.631  0.529  0.579  0.511  0.596  0.482  0.496  0.344  0.278  0.118  0.147  0.258  0.231  0.255  0.391  0.446  0.311  0.325  0.456  0.411  0.293  0.374  0.447  0.329  0.285  0.352  0.408  0.356  0.414  0.379  0.393  0.257  0.234  0.062 -0.025  0.029 -0.124 -0.186 -0.140 -0.072 -0.032 -0.123 -0.050  0.104  0.044 -0.015  0.207  0.302  0.186  0.338  0.593  0.504  0.498  0.769  0.773  0.845  0.776  0.644  0.675  0.487  0.381  0.374  0.431  0.514  0.585  0.638  0.718  0.756  0.778  0.827  0.895  0.909  0.883  0.874  0.920  1.000  0.955  0.845  0.654  0.460  0.258  0.131 -0.092 -0.141 -0.241 -0.283 -0.325 -0.361 -0.275 -0.244  0.050  0.135  0.374  0.611  0.706  0.643  0.551  0.413  0.385  0.404  0.303  0.201  0.220  0.158  0.015  0.031  0.042 -0.085 -0.134 -0.079 -0.124 -0.226 -0.199 -0.176 -0.240 -0.299 -0.343 -0.406 -0.401 -0.329 -0.355 -0.423 -0.353 -0.284 -0.381 -0.407 -0.256 -0.247 -0.388 -0.296 -0.074 -0.148 -0.356 -0.307 -0.408 -0.412 -0.346 -0.357 -0.310 -0.308 -0.264 -0.245 -0.212 -0.226 -0.253 -0.253 -0.246 -0.284 -0.317 -0.314 -0.307 -0.376 -0.403 -0.364 -0.395 -0.472 -0.455 -0.421 -0.481 -0.512 -0.463 -0.432 -0.475 -0.467 -0.386 -0.382 -0.376 -0.341 -0.289 -0.235 -0.122 -0.005 -0.072  0.023  0.114  0.247  0.150  0.180  0.368  0.339  0.257  0.367  0.387  0.280  0.296  0.360  0.285  0.240  0.242  0.186  0.170  0.190  0.258  0.205  0.169  0.278  0.288  0.185  0.249  0.361  0.296  0.249  0.381  0.406  0.298  0.276  0.398  0.257  0.062  0.256  0.331  0.134  0.069  0.236  0.209  0.066  0.129  0.200  0.324  0.392  0.387  0.467  0.528  0.512  0.512  0.563  0.580  0.535  0.533  0.570  0.537  0.466  0.383  0.319  0.415  0.396  0.357  0.190  0.113  0.023  0.151  0.253  0.370  0.454  0.382  0.323  0.176  0.072  0.089  0.034 -0.102 -0.071 -0.159 -0.283 -0.371 -0.304 -0.438 -0.522 -0.352 -0.313 -0.486 -0.482 -0.272 -0.370 -0.512 -0.371 -0.269 -0.391 -0.413 -0.276 -0.298 -0.377 -0.302 -0.183 -0.269 -0.312 -0.262 -0.318 -0.356 -0.383 -0.380 -0.375 -0.277 -0.241 -0.171
 -0.250 -0.272 -0.275 -0.250 -0.233 -0.172 -0.129 -0.059  0.021 -0.029 -0.141 -0.096 -0.024 -0.135 -0.236 -0.124 -0.101 -0.240 -0.252 -0.112 -0.158 -0.268 -0.198 -0.093 -0.199 -0.256 -0.158 -0.152 -0.287 -0.258 -0.245 -0.247 -0.158 -0.210 -0.233 -0.346 -0.331 -0.342 -0.361 -0.353 -0.358 -0.307 -0.338 -0.332 -0.347 -0.348 -0.382 -0.415 -0.464 -0.453 -0.493 -0.451 -0.511 -0.524 -0.452 -0.450 -0.489 -0.449 -0.369 -0.363 -0.287 -0.239 -0.208 -0.254 -0.235 -0.235 -0.308 -0.311 -0.281 -0.365 -0.388 -0.326 -0.364 -0.488 -0.555 -0.438 -0.395 -0.444 -0.382 -0.389 -0.409 -0.440 -0.465 -0.473 -0.441 -0.426 -0.555 -0.548 -0.413 -0.348 -0.415 -0.352 -0.097 -0.039 -0.160 -0.054  0.143  0.112  0.029  0.132  0.230  0.160  0.126  0.235  0.267  0.183  0.202  0.278  0.244  0.227  0.139  0.049 -0.000  0.099  0.127 -0.002  0.024  0.131  0.077 -0.031  0.059  0.127 -0.001 -0.035  0.082  0.073 -0.071 -0.011  0.082 -0.027 -0.095 -0.005 -0.001 -0.140 -0.182 -0.226 -0.267 -0.181 -0.214 -0.238 -0.201 -0.220 -0.277 -0.245 -0.216 -0.269 -0.299 -0.232 -0.223 -0.294 -0.270 -0.200 -0.163 -0.172 -0.155 -0.164 -0.235 -0.253 -0.227 -0.256 -0.334 -0.312 -0.273 -0.313 -0.341 -0.295 -0.260 -0.268 -0.105 -0.310 -0.317 -0.335 -0.362 -0.386 -0.352 -0.336 -0.267 -0.223 -0.178 -0.145 -0.138 -0.156 -0.163 -0.207 -0.201 -0.235 -0.165 -0.142  0.046  0.137  0.010 -0.219 -0.381 -0.363 -0.397 -0.312 -0.263 -0.135 -0.024 -0.008 -0.075  0.044  0.065 -0.055  0.022 -0.038 -0.049 -0.155 -0.250 -0.201 -0.211 -0.074  0.031  0.204  0.365  0.554  0.600  0.790  0.807  0.761  0.585  0.441  0.227  0.231  0.185  0.329  0.237  0.217  0.454  0.461  0.526  0.575  0.588  0.650  0.626  0.592  0.630  0.647  0.584  0.567  0.637  0.619  0.516  0.568  0.489  0.555  0.434  0.425  0.274  0.198  0.040  0.061  0.170  0.151  0.162  0.293  0.349  0.228  0.244  0.373  0.339  0.232  0.309  0.388  0.286  0.245  0.309  0.369  0.321  0.373  0.338  0.337  0.198  0.164 -0.002 -0.089 -0.031 -0.160 -0.214 -0.174 -0.105 -0.054 -0.136 -0.078  0.078  0.041 -0.014  0.191  0.306  0.220  0.371  0.612  0.552  0.582  0.835  0.814  0.833  0.741  0.587  0.589  0.395  0.295  0.325  0.396  0.477  0.515  0.562  0.629  0.658  0.679  0.739  0.811  0.856  0.855  0.848  0.869  0.955  1.000  0.886  0.714  0.527  0.306  0.146 -0.087 -0.160 -0.266 -0.317 -0.358 -0.377 -0.285 -0.219  0.102  0.237  0.495  0.714  0.780  0.716  0.627  0.505  0.464  0.469  0.383  0.285  0.284  0.214  0.086  0.094  0.088 -0.040 -0.081 -0.036 -0.092 -0.189 -0.162 -0.150 -0.219 -0.281 -0.331 -0.389 -0.392 -0.318 -0.330 -0.399 -0.337 -0.256 -0.337 -0.370 -0.217 -0.185 -0.313 -0.223  0.022 -0.033 -0.235 -0.190 -0.291 -0.305 -0.250 -0.276 -0.232 -0.244 -0.204 -0.195 -0.166 -0.182 -0.209 -0.220 -0.211 -0.238 -0.279 -0.284 -0.271 -0.330 -0.368 -0.339 -0.355 -0.429 -0.431 -0.407 -0.451 -0.486 -0.458 -0.427 -0.458 -0.457 -0.395 -0.383 -0.374 -0.349 -0.313 -0.278 -0.178 -0.079 -0.143 -0.041  0.060  0.173  0.099  0.147  0.322  0.293  0.231  0.342  0.360  0.266  0.292  0.350  0.281  0.249  0.255  0.213  0.198  0.225  0.290  0.246  0.207  0.302  0.316  0.220  0.269  0.371  0.316  0.263  0.375  0.393  0.294  0.257  0.358  0.224  0.018  0.186  0.274  0.086  0.004  0.166  0.156  0.012  0.064  0.143  0.262  0.338  0.330  0.420  0.471  0.440  0.448  0.505  0.507  0.456  0.471  0.505  0.460  0.392  0.315  0.240  0.323  0.301  0.256  0.089  0.028 -0.059  0.059  0.165  0.271  0.351  0.272  0.221  0.080 -0.005 -0.001 -0.062 -0.179 -0.157 -0.231 -0.328 -0.392 -0.318 -0.428 -0.511 -0.353 -0.297 -0.452 -0.445 -0.237 -0.320 -0.449 -0.308 -0.205 -0.318 -0.335 -0.201 -0.219 -0.294 -0.223 -0.108 -0.186 -0.219 -0.165 -0.222 -0.265 -0.297 -0.303 -0.331 -0.258 -0.243 -0.173
 -0.197 -0.228 -0.242 -0.243 -0.214 -0.152 -0.086 -0.001  0.053 -0.035 -0.120 -0.059 -0.043 -0.169 -0.234 -0.143 -0.171 -0.295 -0.301 -0.208 -0.276 -0.366 -0.315 -0.253 -0.346 -0.394 -0.331 -0.342 -0.458 -0.424 -0.399 -0.410 -0.356 -0.395 -0.423 -0.540 -0.529 -0.535 -0.538 -0.484 -0.470 -0.426 -0.454 -0.460 -0.501 -0.517 -0.548 -0.586 -0.624 -0.602 -0.609 -0.543 -0.547 -0.599 -0.561 -0.502 -0.520 -0.530 -0.459 -0.429 -0.363 -0.304 -0.266 -0.279 -0.252 -0.278 -0.338 -0.307 -0.283 -0.380 -0.377 -0.278 -0.260 -0.406 -0.465 -0.290 -0.271 -0.305 -0.239 -0.227 -0.251 -0.350 -0.432 -0.439 -0.428 -0.445 -0.480 -0.488 -0.445 -0.339 -0.320 -0.345 -0.166 -0.011 -0.086 -0.062  0.126  0.175  0.088  0.128  0.236  0.222  0.163  0.235  0.309  0.247  0.226  0.302  0.302  0.317  0.263  0.183  0.171  0.266  0.271  0.173  0.220  0.306  0.254  0.176  0.264  0.315  0.204  0.186  0.285  0.265  0.144  0.201  0.271  0.164  0.112  0.186  0.164  0.041 -0.021 -0.045 -0.075 -0.017 -0.005 -0.015  0.008 -0.009 -0.050 -0.026 -0.014 -0.058 -0.081 -0.037 -0.040 -0.102 -0.087 -0.045 -0.007 -0.006  0.020  0.015 -0.038 -0.044 -0.017 -0.036 -0.096 -0.088 -0.058 -0.090 -0.126 -0.097 -0.064 -0.082  0.044 -0.222 -0.281 -0.210 -0.184 -0.180 -0.148 -0.102 -0.038 -0.004  0.045  0.061  0.072  0.057  0.057  0.029  0.044  0.017  0.081  0.084  0.273  0.294  0.145 -0.245 -0.392 -0.441 -0.474 -0.376 -0.255 -0.114 -0.056  0.008 -0.003  0.138  0.177  0.090  0.208  0.127  0.078  0.015 -0.074 -0.042 -0.038  0.121  0.267  0.455  0.642  0.803  0.804  0.888  0.787  0.632  0.349  0.179 -0.068 -0.024 -0.025  0.158  0.092  0.115  0.300  0.353  0.419  0.517  0.588  0.637  0.612  0.642  0.693  0.705  0.684  0.699  0.762  0.775  0.714  0.773  0.684  0.672  0.490  0.378  0.132  0.012 -0.156 -0.080  0.078  0.078  0.121  0.266  0.313  0.229  0.281  0.413  0.400  0.325  0.409  0.501  0.434  0.401  0.455  0.521  0.498  0.536  0.515  0.461  0.284  0.169 -0.038 -0.204 -0.228 -0.361 -0.437 -0.420 -0.382 -0.355 -0.427 -0.366 -0.244 -0.275 -0.308 -0.112 -0.004 -0.067  0.113  0.368  0.332  0.423  0.760  0.708  0.671  0.489  0.286  0.311  0.107  0.017  0.068  0.174  0.275  0.295  0.350  0.449  0.507  0.562  0.605  0.689  0.787  0.844  0.783  0.711  0.845  0.886  1.000  0.916  0.795  0.588  0.368  0.113 -0.029 -0.154 -0.256 -0.355 -0.344 -0.231 -0.113  0.248  0.487  0.715  0.816  0.852  0.655  0.557  0.436  0.346  0.297  0.206  0.114  0.071 -0.034 -0.147 -0.143 -0.181 -0.314 -0.336 -0.304 -0.375 -0.457 -0.426 -0.428 -0.496 -0.547 -0.589 -0.625 -0.622 -0.574 -0.580 -0.619 -0.574 -0.515 -0.560 -0.569 -0.461 -0.413 -0.471 -0.370 -0.142 -0.143 -0.254 -0.082 -0.103 -0.076  0.004 -0.021  0.013 -0.009  0.021  0.007  0.015 -0.014 -0.049 -0.077 -0.044 -0.048 -0.118 -0.126 -0.083 -0.138 -0.200 -0.159 -0.140 -0.232 -0.256 -0.203 -0.225 -0.278 -0.257 -0.215 -0.238 -0.241 -0.188 -0.174 -0.166 -0.145 -0.116 -0.105 -0.028  0.008 -0.103 -0.076  0.064  0.199  0.201  0.253  0.372  0.387  0.371  0.447  0.466  0.414  0.437  0.473  0.432  0.416  0.412  0.378  0.358  0.377  0.410  0.372  0.362  0.428  0.413  0.350  0.404  0.451  0.386  0.372  0.450  0.410  0.308  0.312  0.320  0.128 -0.077  0.074  0.119 -0.096 -0.180 -0.028 -0.051 -0.202 -0.150 -0.074  0.055  0.151  0.159  0.282  0.333  0.300  0.355  0.432  0.421  0.404  0.465  0.485  0.447  0.426  0.381  0.294  0.317  0.247  0.127 -0.060 -0.150 -0.230 -0.117 -0.024  0.103  0.227  0.186  0.206  0.084  0.048  0.019 -0.086 -0.149 -0.154 -0.156 -0.198 -0.206 -0.110 -0.207 -0.318 -0.158 -0.065 -0.228 -0.259 -0.031 -0.095 -0.254 -0.149 -0.015 -0.125 -0.178 -0.051 -0.051 -0.144 -0.110  0.016 -0.050 -0.108 -0.073 -0.153 -0.218 -0.260 -0.293 -0.364 -0.342 -0.308 -0.234
 -0.153 -0.195 -0.226 -0.257 -0.231 -0.186 -0.116 -0.036 -0.014 -0.111 -0.161 -0.106 -0.134 -0.244 -0.275 -0.221 -0.273 -0.359 -0.371 -0.327 -0.386 -0.445 -0.435 -0.404 -0.461 -0.498 -0.478 -0.485 -0.560 -0.536 -0.498 -0.500 -0.486 -0.510 -0.531 -0.627 -0.630 -0.630 -0.621 -0.543 -0.518 -0.493 -0.506 -0.520 -0.570 -0.596 -0.617 -0.647 -0.666 -0.636 -0.619 -0.564 -0.518 -0.589 -0.595 -0.508 -0.495 -0.541 -0.504 -0.459 -0.416 -0.358 -0.329 -0.316 -0.296 -0.337 -0.373 -0.325 -0.308 -0.397 -0.377 -0.258 -0.188 -0.330 -0.378 -0.188 -0.181 -0.178 -0.121 -0.086 -0.115 -0.222 -0.335 -0.359 -0.360 -0.444 -0.410 -0.415 -0.463 -0.379 -0.297 -0.376 -0.301 -0.118 -0.131 -0.168 -0.021  0.075  0.005 -0.002  0.098  0.125  0.061  0.101  0.192  0.156  0.114  0.181  0.208  0.241  0.223  0.160  0.187  0.263  0.241  0.187  0.251  0.303  0.253  0.225  0.304  0.324  0.246  0.260  0.329  0.295  0.225  0.282  0.316  0.227  0.210  0.264  0.219  0.134  0.075  0.073  0.061  0.108  0.135  0.147  0.147  0.130  0.128  0.148  0.136  0.101  0.103  0.122  0.101  0.061  0.078  0.085  0.120  0.139  0.166  0.174  0.141  0.133  0.166  0.168  0.121  0.112  0.141  0.123  0.074  0.087  0.118  0.095  0.137 -0.105 -0.174 -0.022  0.064  0.075  0.109  0.151  0.199  0.212  0.247  0.248  0.253  0.231  0.235  0.228  0.249  0.234  0.292  0.284  0.447  0.422  0.343 -0.085 -0.186 -0.289 -0.320 -0.220 -0.062  0.063  0.064  0.149  0.178  0.303  0.352  0.305  0.413  0.326  0.258  0.234  0.172  0.206  0.219  0.361  0.517  0.670  0.821  0.907  0.891  0.876  0.746  0.519  0.193  0.028 -0.212 -0.147 -0.095  0.093  0.054  0.088  0.179  0.235  0.304  0.433  0.523  0.526  0.509  0.605  0.637  0.624  0.659  0.699  0.727  0.756  0.760  0.830  0.789  0.736  0.575  0.404  0.138 -0.008 -0.164 -0.057  0.110  0.122  0.170  0.293  0.324  0.294  0.356  0.454  0.466  0.430  0.493  0.569  0.543  0.515  0.535  0.589  0.608  0.630  0.648  0.579  0.424  0.276  0.085 -0.117 -0.213 -0.336 -0.437 -0.449 -0.462 -0.481 -0.524 -0.456 -0.405 -0.440 -0.421 -0.266 -0.224 -0.254 -0.048  0.132  0.087  0.233  0.583  0.481  0.421  0.213  0.033  0.082 -0.099 -0.185 -0.120 -0.013  0.068  0.094  0.126  0.242  0.321  0.379  0.390  0.485  0.594  0.690  0.573  0.466  0.654  0.714  0.916  1.000  0.939  0.808  0.612  0.386  0.218  0.096 -0.028 -0.152 -0.117  0.003  0.150  0.486  0.726  0.828  0.799  0.735  0.461  0.354  0.254  0.134  0.061 -0.003 -0.084 -0.153 -0.248 -0.321 -0.334 -0.381 -0.474 -0.485 -0.477 -0.531 -0.577 -0.560 -0.571 -0.611 -0.637 -0.651 -0.654 -0.638 -0.630 -0.635 -0.626 -0.600 -0.589 -0.589 -0.554 -0.514 -0.484 -0.450 -0.342 -0.214 -0.188 -0.171  0.070  0.144  0.173  0.258  0.223  0.239  0.209  0.217  0.185  0.174  0.148  0.119  0.077  0.115  0.137  0.063  0.045  0.098  0.069 -0.002  0.028  0.071 -0.006 -0.054 -0.010 -0.004 -0.058 -0.067 -0.032 -0.035 -0.049 -0.022 -0.003  0.001  0.008  0.021  0.005  0.039  0.018 -0.120 -0.157 -0.041  0.106  0.173  0.203  0.263  0.323  0.343  0.372  0.405  0.396  0.403  0.424  0.419  0.410  0.401  0.374  0.357  0.354  0.354  0.319  0.335  0.370  0.326  0.295  0.348  0.343  0.271  0.288  0.337  0.251  0.149  0.188  0.130 -0.078 -0.248 -0.122 -0.109 -0.302 -0.363 -0.237 -0.264 -0.385 -0.337 -0.277 -0.168 -0.082 -0.071  0.057  0.108  0.077  0.148  0.235  0.224  0.230  0.316  0.331  0.310  0.335  0.322  0.248  0.212  0.111 -0.049 -0.209 -0.306 -0.354 -0.265 -0.207 -0.087  0.046  0.049  0.126  0.036  0.059  0.015 -0.111 -0.123 -0.167 -0.115 -0.113 -0.068  0.022 -0.040 -0.167 -0.059  0.060 -0.076 -0.155  0.040  0.016 -0.141 -0.106  0.037 -0.043 -0.124 -0.027 -0.003 -0.095 -0.101  0.016 -0.021 -0.089 -0.071 -0.154 -0.221 -0.258 -0.296 -0.374 -0.373 -0.313 -0.232
 -0.068 -0.112 -0.148 -0.197 -0.166 -0.129 -0.052  0.025  0.020 -0.089 -0.106 -0.050 -0.122 -0.224 -0.218 -0.192 -0.281 -0.337 -0.344 -0.351 -0.416 -0.448 -0.460 -0.473 -0.509 -0.530 -0.545 -0.565 -0.608 -0.585 -0.545 -0.555 -0.575 -0.582 -0.602 -0.679 -0.683 -0.677 -0.655 -0.555 -0.518 -0.504 -0.512 -0.534 -0.595 -0.629 -0.642 -0.671 -0.678 -0.645 -0.603 -0.541 -0.455 -0.545 -0.580 -0.461 -0.431 -0.513 -0.492 -0.433 -0.405 -0.349 -0.317 -0.274 -0.252 -0.309 -0.328 -0.259 -0.249 -0.335 -0.297 -0.171 -0.066 -0.194 -0.228 -0.025 -0.048 -0.024  0.028  0.069  0.046 -0.098 -0.239 -0.266 -0.293 -0.398 -0.270 -0.280 -0.407 -0.304 -0.158 -0.300 -0.308 -0.073 -0.043 -0.145 -0.033  0.115  0.054 -0.006  0.084  0.154  0.079  0.080  0.191  0.183  0.114  0.167  0.221  0.274  0.290  0.248  0.304  0.361  0.323  0.307  0.377  0.400  0.360  0.365  0.427  0.426  0.380  0.405  0.444  0.406  0.370  0.415  0.420  0.348  0.349  0.379  0.317  0.261  0.194  0.209  0.213  0.229  0.287  0.311  0.298  0.287  0.302  0.313  0.288  0.264  0.274  0.272  0.242  0.216  0.227  0.209  0.242  0.268  0.299  0.310  0.294  0.295  0.325  0.335  0.305  0.287  0.303  0.291  0.241  0.240  0.262  0.228  0.226 -0.027 -0.120  0.083  0.208  0.242  0.267  0.324  0.363  0.366  0.397  0.385  0.393  0.377  0.387  0.394  0.417  0.409  0.454  0.432  0.562  0.480  0.395 -0.098 -0.167 -0.302 -0.325 -0.235 -0.043  0.070  0.028  0.137  0.205  0.329  0.383  0.370  0.490  0.398  0.308  0.319  0.276  0.297  0.322  0.459  0.619  0.758  0.905  0.948  0.888  0.797  0.603  0.321 -0.049 -0.202 -0.423 -0.343 -0.259 -0.067 -0.076 -0.019  0.017  0.091  0.160  0.312  0.436  0.427  0.409  0.540  0.579  0.563  0.627  0.683  0.701  0.748  0.784  0.843  0.803  0.697  0.519  0.295 -0.006 -0.161 -0.296 -0.163  0.015  0.042  0.107  0.221  0.239  0.244  0.325  0.409  0.433  0.429  0.490  0.562  0.565  0.546  0.554  0.608  0.646  0.650  0.677  0.577  0.420  0.233  0.041 -0.193 -0.344 -0.453 -0.554 -0.581 -0.616 -0.653 -0.679 -0.623 -0.608 -0.632 -0.600 -0.485 -0.455 -0.459 -0.273 -0.116 -0.129  0.038  0.387  0.287  0.192 -0.042 -0.230 -0.169 -0.326 -0.384 -0.312 -0.199 -0.120 -0.106 -0.077  0.045  0.126  0.197  0.195  0.290  0.430  0.560  0.415  0.258  0.460  0.527  0.795  0.939  1.000  0.899  0.683  0.479  0.284  0.169  0.026 -0.123 -0.073  0.043  0.205  0.511  0.803  0.863  0.713  0.639  0.310  0.220  0.141  0.005 -0.101 -0.158 -0.215 -0.308 -0.416 -0.459 -0.472 -0.538 -0.617 -0.609 -0.614 -0.671 -0.694 -0.677 -0.699 -0.730 -0.741 -0.746 -0.729 -0.713 -0.729 -0.725 -0.692 -0.689 -0.698 -0.665 -0.618 -0.625 -0.586 -0.497 -0.407 -0.316 -0.243 -0.145  0.147  0.280  0.340  0.432  0.403  0.408  0.377  0.375  0.332  0.308  0.276  0.244  0.196  0.247  0.283  0.199  0.181  0.249  0.228  0.149  0.184  0.247  0.170  0.112  0.167  0.190  0.134  0.118  0.151  0.159  0.146  0.156  0.174  0.177  0.178  0.181  0.148  0.154  0.083 -0.072 -0.167 -0.042  0.101  0.221  0.251  0.249  0.337  0.396  0.388  0.417  0.447  0.450  0.450  0.470  0.476  0.461  0.445  0.425  0.419  0.392  0.369  0.407  0.410  0.348  0.352  0.398  0.346  0.279  0.325  0.333  0.209  0.129  0.195  0.067 -0.153 -0.290 -0.208 -0.234 -0.413 -0.465 -0.374 -0.405 -0.508 -0.471 -0.426 -0.329 -0.243 -0.221 -0.086 -0.043 -0.072  0.026  0.115  0.096  0.129  0.240  0.241  0.230  0.293  0.311  0.240  0.156  0.034 -0.164 -0.311 -0.415 -0.448 -0.382 -0.347 -0.232 -0.085 -0.046  0.080  0.025  0.091  0.024 -0.118 -0.078 -0.143 -0.035  0.016  0.102  0.195  0.159  0.031  0.119  0.252  0.137  0.039  0.212  0.211  0.058  0.055  0.197  0.137  0.041  0.112  0.147  0.057  0.020  0.124  0.105  0.028  0.026 -0.062 -0.134 -0.174 -0.225 -0.323 -0.360 -0.289 -0.214
 -0.132 -0.192 -0.254 -0.335 -0.324 -0.317 -0.257 -0.198 -0.223 -0.319 -0.309 -0.270 -0.355 -0.420 -0.391 -0.400 -0.468 -0.476 -0.494 -0.523 -0.546 -0.545 -0.595 -0.603 -0.588 -0.602 -0.639 -0.623 -0.610 -0.596 -0.519 -0.498 -0.559 -0.571 -0.590 -0.634 -0.676 -0.673 -0.656 -0.551 -0.519 -0.519 -0.510 -0.535 -0.584 -0.624 -0.621 -0.621 -0.606 -0.555 -0.518 -0.505 -0.394 -0.477 -0.562 -0.460 -0.393 -0.489 -0.526 -0.468 -0.480 -0.436 -0.442 -0.401 -0.408 -0.456 -0.438 -0.382 -0.390 -0.428 -0.380 -0.262 -0.088 -0.168 -0.196  0.009  0.013  0.045  0.065  0.146  0.106  0.030 -0.084 -0.126 -0.158 -0.329 -0.213 -0.254 -0.426 -0.379 -0.243 -0.407 -0.501 -0.308 -0.244 -0.379 -0.305 -0.160 -0.208 -0.277 -0.196 -0.121 -0.191 -0.197 -0.092 -0.093 -0.159 -0.108 -0.049  0.007  0.043  0.014  0.103  0.147  0.086  0.107  0.201  0.199  0.159  0.219  0.283  0.260  0.248  0.316  0.338  0.298  0.320  0.372  0.359  0.320  0.364  0.383  0.323  0.319  0.290  0.304  0.320  0.299  0.336  0.373  0.348  0.347  0.384  0.392  0.359  0.346  0.368  0.354  0.315  0.306  0.318  0.280  0.311  0.343  0.371  0.384  0.387  0.392  0.411  0.428  0.421  0.392  0.394  0.392  0.349  0.328  0.331  0.303  0.238  0.079 -0.002  0.225  0.374  0.397  0.429  0.468  0.474  0.459  0.455  0.437  0.438  0.422  0.431  0.454  0.465  0.462  0.476  0.423  0.501  0.382  0.450  0.094  0.140 -0.000 -0.001  0.116  0.316  0.410  0.340  0.439  0.516  0.599  0.641  0.647  0.698  0.599  0.513  0.560  0.555  0.612  0.639  0.734  0.857  0.927  0.957  0.889  0.872  0.719  0.576  0.307 -0.039 -0.151 -0.345 -0.241 -0.088  0.085  0.084  0.142  0.058  0.118  0.185  0.337  0.429  0.339  0.339  0.525  0.508  0.447  0.568  0.639  0.594  0.629  0.749  0.805  0.855  0.763  0.680  0.464  0.196  0.045 -0.067  0.090  0.250  0.272  0.343  0.409  0.409  0.462  0.527  0.554  0.594  0.620  0.640  0.669  0.702  0.685  0.657  0.687  0.758  0.751  0.809  0.745  0.660  0.496  0.350  0.115 -0.103 -0.223 -0.359 -0.403 -0.489 -0.588 -0.592 -0.507 -0.586 -0.646 -0.549 -0.467 -0.564 -0.563 -0.346 -0.310 -0.390 -0.218  0.120 -0.032 -0.073 -0.262 -0.348 -0.245 -0.358 -0.438 -0.393 -0.310 -0.271 -0.198 -0.202 -0.067  0.036  0.080  0.035  0.132  0.209  0.340  0.130  0.006  0.258  0.306  0.588  0.808  0.899  1.000  0.910  0.777  0.619  0.523  0.391  0.244  0.293  0.400  0.533  0.728  0.873  0.704  0.482  0.334 -0.018 -0.124 -0.187 -0.323 -0.411 -0.435 -0.484 -0.567 -0.623 -0.629 -0.660 -0.701 -0.712 -0.709 -0.732 -0.740 -0.723 -0.734 -0.745 -0.726 -0.704 -0.665 -0.619 -0.575 -0.635 -0.651 -0.564 -0.568 -0.648 -0.589 -0.481 -0.563 -0.592 -0.419 -0.317 -0.397 -0.347 -0.140  0.165  0.390  0.437  0.527  0.501  0.487  0.468  0.446  0.405  0.372  0.354  0.334  0.295  0.342  0.384  0.321  0.310  0.364  0.361  0.302  0.328  0.380  0.328  0.279  0.313  0.337  0.295  0.270  0.281  0.295  0.279  0.278  0.289  0.282  0.279  0.284  0.250  0.222  0.137 -0.019 -0.178 -0.133  0.027  0.169  0.133  0.094  0.226  0.278  0.216  0.266  0.318  0.282  0.282  0.333  0.321  0.299  0.269  0.259  0.210  0.159  0.125  0.185  0.177  0.088  0.109  0.170  0.089  0.005  0.078  0.095 -0.053 -0.143 -0.033 -0.168 -0.384 -0.446 -0.355 -0.419 -0.555 -0.542 -0.481 -0.529 -0.580 -0.531 -0.518 -0.458 -0.410 -0.394 -0.294 -0.239 -0.244 -0.166 -0.084 -0.073 -0.017  0.077  0.085  0.113  0.215  0.251  0.223  0.106 -0.030 -0.228 -0.314 -0.428 -0.414 -0.371 -0.390 -0.290 -0.158 -0.066  0.089  0.067  0.164  0.118 -0.010  0.051 -0.041  0.076  0.121  0.214  0.270  0.252  0.123  0.137  0.256  0.173  0.025  0.128  0.159  0.018 -0.071  0.057  0.030 -0.089 -0.056 -0.006 -0.087 -0.155 -0.067 -0.066 -0.146 -0.167 -0.236 -0.287 -0.299 -0.331 -0.368 -0.378 -0.274 -0.188
 -0.222 -0.293 -0.373 -0.467 -0.482 -0.502 -0.472 -0.436 -0.462 -0.526 -0.510 -0.493 -0.555 -0.578 -0.550 -0.577 -0.596 -0.571 -0.603 -0.621 -0.594 -0.575 -0.646 -0.625 -0.574 -0.586 -0.620 -0.562 -0.510 -0.505 -0.398 -0.345 -0.424 -0.450 -0.466 -0.483 -0.560 -0.564 -0.561 -0.474 -0.459 -0.469 -0.442 -0.467 -0.490 -0.526 -0.512 -0.480 -0.450 -0.388 -0.379 -0.421 -0.319 -0.376 -0.486 -0.430 -0.343 -0.423 -0.502 -0.461 -0.502 -0.474 -0.520 -0.504 -0.542 -0.564 -0.522 -0.502 -0.522 -0.504 -0.466 -0.381 -0.169 -0.190 -0.224 -0.059 -0.006  0.033  0.022  0.131  0.075  0.086  0.031 -0.012 -0.037 -0.244 -0.202 -0.269 -0.430 -0.452 -0.374 -0.512 -0.636 -0.535 -0.467 -0.584 -0.538 -0.440 -0.474 -0.516 -0.448 -0.399 -0.452 -0.442 -0.364 -0.373 -0.416 -0.364 -0.321 -0.281 -0.247 -0.269 -0.172 -0.137 -0.205 -0.168 -0.063 -0.075 -0.116 -0.024  0.043  0.012  0.019  0.116  0.136  0.100  0.158  0.220  0.207  0.197  0.266  0.287  0.249  0.279  0.295  0.300  0.313  0.267  0.261  0.301  0.270  0.277  0.324  0.329  0.301  0.296  0.321  0.306  0.268  0.271  0.285  0.244  0.270  0.299  0.318  0.328  0.340  0.343  0.349  0.369  0.376  0.343  0.336  0.343  0.312  0.283  0.274  0.257  0.151  0.130  0.091  0.275  0.410  0.406  0.447  0.452  0.434  0.406  0.369  0.356  0.344  0.326  0.330  0.359  0.356  0.355  0.348  0.282  0.316  0.207  0.424  0.278  0.422  0.313  0.328  0.461  0.629  0.703  0.634  0.700  0.756  0.790  0.814  0.823  0.790  0.707  0.646  0.702  0.726  0.815  0.836  0.879  0.943  0.940  0.850  0.705  0.755  0.598  0.556  0.365  0.108  0.044 -0.108  0.003  0.190  0.318  0.311  0.347  0.188  0.204  0.268  0.386  0.415  0.259  0.277  0.482  0.406  0.307  0.457  0.527  0.428  0.438  0.609  0.663  0.800  0.761  0.790  0.639  0.455  0.333  0.248  0.396  0.513  0.519  0.576  0.591  0.580  0.656  0.688  0.662  0.703  0.740  0.719  0.701  0.745  0.724  0.664  0.665  0.754  0.747  0.832  0.828  0.825  0.726  0.644  0.453  0.225  0.099 -0.057 -0.104 -0.218 -0.363 -0.351 -0.241 -0.385 -0.483 -0.342 -0.281 -0.487 -0.496 -0.266 -0.342 -0.498 -0.354 -0.067 -0.250 -0.209 -0.313 -0.281 -0.151 -0.216 -0.316 -0.308 -0.274 -0.289 -0.164 -0.200 -0.067  0.049  0.057 -0.021  0.067  0.054  0.149 -0.086 -0.133  0.131  0.146  0.368  0.612  0.683  0.910  1.000  0.940  0.852  0.783  0.687  0.572  0.607  0.694  0.772  0.850  0.790  0.454  0.240  0.036 -0.273 -0.390 -0.443 -0.551 -0.593 -0.585 -0.632 -0.682 -0.672 -0.657 -0.700 -0.700 -0.648 -0.662 -0.693 -0.648 -0.606 -0.642 -0.634 -0.572 -0.529 -0.454 -0.396 -0.330 -0.414 -0.452 -0.333 -0.333 -0.465 -0.405 -0.255 -0.378 -0.478 -0.271 -0.163 -0.384 -0.390 -0.140  0.126  0.379  0.384  0.457  0.432  0.407  0.401  0.366  0.337  0.306  0.308  0.305  0.279  0.306  0.346  0.318  0.310  0.338  0.352  0.323  0.333  0.360  0.344  0.313  0.317  0.337  0.317  0.289  0.282  0.298  0.279  0.279  0.284  0.269  0.267  0.278  0.257  0.213  0.148  0.017 -0.156 -0.203 -0.041  0.077 -0.022 -0.061  0.084  0.102  0.014  0.081  0.128  0.058  0.070  0.132  0.094  0.072  0.023  0.024 -0.058 -0.112 -0.160 -0.096 -0.098 -0.194 -0.177 -0.104 -0.179 -0.274 -0.196 -0.151 -0.285 -0.386 -0.258 -0.348 -0.526 -0.522 -0.410 -0.486 -0.569 -0.495 -0.455 -0.515 -0.514 -0.454 -0.468 -0.445 -0.443 -0.441 -0.390 -0.326 -0.307 -0.273 -0.209 -0.164 -0.106 -0.054 -0.034  0.026  0.135  0.171  0.189  0.077 -0.045 -0.198 -0.219 -0.326 -0.276 -0.247 -0.307 -0.233 -0.138 -0.022  0.116  0.114  0.208  0.199  0.110  0.158  0.060  0.144  0.151  0.217  0.228  0.215  0.100  0.052  0.135  0.080 -0.094 -0.063 -0.013 -0.131 -0.278 -0.178 -0.178 -0.299 -0.296 -0.242 -0.305 -0.382 -0.316 -0.301 -0.371 -0.398 -0.437 -0.456 -0.438 -0.438 -0.397 -0.355 -0.229 -0.138
 -0.209 -0.275 -0.365 -0.464 -0.490 -0.530 -0.519 -0.504 -0.545 -0.588 -0.550 -0.551 -0.616 -0.605 -0.560 -0.613 -0.618 -0.557 -0.588 -0.630 -0.577 -0.532 -0.620 -0.609 -0.522 -0.523 -0.573 -0.502 -0.413 -0.416 -0.302 -0.237 -0.338 -0.360 -0.370 -0.357 -0.446 -0.448 -0.445 -0.370 -0.360 -0.382 -0.344 -0.367 -0.381 -0.415 -0.390 -0.345 -0.301 -0.241 -0.231 -0.299 -0.193 -0.236 -0.364 -0.327 -0.230 -0.308 -0.418 -0.388 -0.454 -0.443 -0.509 -0.493 -0.543 -0.557 -0.492 -0.480 -0.511 -0.462 -0.419 -0.353 -0.140 -0.119 -0.128 -0.005  0.045  0.083  0.059  0.177  0.128  0.189  0.172  0.119  0.095 -0.122 -0.091 -0.169 -0.342 -0.402 -0.343 -0.475 -0.655 -0.606 -0.519 -0.648 -0.647 -0.561 -0.575 -0.625 -0.580 -0.529 -0.570 -0.573 -0.511 -0.508 -0.544 -0.506 -0.463 -0.427 -0.378 -0.382 -0.273 -0.260 -0.336 -0.270 -0.168 -0.202 -0.234 -0.111 -0.061 -0.107 -0.069  0.044  0.040  0.010  0.107  0.160  0.130  0.152  0.241  0.244  0.215  0.285  0.327  0.337  0.354  0.281  0.264  0.310  0.272  0.285  0.344  0.340  0.310  0.318  0.347  0.318  0.282  0.300  0.306  0.253  0.270  0.297  0.312  0.322  0.351  0.359  0.352  0.376  0.406  0.369  0.350  0.369  0.351  0.311  0.293  0.283  0.138  0.224  0.201  0.356  0.485  0.471  0.504  0.490  0.448  0.408  0.353  0.334  0.317  0.300  0.304  0.343  0.336  0.341  0.317  0.249  0.229  0.112  0.400  0.378  0.590  0.500  0.530  0.647  0.783  0.827  0.740  0.788  0.846  0.839  0.850  0.878  0.791  0.727  0.686  0.769  0.817  0.910  0.938  0.936  0.945  0.867  0.710  0.508  0.576  0.392  0.393  0.241  0.057  0.040 -0.054  0.052  0.258  0.337  0.345  0.378  0.153  0.158  0.199  0.291  0.294  0.102  0.133  0.348  0.242  0.129  0.299  0.366  0.236  0.240  0.446  0.486  0.664  0.640  0.735  0.616  0.500  0.403  0.359  0.495  0.571  0.574  0.619  0.589  0.565  0.674  0.689  0.619  0.670  0.730  0.678  0.628  0.692  0.677  0.600  0.578  0.679  0.666  0.760  0.777  0.835  0.773  0.750  0.596  0.359  0.261  0.113  0.059 -0.078 -0.245 -0.211 -0.105 -0.300 -0.401 -0.236 -0.225 -0.488 -0.483 -0.283 -0.447 -0.616 -0.492 -0.282 -0.471 -0.406 -0.458 -0.354 -0.222 -0.231 -0.315 -0.323 -0.325 -0.379 -0.250 -0.310 -0.194 -0.077 -0.086 -0.184 -0.112 -0.167 -0.085 -0.321 -0.342 -0.092 -0.087  0.113  0.386  0.479  0.777  0.940  1.000  0.958  0.919  0.847  0.756  0.787  0.841  0.876  0.842  0.687  0.252  0.008 -0.221 -0.490 -0.591 -0.616 -0.701 -0.723 -0.687 -0.713 -0.749 -0.700 -0.654 -0.702 -0.684 -0.586 -0.599 -0.640 -0.565 -0.497 -0.547 -0.534 -0.445 -0.383 -0.289 -0.217 -0.145 -0.247 -0.292 -0.153 -0.162 -0.324 -0.251 -0.085 -0.246 -0.376 -0.142 -0.052 -0.362 -0.379 -0.091  0.154  0.423  0.410  0.460  0.438  0.401  0.400  0.354  0.327  0.293  0.307  0.316  0.298  0.315  0.357  0.351  0.345  0.359  0.392  0.380  0.378  0.402  0.414  0.390  0.379  0.409  0.404  0.370  0.354  0.377  0.357  0.346  0.347  0.328  0.322  0.329  0.305  0.238  0.165  0.059 -0.137 -0.236 -0.098  0.023 -0.106 -0.177 -0.024 -0.008 -0.126 -0.056  0.007 -0.081 -0.075  0.002 -0.038 -0.062 -0.109 -0.102 -0.199 -0.266 -0.310 -0.238 -0.255 -0.355 -0.323 -0.254 -0.345 -0.433 -0.345 -0.309 -0.438 -0.527 -0.386 -0.475 -0.611 -0.545 -0.458 -0.553 -0.581 -0.471 -0.468 -0.528 -0.483 -0.429 -0.467 -0.480 -0.510 -0.511 -0.498 -0.441 -0.407 -0.391 -0.346 -0.290 -0.222 -0.191 -0.172 -0.093  0.030  0.081  0.129  0.005 -0.105 -0.231 -0.197 -0.288 -0.209 -0.209 -0.303 -0.259 -0.195 -0.055  0.085  0.116  0.224  0.228  0.165  0.230  0.128  0.211  0.220  0.286  0.265  0.275  0.182  0.082  0.139  0.123 -0.060 -0.094 -0.023 -0.108 -0.300 -0.228 -0.199 -0.318 -0.349 -0.287 -0.331 -0.423 -0.384 -0.350 -0.409 -0.445 -0.462 -0.463 -0.428 -0.417 -0.341 -0.298 -0.170 -0.093
 -0.253 -0.319 -0.410 -0.512 -0.551 -0.603 -0.609 -0.609 -0.645 -0.667 -0.632 -0.646 -0.689 -0.655 -0.617 -0.675 -0.647 -0.572 -0.606 -0.637 -0.556 -0.501 -0.593 -0.562 -0.459 -0.457 -0.501 -0.414 -0.312 -0.318 -0.194 -0.115 -0.215 -0.249 -0.257 -0.233 -0.330 -0.336 -0.337 -0.281 -0.283 -0.314 -0.272 -0.289 -0.290 -0.317 -0.289 -0.232 -0.184 -0.124 -0.126 -0.220 -0.128 -0.153 -0.282 -0.277 -0.178 -0.238 -0.366 -0.352 -0.433 -0.436 -0.520 -0.518 -0.581 -0.579 -0.502 -0.507 -0.542 -0.468 -0.429 -0.378 -0.171 -0.135 -0.149 -0.053  0.031  0.044 -0.006  0.123  0.065  0.175  0.222  0.193  0.190 -0.036 -0.085 -0.187 -0.316 -0.403 -0.399 -0.500 -0.667 -0.682 -0.615 -0.716 -0.724 -0.678 -0.688 -0.713 -0.675 -0.649 -0.678 -0.666 -0.624 -0.630 -0.648 -0.608 -0.581 -0.557 -0.519 -0.522 -0.419 -0.408 -0.480 -0.415 -0.315 -0.347 -0.377 -0.249 -0.199 -0.242 -0.199 -0.081 -0.081 -0.102  0.004  0.056  0.035  0.072  0.162  0.169  0.157  0.237  0.306  0.303  0.312  0.224  0.179  0.218  0.184  0.201  0.252  0.247  0.228  0.241  0.262  0.238  0.212  0.233  0.236  0.193  0.205  0.224  0.231  0.237  0.268  0.277  0.256  0.278  0.316  0.280  0.254  0.278  0.275  0.229  0.204  0.214  0.099  0.219  0.216  0.334  0.432  0.400  0.438  0.408  0.359  0.318  0.251  0.238  0.217  0.200  0.199  0.235  0.219  0.221  0.187  0.116  0.067 -0.030  0.312  0.429  0.682  0.637  0.679  0.792  0.889  0.918  0.846  0.866  0.899  0.865  0.861  0.884  0.766  0.715  0.682  0.768  0.827  0.924  0.945  0.916  0.869  0.759  0.555  0.332  0.436  0.280  0.348  0.269  0.163  0.173  0.116  0.215  0.419  0.460  0.462  0.478  0.241  0.230  0.257  0.307  0.265  0.049  0.090  0.289  0.154  0.029  0.198  0.255  0.108  0.093  0.308  0.341  0.555  0.572  0.727  0.665  0.618  0.551  0.528  0.642  0.681  0.672  0.703  0.647  0.621  0.726  0.717  0.625  0.669  0.725  0.655  0.583  0.645  0.631  0.543  0.501  0.601  0.589  0.687  0.745  0.848  0.834  0.854  0.745  0.534  0.440  0.298  0.251  0.113 -0.063 -0.026  0.086 -0.126 -0.241 -0.068 -0.068 -0.369 -0.374 -0.187 -0.398 -0.600 -0.512 -0.355 -0.540 -0.424 -0.415 -0.250 -0.124 -0.111 -0.197 -0.224 -0.259 -0.334 -0.182 -0.257 -0.154 -0.043 -0.074 -0.179 -0.116 -0.231 -0.185 -0.411 -0.373 -0.141 -0.160 -0.029  0.218  0.284  0.619  0.852  0.958  1.000  0.977  0.937  0.876  0.889  0.922  0.901  0.796  0.536  0.051 -0.150 -0.379 -0.587 -0.684 -0.704 -0.760 -0.746 -0.698 -0.722 -0.729 -0.644 -0.594 -0.644 -0.599 -0.474 -0.499 -0.538 -0.437 -0.364 -0.424 -0.399 -0.293 -0.226 -0.120 -0.052  0.028 -0.076 -0.132  0.009  0.007 -0.169 -0.108  0.065 -0.101 -0.262 -0.040  0.045 -0.315 -0.366 -0.094  0.093  0.345  0.312  0.347  0.329  0.294  0.303  0.254  0.241  0.213  0.237  0.255  0.251  0.254  0.286  0.303  0.301  0.298  0.333  0.338  0.330  0.336  0.362  0.354  0.332  0.352  0.357  0.331  0.312  0.327  0.307  0.304  0.302  0.280  0.279  0.293  0.283  0.219  0.174  0.089 -0.099 -0.236 -0.105 -0.014 -0.169 -0.227 -0.083 -0.097 -0.220 -0.146 -0.096 -0.197 -0.184 -0.111 -0.164 -0.186 -0.239 -0.227 -0.337 -0.398 -0.448 -0.381 -0.389 -0.483 -0.461 -0.387 -0.461 -0.549 -0.466 -0.412 -0.519 -0.610 -0.469 -0.515 -0.619 -0.520 -0.424 -0.517 -0.518 -0.381 -0.387 -0.452 -0.384 -0.325 -0.376 -0.406 -0.458 -0.467 -0.483 -0.423 -0.377 -0.390 -0.360 -0.286 -0.224 -0.224 -0.198 -0.106  0.007  0.050  0.121  0.016 -0.073 -0.161 -0.097 -0.180 -0.091 -0.095 -0.201 -0.172 -0.133  0.007  0.121  0.157  0.246  0.272  0.237  0.280  0.189  0.241  0.219  0.255  0.210  0.214  0.136  0.016  0.043  0.036 -0.142 -0.204 -0.136 -0.206 -0.409 -0.356 -0.319 -0.433 -0.478 -0.415 -0.446 -0.537 -0.511 -0.469 -0.520 -0.551 -0.550 -0.534 -0.483 -0.454 -0.345 -0.288 -0.162 -0.095
 -0.232 -0.297 -0.388 -0.484 -0.526 -0.583 -0.597 -0.606 -0.646 -0.657 -0.614 -0.636 -0.676 -0.629 -0.586 -0.652 -0.619 -0.535 -0.568 -0.603 -0.517 -0.457 -0.550 -0.524 -0.417 -0.410 -0.453 -0.363 -0.249 -0.259 -0.139 -0.058 -0.163 -0.192 -0.197 -0.157 -0.257 -0.261 -0.264 -0.217 -0.221 -0.249 -0.202 -0.221 -0.213 -0.241 -0.209 -0.148 -0.098 -0.043 -0.053 -0.159 -0.075 -0.089 -0.219 -0.227 -0.128 -0.182 -0.314 -0.304 -0.388 -0.397 -0.487 -0.488 -0.553 -0.545 -0.467 -0.480 -0.518 -0.429 -0.396 -0.366 -0.171 -0.104 -0.106 -0.054  0.040  0.088  0.024  0.155  0.100  0.204  0.247  0.228  0.225  0.011 -0.030 -0.126 -0.264 -0.367 -0.366 -0.462 -0.645 -0.681 -0.604 -0.707 -0.734 -0.696 -0.695 -0.724 -0.698 -0.672 -0.694 -0.691 -0.661 -0.660 -0.674 -0.645 -0.619 -0.597 -0.553 -0.546 -0.444 -0.444 -0.515 -0.439 -0.345 -0.387 -0.410 -0.275 -0.235 -0.283 -0.227 -0.108 -0.119 -0.137 -0.018  0.028 -0.000  0.050  0.144  0.143  0.138  0.232  0.305  0.306  0.317  0.222  0.179  0.219  0.181  0.199  0.255  0.245  0.226  0.244  0.266  0.236  0.213  0.241  0.238  0.190  0.197  0.213  0.217  0.221  0.258  0.268  0.243  0.266  0.310  0.275  0.243  0.269  0.273  0.225  0.196  0.205  0.055  0.246  0.262  0.349  0.436  0.402  0.435  0.398  0.343  0.299  0.228  0.215  0.192  0.176  0.175  0.212  0.196  0.202  0.161  0.088  0.018 -0.076  0.283  0.456  0.728  0.690  0.739  0.837  0.915  0.930  0.852  0.864  0.899  0.848  0.840  0.875  0.730  0.702  0.690  0.777  0.842  0.930  0.938  0.880  0.818  0.681  0.454  0.215  0.324  0.161  0.247  0.194  0.131  0.166  0.139  0.230  0.430  0.448  0.457  0.466  0.208  0.179  0.205  0.240  0.188 -0.031  0.012  0.205  0.066 -0.060  0.107  0.161  0.006 -0.012  0.207  0.233  0.457  0.478  0.658  0.617  0.608  0.556  0.555  0.655  0.673  0.663  0.687  0.611  0.578  0.694  0.677  0.567  0.611  0.676  0.595  0.511  0.579  0.573  0.477  0.420  0.522  0.503  0.608  0.676  0.804  0.811  0.858  0.774  0.573  0.498  0.367  0.318  0.177 -0.000  0.045  0.149 -0.075 -0.186 -0.012 -0.035 -0.348 -0.347 -0.183 -0.427 -0.627 -0.554 -0.441 -0.618 -0.496 -0.461 -0.268 -0.142 -0.098 -0.177 -0.211 -0.259 -0.350 -0.207 -0.292 -0.199 -0.093 -0.130 -0.240 -0.194 -0.321 -0.284 -0.497 -0.449 -0.241 -0.266 -0.154  0.096  0.169  0.523  0.783  0.919  0.977  1.000  0.979  0.923  0.930  0.940  0.899  0.748  0.454 -0.052 -0.255 -0.487 -0.663 -0.748 -0.754 -0.795 -0.772 -0.713 -0.727 -0.726 -0.625 -0.563 -0.613 -0.561 -0.420 -0.444 -0.485 -0.375 -0.293 -0.357 -0.331 -0.216 -0.144 -0.033  0.038  0.117  0.009 -0.047  0.097  0.091 -0.091 -0.028  0.145 -0.030 -0.199  0.026  0.099 -0.290 -0.346 -0.069  0.103  0.343  0.302  0.326  0.311  0.272  0.281  0.233  0.221  0.194  0.220  0.242  0.237  0.235  0.269  0.293  0.288  0.281  0.327  0.339  0.325  0.332  0.374  0.368  0.341  0.369  0.382  0.354  0.333  0.353  0.333  0.324  0.321  0.298  0.294  0.304  0.293  0.220  0.170  0.104 -0.080 -0.239 -0.127 -0.039 -0.200 -0.272 -0.132 -0.145 -0.274 -0.202 -0.146 -0.250 -0.243 -0.164 -0.215 -0.238 -0.290 -0.275 -0.386 -0.450 -0.495 -0.428 -0.442 -0.535 -0.504 -0.437 -0.516 -0.597 -0.512 -0.467 -0.568 -0.645 -0.504 -0.549 -0.626 -0.503 -0.425 -0.522 -0.496 -0.350 -0.374 -0.435 -0.349 -0.297 -0.357 -0.403 -0.469 -0.478 -0.512 -0.459 -0.406 -0.427 -0.409 -0.334 -0.270 -0.280 -0.258 -0.161 -0.047  0.001  0.084 -0.020 -0.098 -0.170 -0.084 -0.155 -0.056 -0.074 -0.191 -0.178 -0.155 -0.011  0.099  0.150  0.240  0.272  0.253  0.302  0.214  0.260  0.241  0.276  0.221  0.235  0.170  0.033  0.048  0.060 -0.115 -0.207 -0.130 -0.181 -0.396 -0.361 -0.311 -0.415 -0.475 -0.415 -0.435 -0.527 -0.516 -0.468 -0.509 -0.544 -0.534 -0.512 -0.457 -0.424 -0.301 -0.231 -0.105 -0.050
 -0.235 -0.295 -0.380 -0.469 -0.517 -0.580 -0.606 -0.626 -0.662 -0.655 -0.615 -0.646 -0.670 -0.608 -0.573 -0.639 -0.587 -0.498 -0.534 -0.561 -0.463 -0.402 -0.493 -0.457 -0.346 -0.339 -0.375 -0.280 -0.163 -0.179 -0.064  0.022 -0.075 -0.106 -0.107 -0.058 -0.157 -0.162 -0.169 -0.137 -0.148 -0.178 -0.130 -0.145 -0.128 -0.150 -0.119 -0.054 -0.004  0.044  0.024 -0.093 -0.026 -0.023 -0.145 -0.175 -0.082 -0.119 -0.252 -0.252 -0.338 -0.354 -0.449 -0.460 -0.531 -0.513 -0.433 -0.460 -0.498 -0.398 -0.373 -0.362 -0.184 -0.101 -0.101 -0.081  0.026  0.076  0.002  0.130  0.078  0.204  0.261  0.246  0.253  0.055 -0.021 -0.114 -0.224 -0.350 -0.378 -0.445 -0.617 -0.696 -0.628 -0.705 -0.747 -0.736 -0.726 -0.737 -0.723 -0.713 -0.723 -0.713 -0.702 -0.704 -0.703 -0.680 -0.666 -0.655 -0.617 -0.607 -0.515 -0.522 -0.587 -0.514 -0.428 -0.471 -0.491 -0.358 -0.324 -0.370 -0.312 -0.195 -0.207 -0.220 -0.100 -0.056 -0.081 -0.024  0.069  0.068  0.074  0.172  0.256  0.255  0.262  0.169  0.113  0.148  0.113  0.131  0.185  0.176  0.159  0.179  0.202  0.174  0.154  0.187  0.185  0.140  0.142  0.156  0.155  0.160  0.198  0.206  0.178  0.202  0.249  0.216  0.185  0.214  0.225  0.178  0.148  0.165  0.018  0.245  0.278  0.335  0.403  0.360  0.390  0.341  0.281  0.237  0.162  0.152  0.126  0.110  0.106  0.142  0.123  0.130  0.086  0.018 -0.066 -0.138  0.239  0.492  0.771  0.759  0.810  0.896  0.941  0.938  0.871  0.862  0.882  0.811  0.793  0.826  0.660  0.650  0.655  0.737  0.804  0.889  0.889  0.808  0.723  0.566  0.318  0.074  0.198  0.058  0.186  0.181  0.182  0.237  0.239  0.316  0.500  0.490  0.496  0.492  0.234  0.192  0.205  0.213  0.135 -0.085 -0.039  0.133 -0.015 -0.142  0.014  0.060 -0.099 -0.127  0.084  0.106  0.341  0.388  0.601  0.602  0.646  0.617  0.632  0.707  0.695  0.679  0.690  0.596  0.562  0.675  0.642  0.519  0.560  0.621  0.530  0.434  0.499  0.494  0.397  0.330  0.425  0.407  0.511  0.600  0.756  0.798  0.877  0.833  0.662  0.600  0.480  0.437  0.302  0.128  0.176  0.275  0.049 -0.062  0.111  0.076 -0.246 -0.247 -0.103 -0.373 -0.580 -0.532 -0.471 -0.638 -0.495 -0.421 -0.195 -0.078 -0.017 -0.094 -0.137 -0.201 -0.300 -0.161 -0.256 -0.178 -0.081 -0.130 -0.242 -0.210 -0.365 -0.353 -0.542 -0.461 -0.283 -0.317 -0.256 -0.028  0.026  0.391  0.687  0.847  0.937  0.979  1.000  0.968  0.955  0.946  0.879  0.688  0.344 -0.171 -0.342 -0.572 -0.694 -0.770 -0.767 -0.786 -0.742 -0.673 -0.682 -0.664 -0.543 -0.478 -0.527 -0.462 -0.308 -0.337 -0.376 -0.256 -0.173 -0.240 -0.209 -0.089 -0.017  0.096  0.163  0.240  0.137  0.079  0.216  0.213  0.033  0.088  0.255  0.086 -0.094  0.114  0.179 -0.224 -0.298 -0.041  0.088  0.302  0.245  0.254  0.240  0.202  0.214  0.166  0.161  0.138  0.170  0.197  0.198  0.186  0.216  0.252  0.247  0.231  0.279  0.301  0.280  0.277  0.330  0.332  0.294  0.317  0.338  0.312  0.286  0.304  0.284  0.275  0.270  0.247  0.242  0.252  0.247  0.174  0.141  0.099 -0.063 -0.246 -0.151 -0.088 -0.255 -0.318 -0.192 -0.219 -0.342 -0.272 -0.225 -0.331 -0.319 -0.246 -0.302 -0.322 -0.374 -0.354 -0.467 -0.524 -0.568 -0.509 -0.519 -0.602 -0.578 -0.515 -0.581 -0.655 -0.580 -0.528 -0.608 -0.677 -0.549 -0.566 -0.611 -0.473 -0.399 -0.486 -0.435 -0.281 -0.312 -0.368 -0.269 -0.220 -0.284 -0.344 -0.422 -0.437 -0.492 -0.442 -0.386 -0.425 -0.420 -0.340 -0.285 -0.314 -0.289 -0.191 -0.090 -0.047  0.046 -0.041 -0.099 -0.139 -0.033 -0.089  0.014 -0.010 -0.130 -0.132 -0.132  0.003  0.089  0.144  0.221  0.265  0.268  0.304  0.226  0.248  0.215  0.233  0.163  0.180  0.131 -0.019 -0.023  0.004 -0.159 -0.274 -0.196 -0.228 -0.440 -0.424 -0.366 -0.455 -0.524 -0.467 -0.474 -0.558 -0.561 -0.510 -0.539 -0.570 -0.546 -0.513 -0.450 -0.406 -0.265 -0.184 -0.070 -0.023
 -0.222 -0.269 -0.338 -0.410 -0.464 -0.530 -0.572 -0.606 -0.637 -0.607 -0.570 -0.614 -0.617 -0.537 -0.511 -0.581 -0.506 -0.412 -0.452 -0.471 -0.360 -0.298 -0.389 -0.345 -0.230 -0.227 -0.260 -0.162 -0.051 -0.079  0.017  0.106  0.026 -0.001  0.010  0.068 -0.022 -0.030 -0.040 -0.033 -0.052 -0.095 -0.046 -0.055 -0.028 -0.039 -0.009  0.060  0.110  0.155  0.133  0.005  0.056  0.077 -0.036 -0.089 -0.001 -0.018 -0.151 -0.162 -0.249 -0.275 -0.368 -0.389 -0.459 -0.430 -0.355 -0.393 -0.423 -0.318 -0.308 -0.306 -0.157 -0.090 -0.091 -0.089  0.007  0.035 -0.030  0.072  0.016  0.204  0.288  0.255  0.277  0.089 -0.026 -0.090 -0.155 -0.320 -0.380 -0.389 -0.550 -0.697 -0.632 -0.666 -0.733 -0.762 -0.731 -0.721 -0.730 -0.737 -0.723 -0.708 -0.723 -0.724 -0.702 -0.689 -0.690 -0.698 -0.669 -0.653 -0.581 -0.600 -0.655 -0.587 -0.521 -0.567 -0.582 -0.459 -0.439 -0.485 -0.427 -0.317 -0.337 -0.349 -0.228 -0.189 -0.217 -0.157 -0.062 -0.066 -0.056  0.045  0.141  0.141  0.150  0.085  0.005  0.037  0.002  0.017  0.075  0.071  0.050  0.070  0.104  0.079  0.060  0.101  0.108  0.067  0.060  0.078  0.068  0.082  0.119  0.116  0.096  0.128  0.169  0.140  0.124  0.159  0.168  0.129  0.105  0.132 -0.012  0.237  0.292  0.337  0.387  0.331  0.359  0.287  0.221  0.174  0.097  0.088  0.055  0.036  0.029  0.064  0.045  0.056  0.017 -0.028 -0.122 -0.154  0.243  0.582  0.844  0.855  0.897  0.957  0.954  0.917  0.859  0.822  0.822  0.720  0.693  0.726  0.554  0.561  0.578  0.647  0.721  0.805  0.801  0.693  0.591  0.419  0.151 -0.092  0.044 -0.069  0.110  0.158  0.241  0.312  0.352  0.404  0.559  0.510  0.511  0.490  0.231  0.183  0.175  0.153  0.039 -0.174 -0.123  0.016 -0.141 -0.260 -0.122 -0.089 -0.247 -0.283 -0.084 -0.062  0.183  0.259  0.512  0.558  0.673  0.670  0.705  0.742  0.690  0.666  0.654  0.540  0.507  0.614  0.562  0.426  0.462  0.521  0.417  0.309  0.369  0.362  0.266  0.194  0.282  0.272  0.373  0.481  0.664  0.746  0.874  0.885  0.760  0.724  0.622  0.583  0.455  0.292  0.347  0.434  0.211  0.110  0.279  0.226 -0.095 -0.088  0.029 -0.274 -0.478 -0.448 -0.461 -0.622 -0.468 -0.354 -0.099 -0.004  0.071 -0.001 -0.047 -0.127 -0.235 -0.103 -0.204 -0.158 -0.080 -0.144 -0.254 -0.238 -0.418 -0.432 -0.581 -0.462 -0.325 -0.358 -0.355 -0.152 -0.123  0.244  0.572  0.756  0.876  0.923  0.968  1.000  0.981  0.950  0.869  0.645  0.251 -0.263 -0.393 -0.629 -0.681 -0.747 -0.727 -0.723 -0.655 -0.569 -0.572 -0.540 -0.397 -0.324 -0.376 -0.301 -0.135 -0.166 -0.207 -0.079  0.006 -0.065 -0.032  0.091  0.161  0.270  0.332  0.403  0.310  0.254  0.381  0.379  0.210  0.258  0.412  0.256  0.076  0.261  0.315 -0.085 -0.181  0.052  0.109  0.290  0.206  0.189  0.171  0.132  0.143  0.093  0.093  0.076  0.117  0.153  0.161  0.134  0.158  0.214  0.208  0.173  0.228  0.264  0.226  0.205  0.276  0.281  0.216  0.234  0.265  0.227  0.190  0.210  0.188  0.169  0.167  0.145  0.136  0.138  0.134  0.061  0.046  0.036 -0.082 -0.289 -0.227 -0.193 -0.357 -0.403 -0.304 -0.343 -0.450 -0.383 -0.347 -0.448 -0.430 -0.365 -0.421 -0.431 -0.479 -0.450 -0.558 -0.604 -0.641 -0.599 -0.608 -0.671 -0.655 -0.608 -0.654 -0.710 -0.661 -0.608 -0.651 -0.711 -0.616 -0.594 -0.588 -0.442 -0.383 -0.440 -0.353 -0.201 -0.240 -0.278 -0.163 -0.125 -0.188 -0.266 -0.357 -0.383 -0.460 -0.421 -0.370 -0.436 -0.442 -0.364 -0.329 -0.378 -0.349 -0.259 -0.182 -0.151 -0.053 -0.115 -0.145 -0.136 -0.005 -0.027  0.080  0.046 -0.071 -0.101 -0.137 -0.026  0.022  0.076  0.138  0.196  0.227  0.247  0.180  0.173  0.129  0.132  0.046  0.076  0.052 -0.117 -0.141 -0.086 -0.224 -0.366 -0.287 -0.281 -0.483 -0.491 -0.420 -0.484 -0.557 -0.507 -0.495 -0.562 -0.581 -0.529 -0.539 -0.562 -0.522 -0.475 -0.406 -0.352 -0.200 -0.117 -0.030  0.009
 -0.188 -0.232 -0.299 -0.369 -0.420 -0.484 -0.523 -0.558 -0.595 -0.567 -0.524 -0.568 -0.581 -0.499 -0.466 -0.543 -0.478 -0.379 -0.420 -0.451 -0.344 -0.279 -0.377 -0.345 -0.226 -0.226 -0.269 -0.177 -0.065 -0.098 -0.010  0.075 -0.007 -0.024 -0.008  0.053 -0.035 -0.042 -0.048 -0.038 -0.055 -0.104 -0.052 -0.063 -0.038 -0.049 -0.020  0.049  0.102  0.147  0.135  0.013  0.075  0.090 -0.026 -0.068  0.024  0.000 -0.134 -0.139 -0.227 -0.253 -0.342 -0.356 -0.420 -0.396 -0.321 -0.353 -0.381 -0.280 -0.272 -0.263 -0.111 -0.057 -0.056 -0.049  0.034  0.059  0.003  0.100  0.041  0.228  0.309  0.270  0.287  0.096 -0.005 -0.061 -0.143 -0.308 -0.344 -0.358 -0.540 -0.677 -0.594 -0.637 -0.715 -0.733 -0.695 -0.697 -0.713 -0.710 -0.693 -0.688 -0.701 -0.693 -0.676 -0.669 -0.663 -0.669 -0.632 -0.611 -0.536 -0.562 -0.620 -0.544 -0.483 -0.537 -0.550 -0.422 -0.411 -0.465 -0.400 -0.292 -0.322 -0.338 -0.210 -0.177 -0.216 -0.155 -0.056 -0.067 -0.065  0.042  0.134  0.143  0.157  0.095  0.030  0.070  0.027  0.038  0.108  0.102  0.073  0.096  0.138  0.105  0.083  0.130  0.138  0.088  0.077  0.099  0.089  0.109  0.149  0.144  0.129  0.170  0.209  0.177  0.167  0.206  0.208  0.169  0.148  0.176  0.012  0.258  0.310  0.379  0.443  0.390  0.418  0.343  0.275  0.223  0.145  0.133  0.096  0.073  0.067  0.107  0.093  0.110  0.076  0.040 -0.049 -0.080  0.319  0.629  0.876  0.861  0.894  0.939  0.939  0.894  0.819  0.786  0.799  0.695  0.678  0.724  0.564  0.568  0.574  0.652  0.732  0.810  0.815  0.706  0.615  0.443  0.185 -0.061  0.057 -0.077  0.085  0.106  0.181  0.246  0.290  0.338  0.493  0.439  0.444  0.430  0.157  0.112  0.107  0.094 -0.009 -0.216 -0.161 -0.018 -0.170 -0.282 -0.138 -0.106 -0.261 -0.286 -0.083 -0.056  0.184  0.243  0.489  0.514  0.624  0.611  0.648  0.686  0.633  0.611  0.599  0.483  0.449  0.566  0.517  0.380  0.422  0.489  0.384  0.279  0.350  0.345  0.244  0.176  0.271  0.260  0.368  0.462  0.641  0.709  0.841  0.846  0.716  0.696  0.598  0.548  0.415  0.254  0.317  0.399  0.171  0.080  0.253  0.188 -0.126 -0.104  0.012 -0.299 -0.487 -0.437 -0.455 -0.627 -0.496 -0.398 -0.156 -0.068  0.013 -0.051 -0.092 -0.170 -0.279 -0.152 -0.250 -0.216 -0.141 -0.202 -0.311 -0.293 -0.458 -0.459 -0.602 -0.500 -0.361 -0.377 -0.344 -0.117 -0.073  0.293  0.607  0.787  0.889  0.930  0.955  0.981  1.000  0.971  0.910  0.698  0.323 -0.196 -0.350 -0.603 -0.668 -0.733 -0.704 -0.711 -0.653 -0.559 -0.559 -0.540 -0.401 -0.318 -0.374 -0.309 -0.140 -0.166 -0.214 -0.090  0.001 -0.070 -0.044  0.078  0.150  0.259  0.326  0.395  0.298  0.249  0.380  0.372  0.205  0.264  0.419  0.256  0.086  0.286  0.340 -0.059 -0.147  0.106  0.167  0.362  0.275  0.252  0.228  0.186  0.191  0.135  0.129  0.108  0.150  0.189  0.191  0.164  0.195  0.250  0.240  0.206  0.270  0.304  0.257  0.243  0.321  0.316  0.246  0.275  0.305  0.254  0.217  0.245  0.217  0.188  0.190  0.169  0.153  0.147  0.132  0.050  0.018  0.004 -0.117 -0.317 -0.265 -0.216 -0.370 -0.428 -0.327 -0.353 -0.462 -0.397 -0.352 -0.447 -0.433 -0.364 -0.411 -0.419 -0.460 -0.431 -0.534 -0.585 -0.616 -0.572 -0.591 -0.654 -0.629 -0.592 -0.647 -0.697 -0.648 -0.610 -0.656 -0.712 -0.623 -0.617 -0.606 -0.465 -0.420 -0.474 -0.381 -0.236 -0.281 -0.311 -0.194 -0.163 -0.223 -0.305 -0.393 -0.419 -0.491 -0.459 -0.415 -0.475 -0.478 -0.408 -0.374 -0.413 -0.387 -0.302 -0.220 -0.185 -0.092 -0.164 -0.198 -0.192 -0.058 -0.071  0.038 -0.003 -0.119 -0.156 -0.194 -0.086 -0.032  0.026  0.100  0.152  0.179  0.211  0.140  0.147  0.121  0.142  0.057  0.100  0.079 -0.099 -0.116 -0.049 -0.188 -0.333 -0.246 -0.231 -0.436 -0.445 -0.368 -0.430 -0.505 -0.454 -0.442 -0.510 -0.532 -0.477 -0.486 -0.510 -0.473 -0.430 -0.364 -0.316 -0.178 -0.110 -0.024  0.009
 -0.202 -0.252 -0.322 -0.399 -0.451 -0.515 -0.553 -0.585 -0.622 -0.599 -0.558 -0.599 -0.615 -0.539 -0.508 -0.582 -0.519 -0.423 -0.466 -0.495 -0.388 -0.328 -0.431 -0.392 -0.275 -0.276 -0.326 -0.229 -0.120 -0.153 -0.056  0.029 -0.053 -0.074 -0.061 -0.009 -0.098 -0.105 -0.112 -0.091 -0.104 -0.145 -0.095 -0.102 -0.083 -0.099 -0.073 -0.010  0.038  0.084  0.072 -0.042  0.028  0.038 -0.078 -0.108 -0.014 -0.043 -0.174 -0.175 -0.263 -0.282 -0.374 -0.386 -0.454 -0.435 -0.356 -0.386 -0.424 -0.325 -0.305 -0.297 -0.138 -0.077 -0.084 -0.066  0.019  0.034 -0.018  0.082  0.018  0.202  0.292  0.256  0.266  0.067 -0.045 -0.117 -0.206 -0.357 -0.390 -0.419 -0.588 -0.701 -0.625 -0.671 -0.733 -0.746 -0.715 -0.715 -0.720 -0.716 -0.706 -0.696 -0.702 -0.698 -0.685 -0.671 -0.663 -0.665 -0.630 -0.615 -0.538 -0.556 -0.616 -0.545 -0.476 -0.525 -0.544 -0.418 -0.396 -0.448 -0.391 -0.278 -0.300 -0.320 -0.197 -0.157 -0.191 -0.138 -0.038 -0.043 -0.045  0.056  0.147  0.154  0.165  0.103  0.042  0.086  0.043  0.054  0.123  0.119  0.092  0.112  0.153  0.123  0.099  0.142  0.152  0.105  0.098  0.119  0.112  0.131  0.169  0.163  0.148  0.188  0.225  0.190  0.179  0.217  0.215  0.174  0.155  0.183  0.034  0.235  0.279  0.371  0.452  0.399  0.433  0.362  0.300  0.249  0.171  0.162  0.122  0.097  0.091  0.131  0.118  0.132  0.105  0.067 -0.001 -0.034  0.364  0.631  0.864  0.826  0.841  0.912  0.937  0.907  0.832  0.806  0.821  0.733  0.721  0.758  0.607  0.593  0.587  0.668  0.747  0.829  0.842  0.762  0.684  0.532  0.292  0.056  0.173  0.039  0.184  0.179  0.210  0.255  0.271  0.330  0.492  0.462  0.454  0.449  0.194  0.164  0.158  0.160  0.069 -0.135 -0.079  0.071 -0.077 -0.186 -0.038 -0.005 -0.157 -0.178  0.026  0.058  0.290  0.343  0.570  0.574  0.647  0.617  0.633  0.687  0.655  0.630  0.632  0.530  0.500  0.612  0.569  0.444  0.488  0.548  0.449  0.355  0.421  0.411  0.314  0.254  0.350  0.342  0.453  0.542  0.704  0.753  0.858  0.833  0.685  0.642  0.529  0.479  0.348  0.189  0.245  0.337  0.119  0.022  0.198  0.156 -0.155 -0.137  0.006 -0.283 -0.479 -0.413 -0.386 -0.571 -0.444 -0.369 -0.148 -0.057  0.004 -0.073 -0.114 -0.182 -0.277 -0.123 -0.220 -0.181 -0.104 -0.166 -0.264 -0.231 -0.388 -0.379 -0.538 -0.442 -0.275 -0.285 -0.231  0.003  0.043  0.400  0.694  0.841  0.922  0.940  0.946  0.950  0.971  1.000  0.950  0.775  0.420 -0.095 -0.254 -0.514 -0.615 -0.695 -0.680 -0.702 -0.652 -0.567 -0.578 -0.567 -0.438 -0.365 -0.423 -0.362 -0.204 -0.232 -0.279 -0.161 -0.075 -0.145 -0.120 -0.001  0.068  0.176  0.244  0.317  0.220  0.169  0.303  0.299  0.131  0.190  0.352  0.193  0.023  0.230  0.299 -0.091 -0.177  0.083  0.167  0.378  0.294  0.282  0.253  0.214  0.216  0.159  0.151  0.128  0.170  0.206  0.207  0.185  0.218  0.267  0.256  0.228  0.287  0.315  0.273  0.261  0.329  0.320  0.255  0.282  0.306  0.254  0.219  0.245  0.215  0.190  0.193  0.171  0.157  0.152  0.137  0.056  0.024 -0.006 -0.136 -0.329 -0.258 -0.203 -0.361 -0.410 -0.299 -0.325 -0.434 -0.366 -0.323 -0.419 -0.402 -0.333 -0.383 -0.393 -0.436 -0.411 -0.515 -0.565 -0.603 -0.558 -0.572 -0.640 -0.619 -0.575 -0.630 -0.689 -0.638 -0.591 -0.648 -0.714 -0.621 -0.617 -0.629 -0.502 -0.442 -0.494 -0.419 -0.277 -0.309 -0.343 -0.237 -0.199 -0.254 -0.325 -0.405 -0.432 -0.492 -0.453 -0.411 -0.468 -0.461 -0.389 -0.354 -0.386 -0.356 -0.272 -0.186 -0.153 -0.066 -0.142 -0.188 -0.196 -0.074 -0.099  0.008 -0.023 -0.136 -0.161 -0.187 -0.076 -0.016  0.034  0.109  0.159  0.175  0.205  0.129  0.141  0.113  0.138  0.059  0.095  0.062 -0.111 -0.117 -0.064 -0.214 -0.342 -0.258 -0.259 -0.464 -0.462 -0.389 -0.456 -0.528 -0.476 -0.465 -0.535 -0.551 -0.499 -0.510 -0.535 -0.500 -0.458 -0.392 -0.344 -0.215 -0.151 -0.060 -0.020
 -0.153 -0.198 -0.260 -0.333 -0.375 -0.431 -0.455 -0.479 -0.521 -0.511 -0.468 -0.503 -0.535 -0.474 -0.440 -0.515 -0.476 -0.390 -0.436 -0.475 -0.388 -0.336 -0.442 -0.418 -0.313 -0.321 -0.382 -0.298 -0.205 -0.245 -0.166 -0.090 -0.164 -0.171 -0.151 -0.105 -0.182 -0.184 -0.182 -0.151 -0.154 -0.192 -0.145 -0.153 -0.146 -0.167 -0.143 -0.093 -0.050 -0.010 -0.010 -0.103 -0.017 -0.021 -0.134 -0.137 -0.043 -0.086 -0.199 -0.184 -0.258 -0.267 -0.342 -0.343 -0.398 -0.393 -0.325 -0.339 -0.371 -0.297 -0.276 -0.251 -0.098 -0.069 -0.071 -0.028  0.033  0.058  0.024  0.111  0.050  0.203  0.241  0.190  0.200 -0.010 -0.079 -0.122 -0.235 -0.377 -0.361 -0.399 -0.577 -0.652 -0.553 -0.611 -0.675 -0.661 -0.624 -0.641 -0.649 -0.626 -0.617 -0.620 -0.614 -0.599 -0.596 -0.587 -0.568 -0.563 -0.520 -0.504 -0.426 -0.447 -0.510 -0.438 -0.373 -0.427 -0.446 -0.324 -0.308 -0.367 -0.314 -0.206 -0.235 -0.266 -0.148 -0.109 -0.155 -0.116 -0.016 -0.026 -0.047  0.045  0.117  0.142  0.163  0.135  0.087  0.138  0.084  0.085  0.172  0.172  0.124  0.138  0.198  0.160  0.122  0.168  0.188  0.127  0.121  0.158  0.156  0.191  0.226  0.214  0.223  0.277  0.302  0.267  0.275  0.316  0.296  0.260  0.255  0.278  0.099  0.252  0.286  0.430  0.546  0.500  0.530  0.456  0.398  0.341  0.274  0.258  0.217  0.185  0.184  0.228  0.229  0.254  0.247  0.226  0.189  0.161  0.537  0.699  0.860  0.772  0.766  0.818  0.862  0.832  0.739  0.730  0.764  0.688  0.692  0.740  0.618  0.600  0.589  0.666  0.737  0.810  0.825  0.759  0.727  0.599  0.400  0.180  0.264  0.107  0.210  0.145  0.138  0.154  0.150  0.202  0.356  0.346  0.344  0.342  0.100  0.074  0.079  0.107  0.039 -0.146 -0.097  0.062 -0.065 -0.164 -0.015  0.026 -0.109 -0.111  0.085  0.132  0.342  0.363  0.556  0.515  0.555  0.499  0.501  0.560  0.547  0.529  0.536  0.446  0.419  0.537  0.506  0.393  0.446  0.511  0.419  0.340  0.416  0.406  0.310  0.265  0.367  0.358  0.473  0.534  0.669  0.683  0.772  0.722  0.569  0.540  0.427  0.367  0.235  0.085  0.145  0.228  0.021 -0.056  0.119  0.078 -0.200 -0.162 -0.005 -0.275 -0.441 -0.332 -0.286 -0.487 -0.410 -0.384 -0.211 -0.130 -0.090 -0.165 -0.182 -0.222 -0.298 -0.175 -0.268 -0.228 -0.149 -0.194 -0.288 -0.250 -0.361 -0.324 -0.476 -0.418 -0.244 -0.219 -0.113  0.150  0.205  0.533  0.772  0.876  0.901  0.899  0.879  0.869  0.910  0.950  1.000  0.890  0.603  0.111 -0.077 -0.362 -0.499 -0.584 -0.565 -0.611 -0.588 -0.500 -0.513 -0.529 -0.425 -0.347 -0.410 -0.374 -0.232 -0.250 -0.304 -0.206 -0.121 -0.186 -0.174 -0.067 -0.004  0.095  0.166  0.231  0.136  0.100  0.232  0.222  0.070  0.143  0.298  0.145  0.007  0.226  0.300 -0.045 -0.107  0.167  0.290  0.511  0.423  0.412  0.367  0.324  0.309  0.248  0.224  0.194  0.229  0.264  0.247  0.230  0.279  0.312  0.291  0.274  0.341  0.352  0.303  0.309  0.373  0.339  0.272  0.315  0.330  0.258  0.227  0.264  0.227  0.189  0.200  0.182  0.158  0.140  0.107  0.019 -0.038 -0.079 -0.201 -0.367 -0.302 -0.222 -0.355 -0.410 -0.295 -0.296 -0.397 -0.330 -0.277 -0.359 -0.345 -0.275 -0.311 -0.317 -0.352 -0.328 -0.421 -0.475 -0.504 -0.459 -0.484 -0.552 -0.525 -0.492 -0.556 -0.611 -0.563 -0.535 -0.603 -0.670 -0.588 -0.614 -0.643 -0.551 -0.501 -0.539 -0.481 -0.368 -0.389 -0.410 -0.321 -0.291 -0.331 -0.391 -0.451 -0.477 -0.512 -0.479 -0.454 -0.492 -0.471 -0.417 -0.387 -0.391 -0.365 -0.297 -0.209 -0.172 -0.107 -0.198 -0.258 -0.289 -0.190 -0.210 -0.110 -0.139 -0.237 -0.256 -0.270 -0.169 -0.093 -0.052  0.041  0.074  0.068  0.114  0.028  0.064  0.067  0.120  0.058  0.108  0.063 -0.100 -0.077 -0.024 -0.176 -0.280 -0.189 -0.195 -0.390 -0.371 -0.300 -0.365 -0.428 -0.376 -0.371 -0.439 -0.447 -0.398 -0.409 -0.432 -0.409 -0.381 -0.327 -0.293 -0.197 -0.156 -0.079 -0.036
 -0.167 -0.215 -0.269 -0.331 -0.357 -0.383 -0.382 -0.376 -0.400 -0.420 -0.406 -0.420 -0.448 -0.434 -0.426 -0.466 -0.447 -0.411 -0.459 -0.469 -0.417 -0.402 -0.489 -0.452 -0.389 -0.418 -0.461 -0.394 -0.354 -0.390 -0.323 -0.261 -0.303 -0.312 -0.295 -0.293 -0.351 -0.353 -0.349 -0.299 -0.294 -0.319 -0.286 -0.295 -0.305 -0.330 -0.322 -0.293 -0.268 -0.229 -0.224 -0.278 -0.195 -0.218 -0.305 -0.278 -0.199 -0.244 -0.314 -0.285 -0.324 -0.308 -0.358 -0.358 -0.394 -0.403 -0.366 -0.365 -0.385 -0.357 -0.341 -0.285 -0.143 -0.173 -0.197 -0.097 -0.043 -0.034 -0.034  0.039 -0.034  0.065  0.063  0.014  0.030 -0.168 -0.237 -0.265 -0.362 -0.460 -0.417 -0.456 -0.565 -0.577 -0.497 -0.539 -0.544 -0.509 -0.495 -0.501 -0.480 -0.458 -0.464 -0.449 -0.421 -0.420 -0.425 -0.398 -0.378 -0.369 -0.344 -0.352 -0.288 -0.283 -0.338 -0.303 -0.236 -0.262 -0.296 -0.212 -0.176 -0.218 -0.206 -0.116 -0.119 -0.158 -0.089 -0.039 -0.066 -0.071  0.005  0.015 -0.018  0.024  0.064  0.089  0.102  0.115  0.082  0.129  0.077  0.067  0.146  0.154  0.101  0.098  0.159  0.132  0.089  0.117  0.145  0.093  0.097  0.142  0.151  0.192  0.206  0.188  0.219  0.273  0.270  0.241  0.271  0.303  0.263  0.245  0.260  0.277  0.131  0.165  0.180  0.360  0.494  0.452  0.487  0.426  0.395  0.350  0.310  0.297  0.259  0.217  0.218  0.253  0.270  0.292  0.321  0.319  0.364  0.362  0.656  0.632  0.674  0.555  0.522  0.587  0.668  0.679  0.600  0.618  0.655  0.631  0.657  0.682  0.622  0.584  0.556  0.604  0.640  0.706  0.725  0.721  0.755  0.708  0.604  0.462  0.518  0.391  0.440  0.309  0.205  0.155  0.072  0.126  0.256  0.306  0.280  0.284  0.132  0.127  0.158  0.223  0.188  0.046  0.084  0.237  0.145  0.068  0.195  0.237  0.143  0.153  0.306  0.377  0.533  0.534  0.640  0.552  0.506  0.408  0.353  0.426  0.465  0.448  0.471  0.437  0.428  0.511  0.503  0.445  0.493  0.530  0.475  0.437  0.491  0.470  0.397  0.384  0.474  0.479  0.585  0.610  0.667  0.631  0.645  0.543  0.402  0.344  0.219  0.163  0.055 -0.066 -0.029  0.058 -0.085 -0.152 -0.004  0.018 -0.187 -0.158  0.044 -0.120 -0.265 -0.116  0.026 -0.180 -0.144 -0.196 -0.122 -0.050 -0.082 -0.175 -0.165 -0.157 -0.186 -0.084 -0.152 -0.091 -0.003 -0.020 -0.089 -0.027 -0.078 -0.018 -0.167 -0.150  0.050  0.102  0.248  0.486  0.511  0.728  0.850  0.842  0.796  0.748  0.688  0.645  0.698  0.775  0.890  1.000  0.823  0.440  0.281  0.011 -0.188 -0.297 -0.310 -0.392 -0.396 -0.339 -0.380 -0.422 -0.369 -0.328 -0.388 -0.379 -0.295 -0.313 -0.359 -0.302 -0.248 -0.296 -0.294 -0.224 -0.185 -0.113 -0.056 -0.002 -0.071 -0.097  0.010  0.011 -0.099 -0.037  0.096 -0.005 -0.098  0.088  0.188 -0.033 -0.082  0.141  0.317  0.515  0.434  0.440  0.379  0.348  0.315  0.265  0.231  0.202  0.224  0.247  0.213  0.208  0.258  0.262  0.232  0.234  0.286  0.268  0.227  0.247  0.279  0.226  0.176  0.220  0.215  0.141  0.127  0.162  0.122  0.094  0.115  0.104  0.083  0.065  0.028 -0.034 -0.085 -0.157 -0.246 -0.346 -0.256 -0.176 -0.266 -0.280 -0.173 -0.167 -0.228 -0.162 -0.126 -0.184 -0.162 -0.110 -0.141 -0.144 -0.181 -0.164 -0.235 -0.274 -0.307 -0.273 -0.280 -0.342 -0.335 -0.298 -0.345 -0.409 -0.377 -0.337 -0.413 -0.502 -0.439 -0.470 -0.554 -0.552 -0.469 -0.476 -0.491 -0.429 -0.398 -0.413 -0.384 -0.348 -0.351 -0.366 -0.383 -0.405 -0.389 -0.348 -0.347 -0.361 -0.312 -0.274 -0.259 -0.233 -0.204 -0.164 -0.093 -0.073 -0.049 -0.129 -0.209 -0.277 -0.252 -0.291 -0.226 -0.219 -0.271 -0.252 -0.225 -0.154 -0.077 -0.081  0.000  0.015 -0.029 -0.002 -0.085 -0.047 -0.042  0.017 -0.004  0.021 -0.057 -0.155 -0.092 -0.089 -0.236 -0.253 -0.184 -0.236 -0.374 -0.312 -0.278 -0.345 -0.362 -0.315 -0.337 -0.383 -0.352 -0.328 -0.354 -0.360 -0.368 -0.366 -0.336 -0.320 -0.278 -0.248 -0.175 -0.115
 -0.017 -0.050 -0.079 -0.132 -0.122 -0.119 -0.074 -0.039 -0.076 -0.142 -0.123 -0.109 -0.187 -0.224 -0.200 -0.231 -0.292 -0.288 -0.318 -0.363 -0.379 -0.379 -0.448 -0.468 -0.447 -0.473 -0.534 -0.527 -0.525 -0.551 -0.526 -0.506 -0.538 -0.521 -0.504 -0.522 -0.534 -0.521 -0.491 -0.408 -0.376 -0.385 -0.373 -0.387 -0.436 -0.471 -0.474 -0.488 -0.482 -0.459 -0.415 -0.397 -0.282 -0.346 -0.414 -0.313 -0.249 -0.332 -0.352 -0.293 -0.299 -0.262 -0.256 -0.213 -0.206 -0.258 -0.248 -0.190 -0.197 -0.246 -0.208 -0.105 -0.002 -0.093 -0.099  0.057  0.037  0.049  0.083  0.125  0.075  0.038 -0.071 -0.120 -0.121 -0.295 -0.219 -0.203 -0.350 -0.359 -0.208 -0.303 -0.413 -0.283 -0.184 -0.278 -0.265 -0.143 -0.140 -0.203 -0.170 -0.094 -0.124 -0.147 -0.076 -0.050 -0.096 -0.076 -0.023  0.013  0.057  0.049  0.116  0.123  0.068  0.099  0.156  0.128  0.098  0.157  0.182  0.138  0.138  0.197  0.185  0.133  0.171  0.207  0.164  0.128  0.180  0.175  0.103  0.111  0.085  0.136  0.163  0.212  0.241  0.287  0.233  0.210  0.287  0.296  0.225  0.214  0.279  0.245  0.189  0.209  0.235  0.173  0.186  0.245  0.271  0.322  0.329  0.314  0.374  0.431  0.411  0.386  0.431  0.456  0.394  0.385  0.418  0.413  0.285  0.148  0.102  0.361  0.532  0.533  0.545  0.528  0.526  0.491  0.497  0.471  0.453  0.415  0.427  0.460  0.502  0.529  0.584  0.598  0.686  0.652  0.741  0.393  0.330  0.161  0.114  0.155  0.288  0.319  0.221  0.290  0.369  0.407  0.455  0.490  0.537  0.478  0.424  0.467  0.472  0.494  0.523  0.585  0.697  0.734  0.772  0.710  0.669  0.517  0.416  0.161 -0.069 -0.180 -0.311 -0.262 -0.160 -0.050 -0.042 -0.010 -0.090 -0.046 -0.011  0.111  0.168  0.100  0.107  0.259  0.245  0.208  0.313  0.367  0.336  0.386  0.488  0.558  0.609  0.522  0.485  0.290  0.125 -0.013 -0.094  0.001  0.100  0.117  0.156  0.182  0.181  0.251  0.294  0.295  0.346  0.386  0.381  0.399  0.453  0.438  0.397  0.425  0.501  0.497  0.568  0.505  0.459  0.326  0.261  0.092 -0.058 -0.101 -0.202 -0.259 -0.339 -0.412 -0.387 -0.338 -0.414 -0.427 -0.327 -0.296 -0.367 -0.311 -0.130 -0.167 -0.201  0.000  0.200  0.025 -0.058 -0.229 -0.306 -0.265 -0.354 -0.412 -0.342 -0.266 -0.230 -0.221 -0.257 -0.180 -0.104 -0.067 -0.105 -0.029  0.053  0.177  0.044 -0.057  0.135  0.237  0.487  0.726  0.803  0.873  0.790  0.687  0.536  0.454  0.344  0.251  0.323  0.420  0.603  0.823  1.000  0.806  0.590  0.373  0.094  0.004 -0.013 -0.139 -0.217 -0.193 -0.229 -0.324 -0.360 -0.334 -0.380 -0.433 -0.424 -0.413 -0.455 -0.468 -0.437 -0.453 -0.479 -0.462 -0.446 -0.416 -0.366 -0.341 -0.390 -0.381 -0.305 -0.320 -0.369 -0.295 -0.209 -0.276 -0.272 -0.105 -0.016 -0.068 -0.021  0.183  0.441  0.621  0.601  0.626  0.561  0.539  0.482  0.444  0.386  0.347  0.338  0.337  0.278  0.303  0.368  0.319  0.281  0.326  0.362  0.296  0.275  0.340  0.327  0.240  0.231  0.292  0.257  0.179  0.188  0.229  0.190  0.153  0.184  0.184  0.157  0.124  0.058  0.003 -0.098 -0.209 -0.298 -0.280 -0.197 -0.057 -0.065 -0.104 -0.002  0.068  0.027  0.072  0.131  0.116  0.115  0.166  0.174  0.170  0.165  0.167  0.137  0.091  0.079  0.117  0.086  0.025  0.051  0.069 -0.007 -0.057 -0.020 -0.034 -0.145 -0.213 -0.166 -0.287 -0.426 -0.501 -0.463 -0.467 -0.544 -0.561 -0.513 -0.513 -0.543 -0.526 -0.498 -0.469 -0.426 -0.428 -0.342 -0.317 -0.349 -0.294 -0.217 -0.229 -0.208 -0.113 -0.104 -0.104 -0.025  0.009 -0.025 -0.135 -0.246 -0.391 -0.446 -0.494 -0.468 -0.452 -0.461 -0.410 -0.329 -0.275 -0.154 -0.169 -0.059 -0.105 -0.209 -0.142 -0.232 -0.128 -0.049  0.065  0.108  0.141  0.040  0.012  0.135  0.111 -0.014  0.052  0.113  0.033 -0.051  0.050  0.061 -0.011  0.000  0.049  0.007 -0.044  0.012  0.030 -0.012 -0.017 -0.065 -0.109 -0.120 -0.151 -0.213 -0.259 -0.221 -0.163
  0.080  0.075  0.090  0.081  0.116  0.156  0.219  0.271  0.259  0.182  0.169  0.204  0.143  0.061  0.060  0.073 -0.016 -0.070 -0.082 -0.102 -0.174 -0.214 -0.230 -0.262 -0.307 -0.336 -0.372 -0.416 -0.484 -0.496 -0.525 -0.549 -0.526 -0.501 -0.487 -0.544 -0.502 -0.485 -0.450 -0.378 -0.341 -0.332 -0.346 -0.354 -0.415 -0.440 -0.462 -0.515 -0.538 -0.541 -0.489 -0.401 -0.325 -0.396 -0.396 -0.275 -0.265 -0.329 -0.271 -0.212 -0.165 -0.114 -0.054 -0.008  0.035 -0.029 -0.065  0.009  0.022 -0.089 -0.062  0.042  0.045 -0.093 -0.102  0.049 -0.013 -0.021  0.053  0.034  0.006 -0.121 -0.278 -0.304 -0.296 -0.374 -0.264 -0.204 -0.285 -0.216 -0.056 -0.120 -0.115  0.068  0.117  0.065  0.122  0.243  0.230  0.179  0.220  0.288  0.255  0.236  0.311  0.329  0.281  0.300  0.345  0.377  0.394  0.371  0.391  0.413  0.391  0.374  0.395  0.399  0.373  0.356  0.376  0.362  0.320  0.317  0.324  0.278  0.240  0.261  0.241  0.163  0.160  0.167  0.093  0.035 -0.045  0.002  0.017  0.117  0.173  0.195  0.161  0.128  0.168  0.181  0.125  0.101  0.146  0.130  0.089  0.087  0.109  0.077  0.091  0.141  0.168  0.214  0.196  0.174  0.248  0.291  0.241  0.232  0.295  0.302  0.236  0.253  0.307  0.293  0.257 -0.012 -0.075  0.143  0.274  0.294  0.294  0.309  0.350  0.343  0.397  0.378  0.375  0.342  0.355  0.365  0.420  0.439  0.528  0.576  0.726  0.735  0.600  0.087 -0.114 -0.268 -0.338 -0.333 -0.215 -0.166 -0.223 -0.143 -0.076  0.012  0.070  0.081  0.217  0.167  0.117  0.106  0.068  0.040  0.064  0.183  0.344  0.474  0.656  0.741  0.640  0.573  0.403  0.140 -0.106 -0.261 -0.418 -0.405 -0.401 -0.268 -0.268 -0.245 -0.154 -0.091 -0.062  0.054  0.156  0.202  0.182  0.251  0.317  0.342  0.363  0.399  0.456  0.517  0.505  0.571  0.495  0.387  0.223  0.024 -0.181 -0.312 -0.411 -0.353 -0.235 -0.209 -0.179 -0.090 -0.068 -0.065 -0.002  0.075  0.104  0.104  0.153  0.229  0.242  0.226  0.239  0.303  0.327  0.334  0.351  0.240  0.101 -0.059 -0.183 -0.341 -0.401 -0.429 -0.478 -0.509 -0.515 -0.496 -0.502 -0.499 -0.443 -0.403 -0.398 -0.325 -0.219 -0.171 -0.047  0.082  0.149  0.334  0.531  0.436  0.278  0.055 -0.156 -0.173 -0.314 -0.337 -0.232 -0.112 -0.030 -0.111 -0.098 -0.040  0.002  0.075  0.097  0.164  0.332  0.451  0.409  0.263  0.374  0.495  0.715  0.828  0.863  0.704  0.454  0.252  0.051 -0.052 -0.171 -0.263 -0.196 -0.095  0.111  0.440  0.806  1.000  0.876  0.757  0.525  0.465  0.434  0.312  0.210  0.187  0.146  0.040 -0.068 -0.089 -0.109 -0.196 -0.282 -0.260 -0.276 -0.358 -0.382 -0.360 -0.401 -0.454 -0.482 -0.516 -0.507 -0.522 -0.510 -0.473 -0.476 -0.481 -0.429 -0.392 -0.395 -0.357 -0.260 -0.213 -0.144  0.037  0.114  0.165  0.381  0.427  0.434  0.466  0.406  0.409  0.343  0.334  0.277  0.252  0.222  0.203  0.136  0.170  0.221  0.142  0.102  0.164  0.171  0.083  0.078  0.154  0.105  0.013  0.034  0.086  0.036 -0.025  0.009  0.041  0.012 -0.013  0.024  0.038  0.019 -0.016 -0.076 -0.083 -0.162 -0.263 -0.264 -0.141 -0.087  0.019  0.100  0.107  0.144  0.223  0.255  0.266  0.296  0.335  0.332  0.340  0.375  0.380  0.395  0.387  0.414  0.402  0.408  0.414  0.398  0.376  0.382  0.375  0.338  0.317  0.317  0.286  0.211  0.167  0.152  0.042 -0.094 -0.257 -0.241 -0.199 -0.323 -0.426 -0.347 -0.323 -0.418 -0.421 -0.353 -0.281 -0.189 -0.182 -0.056 -0.050 -0.111 -0.031  0.049 -0.003 -0.012  0.102  0.100  0.047  0.072  0.081 -0.009 -0.069 -0.154 -0.291 -0.422 -0.453 -0.489 -0.448 -0.387 -0.320 -0.225 -0.244 -0.166 -0.218 -0.156 -0.228 -0.342 -0.303 -0.352 -0.263 -0.177 -0.077  0.015  0.025 -0.065  0.006  0.141  0.081  0.034  0.182  0.198  0.114  0.147  0.256  0.225  0.190  0.249  0.272  0.224  0.217  0.285  0.275  0.242  0.259  0.194  0.129  0.084  0.030 -0.112 -0.203 -0.232 -0.190
 -0.001  0.008  0.046  0.072  0.104  0.157  0.208  0.259  0.287  0.233  0.175  0.207  0.210  0.119  0.067  0.120  0.080 -0.019 -0.035  0.014 -0.054 -0.135 -0.114 -0.091 -0.173 -0.223 -0.208 -0.241 -0.359 -0.370 -0.413 -0.436 -0.359 -0.353 -0.340 -0.420 -0.368 -0.359 -0.342 -0.307 -0.286 -0.258 -0.283 -0.279 -0.323 -0.334 -0.369 -0.426 -0.469 -0.484 -0.468 -0.382 -0.371 -0.410 -0.356 -0.282 -0.305 -0.313 -0.220 -0.181 -0.107 -0.055  0.006  0.011  0.056  0.016 -0.049 -0.008  0.016 -0.099 -0.102 -0.028 -0.090 -0.232 -0.258 -0.143 -0.171 -0.214 -0.122 -0.175 -0.213 -0.291 -0.404 -0.420 -0.382 -0.395 -0.413 -0.345 -0.310 -0.254 -0.182 -0.153 -0.023  0.089  0.073  0.117  0.216  0.261  0.240  0.261  0.306  0.315  0.300  0.330  0.372  0.355  0.345  0.375  0.381  0.382  0.351  0.304  0.274  0.317  0.326  0.253  0.254  0.298  0.264  0.189  0.223  0.243  0.157  0.125  0.170  0.135  0.041  0.070  0.093 -0.008 -0.046 -0.009 -0.053 -0.156 -0.228 -0.203 -0.212 -0.077 -0.053 -0.051 -0.063 -0.104 -0.094 -0.071 -0.104 -0.143 -0.115 -0.099 -0.121 -0.143 -0.116 -0.109 -0.094 -0.060 -0.040 -0.000 -0.044 -0.077 -0.003  0.026 -0.048 -0.042  0.036  0.031 -0.029  0.010  0.075  0.075  0.111 -0.146 -0.171 -0.048  0.016  0.010  0.019  0.016  0.073  0.085  0.148  0.149  0.141  0.106  0.110  0.098  0.149  0.156  0.262  0.333  0.521  0.614  0.452  0.036 -0.221 -0.320 -0.400 -0.398 -0.336 -0.277 -0.269 -0.226 -0.215 -0.127 -0.079 -0.113  0.014 -0.018 -0.035 -0.103 -0.165 -0.188 -0.177 -0.050  0.097  0.251  0.453  0.611  0.550  0.601  0.506  0.342  0.182  0.019 -0.142 -0.159 -0.221 -0.109 -0.154 -0.165  0.029  0.065  0.095  0.168  0.223  0.309  0.289  0.284  0.354  0.399  0.362  0.367  0.453  0.489  0.411  0.483  0.382  0.343  0.190  0.077 -0.071 -0.177 -0.294 -0.283 -0.190 -0.186 -0.175 -0.072 -0.032 -0.087 -0.050  0.052  0.056  0.008  0.068  0.152  0.118  0.091  0.130  0.200  0.186  0.220  0.216  0.142 -0.000 -0.102 -0.221 -0.322 -0.285 -0.319 -0.346 -0.350 -0.308 -0.243 -0.276 -0.271 -0.146 -0.109 -0.142 -0.021  0.131  0.146  0.266  0.443  0.490  0.629  0.790  0.720  0.604  0.424  0.216  0.167  0.005 -0.041  0.050  0.161  0.248  0.172  0.196  0.229  0.251  0.309  0.358  0.413  0.545  0.606  0.633  0.557  0.611  0.714  0.816  0.799  0.713  0.482  0.240  0.008 -0.150 -0.255 -0.342 -0.393 -0.350 -0.254 -0.077  0.281  0.590  0.876  1.000  0.903  0.765  0.696  0.639  0.553  0.498  0.460  0.394  0.325  0.229  0.163  0.152  0.088 -0.027 -0.028 -0.021 -0.108 -0.170 -0.140 -0.168 -0.242 -0.297 -0.354 -0.381 -0.405 -0.349 -0.318 -0.370 -0.346 -0.249 -0.264 -0.304 -0.188 -0.088 -0.140 -0.064  0.203  0.219  0.127  0.243  0.180  0.151  0.168  0.107  0.129  0.066  0.077  0.039  0.036  0.013 -0.004 -0.058 -0.045 -0.018 -0.079 -0.117 -0.077 -0.086 -0.159 -0.170 -0.125 -0.173 -0.247 -0.237 -0.209 -0.255 -0.299 -0.261 -0.247 -0.273 -0.272 -0.235 -0.218 -0.226 -0.250 -0.282 -0.245 -0.253 -0.318 -0.223 -0.102 -0.062 -0.043  0.054  0.146  0.129  0.156  0.247  0.253  0.226  0.280  0.303  0.270  0.290  0.306  0.312  0.306  0.351  0.380  0.378  0.347  0.373  0.386  0.345  0.338  0.373  0.357  0.309  0.325  0.315  0.258  0.192  0.185  0.084 -0.125 -0.068  0.034 -0.103 -0.227 -0.109 -0.073 -0.194 -0.190 -0.100 -0.013  0.081  0.074  0.188  0.196  0.129  0.172  0.241  0.194  0.145  0.220  0.233  0.160  0.122  0.086 -0.012  0.004 -0.039 -0.110 -0.258 -0.269 -0.333 -0.263 -0.163 -0.098 -0.030 -0.108 -0.112 -0.210 -0.218 -0.259 -0.342 -0.377 -0.386 -0.376 -0.353 -0.316 -0.228 -0.254 -0.328 -0.218 -0.114 -0.196 -0.197 -0.022 -0.043 -0.121 -0.016  0.082  0.025  0.029  0.122  0.120  0.079  0.126  0.203  0.163  0.150  0.195  0.141  0.085  0.042  0.003 -0.116 -0.164 -0.229 -0.197
  0.010  0.021  0.069  0.108  0.151  0.220  0.279  0.343  0.386  0.324  0.250  0.299  0.312  0.199  0.138  0.219  0.169  0.045  0.045  0.109  0.019 -0.075 -0.021  0.000 -0.110 -0.156 -0.117 -0.171 -0.311 -0.302 -0.354 -0.397 -0.306 -0.305 -0.306 -0.404 -0.340 -0.334 -0.323 -0.291 -0.270 -0.231 -0.270 -0.267 -0.311 -0.317 -0.357 -0.422 -0.474 -0.490 -0.475 -0.366 -0.379 -0.423 -0.343 -0.269 -0.317 -0.315 -0.197 -0.162 -0.072 -0.017  0.059  0.062  0.116  0.078 -0.000  0.042  0.071 -0.056 -0.061  0.006 -0.078 -0.223 -0.257 -0.138 -0.173 -0.238 -0.143 -0.211 -0.236 -0.357 -0.460 -0.455 -0.425 -0.380 -0.383 -0.327 -0.258 -0.143 -0.086 -0.063  0.123  0.269  0.212  0.263  0.395  0.437  0.391  0.418  0.475  0.474  0.448  0.485  0.532  0.502  0.489  0.523  0.523  0.527  0.482  0.426  0.379  0.437  0.463  0.368  0.358  0.425  0.395  0.287  0.325  0.367  0.265  0.205  0.267  0.245  0.115  0.137  0.182  0.071  0.002  0.049  0.014 -0.116 -0.203 -0.197 -0.216 -0.099 -0.063 -0.078 -0.067 -0.101 -0.126 -0.105 -0.114 -0.157 -0.158 -0.127 -0.133 -0.176 -0.157 -0.126 -0.105 -0.090 -0.069 -0.050 -0.104 -0.125 -0.066 -0.063 -0.137 -0.119 -0.057 -0.078 -0.125 -0.080 -0.022 -0.031  0.081 -0.228 -0.275 -0.203 -0.178 -0.168 -0.164 -0.135 -0.063 -0.032  0.045  0.053  0.062  0.042  0.046  0.020  0.061  0.054  0.148  0.209  0.400  0.477  0.215 -0.230 -0.502 -0.564 -0.632 -0.626 -0.564 -0.483 -0.441 -0.390 -0.391 -0.273 -0.229 -0.284 -0.123 -0.160 -0.182 -0.267 -0.352 -0.388 -0.379 -0.228 -0.080  0.114  0.364  0.579  0.505  0.605  0.475  0.335  0.153 -0.011 -0.182 -0.198 -0.290 -0.165 -0.220 -0.218  0.042  0.095  0.135  0.202  0.277  0.405  0.372  0.329  0.431  0.497  0.422  0.419  0.537  0.567  0.441  0.492  0.332  0.290  0.077 -0.024 -0.206 -0.293 -0.413 -0.405 -0.300 -0.294 -0.268 -0.134 -0.086 -0.179 -0.130  0.008 -0.008 -0.078  0.013  0.118  0.059  0.034  0.102  0.188  0.144  0.180  0.135  0.047 -0.140 -0.250 -0.410 -0.510 -0.447 -0.493 -0.499 -0.483 -0.406 -0.304 -0.361 -0.370 -0.191 -0.145 -0.229 -0.084  0.138  0.127  0.206  0.476  0.560  0.653  0.832  0.831  0.711  0.526  0.270  0.215  0.039  0.008  0.087  0.208  0.324  0.238  0.295  0.328  0.333  0.404  0.480  0.529  0.682  0.731  0.781  0.691  0.706  0.780  0.852  0.735  0.639  0.334  0.036 -0.221 -0.379 -0.487 -0.572 -0.629 -0.603 -0.514 -0.362  0.011  0.373  0.757  0.903  1.000  0.884  0.831  0.760  0.685  0.618  0.546  0.484  0.421  0.289  0.197  0.208  0.134 -0.025 -0.021  0.005 -0.110 -0.197 -0.148 -0.177 -0.282 -0.353 -0.437 -0.485 -0.525 -0.444 -0.407 -0.495 -0.467 -0.332 -0.371 -0.452 -0.297 -0.162 -0.277 -0.221  0.140  0.171 -0.011  0.085 -0.030 -0.018  0.014 -0.023  0.012 -0.035 -0.004 -0.029 -0.021 -0.055 -0.084 -0.126 -0.104 -0.098 -0.168 -0.191 -0.149 -0.186 -0.258 -0.243 -0.208 -0.283 -0.333 -0.294 -0.292 -0.341 -0.349 -0.303 -0.308 -0.317 -0.294 -0.267 -0.247 -0.240 -0.247 -0.259 -0.189 -0.173 -0.234 -0.122  0.049  0.086  0.080  0.204  0.314  0.272  0.290  0.404  0.392  0.345  0.416  0.437  0.382  0.405  0.418  0.426  0.409  0.475  0.520  0.519  0.482  0.521  0.548  0.498  0.493  0.547  0.538  0.486  0.503  0.507  0.462  0.389  0.389  0.279  0.051  0.109  0.205  0.040 -0.108  0.018  0.048 -0.102 -0.098 -0.002  0.109  0.220  0.225  0.348  0.354  0.288  0.345  0.407  0.354  0.306  0.378  0.385  0.302  0.244  0.198  0.084  0.126  0.094  0.022 -0.160 -0.181 -0.276 -0.192 -0.068  0.015  0.098  0.002 -0.017 -0.129 -0.167 -0.213 -0.298 -0.349 -0.333 -0.333 -0.322 -0.310 -0.204 -0.258 -0.324 -0.158 -0.064 -0.177 -0.138  0.074  0.016 -0.074  0.086  0.182  0.094  0.107  0.222  0.203  0.152  0.216  0.300  0.242  0.220  0.267  0.203  0.140  0.083  0.037 -0.105 -0.156 -0.227 -0.200
  0.050  0.090  0.170  0.247  0.281  0.346  0.377  0.411  0.468  0.452  0.368  0.394  0.452  0.369  0.287  0.370  0.359  0.236  0.235  0.318  0.243  0.143  0.212  0.247  0.131  0.081  0.135  0.082 -0.072 -0.079 -0.167 -0.210 -0.083 -0.077 -0.064 -0.145 -0.061 -0.058 -0.054 -0.071 -0.067 -0.030 -0.070 -0.051 -0.075 -0.063 -0.107 -0.172 -0.233 -0.271 -0.277 -0.179 -0.238 -0.241 -0.124 -0.095 -0.166 -0.120  0.016  0.028  0.126  0.164  0.243  0.222  0.280  0.262  0.172  0.190  0.224  0.107  0.076  0.102 -0.066 -0.198 -0.222 -0.180 -0.214 -0.299 -0.211 -0.313 -0.331 -0.396 -0.459 -0.445 -0.378 -0.290 -0.371 -0.279 -0.117 -0.051 -0.059  0.062  0.296  0.336  0.257  0.385  0.484  0.452  0.436  0.506  0.525  0.485  0.498  0.547  0.542  0.510  0.535  0.549  0.519  0.491  0.425  0.377  0.286  0.326  0.377  0.266  0.215  0.283  0.265  0.128  0.141  0.191  0.087  0.001  0.056  0.044 -0.096 -0.090 -0.041 -0.143 -0.226 -0.184 -0.197 -0.330 -0.403 -0.400 -0.424 -0.269 -0.261 -0.287 -0.272 -0.315 -0.344 -0.318 -0.323 -0.366 -0.361 -0.322 -0.319 -0.354 -0.329 -0.284 -0.277 -0.266 -0.258 -0.232 -0.291 -0.326 -0.262 -0.253 -0.337 -0.309 -0.230 -0.245 -0.285 -0.227 -0.161 -0.149 -0.021 -0.268 -0.267 -0.272 -0.299 -0.310 -0.314 -0.318 -0.249 -0.215 -0.137 -0.118 -0.118 -0.142 -0.144 -0.180 -0.138 -0.140 -0.037  0.056  0.233  0.387  0.129 -0.155 -0.470 -0.488 -0.570 -0.616 -0.644 -0.610 -0.540 -0.539 -0.577 -0.503 -0.473 -0.530 -0.395 -0.390 -0.368 -0.479 -0.563 -0.616 -0.621 -0.512 -0.405 -0.240 -0.006  0.232  0.170  0.339  0.293  0.262  0.247  0.113  0.017 -0.059 -0.218 -0.165 -0.221 -0.256  0.043  0.057  0.063  0.064  0.085  0.245  0.216  0.097  0.199  0.289  0.165  0.130  0.267  0.285  0.113  0.156 -0.011 -0.004 -0.163 -0.170 -0.221 -0.257 -0.340 -0.404 -0.370 -0.376 -0.393 -0.292 -0.241 -0.355 -0.341 -0.219 -0.248 -0.331 -0.256 -0.165 -0.236 -0.257 -0.182 -0.108 -0.178 -0.134 -0.191 -0.244 -0.384 -0.418 -0.503 -0.499 -0.333 -0.323 -0.276 -0.246 -0.136  0.008 -0.047 -0.086  0.124  0.196  0.086  0.204  0.458  0.459  0.473  0.705  0.814  0.858  0.887  0.919  0.812  0.700  0.482  0.371  0.229  0.219  0.292  0.382  0.475  0.356  0.403  0.375  0.339  0.387  0.481  0.494  0.609  0.604  0.748  0.726  0.643  0.716  0.655  0.461  0.310 -0.018 -0.273 -0.490 -0.587 -0.663 -0.694 -0.681 -0.668 -0.615 -0.499 -0.188  0.094  0.525  0.765  0.884  1.000  0.963  0.914  0.883  0.860  0.812  0.755  0.720  0.621  0.532  0.543  0.487  0.336  0.333  0.363  0.255  0.160  0.208  0.184  0.074 -0.009 -0.108 -0.175 -0.232 -0.122 -0.078 -0.202 -0.167  0.005 -0.058 -0.179  0.020  0.164 -0.019  0.017  0.408  0.394  0.115  0.070 -0.141 -0.174 -0.186 -0.226 -0.184 -0.231 -0.196 -0.207 -0.186 -0.207 -0.223 -0.257 -0.259 -0.265 -0.308 -0.333 -0.318 -0.346 -0.395 -0.405 -0.394 -0.439 -0.479 -0.474 -0.477 -0.508 -0.523 -0.486 -0.491 -0.501 -0.486 -0.458 -0.435 -0.431 -0.447 -0.448 -0.369 -0.309 -0.301 -0.101  0.036  0.005 -0.068  0.071  0.215  0.113  0.104  0.254  0.227  0.153  0.240  0.268  0.190  0.216  0.243  0.262  0.254  0.341  0.412  0.424  0.353  0.400  0.468  0.401  0.367  0.464  0.490  0.394  0.413  0.488  0.470  0.335  0.410  0.396  0.181  0.210  0.356  0.251  0.094  0.206  0.266  0.137  0.120  0.219  0.302  0.392  0.382  0.463  0.446  0.375  0.388  0.421  0.363  0.278  0.310  0.320  0.220  0.112  0.043 -0.060  0.037  0.063  0.084 -0.060 -0.023 -0.121 -0.052  0.086  0.122  0.141 -0.005 -0.099 -0.212 -0.291 -0.313 -0.341 -0.428 -0.378 -0.441 -0.454 -0.483 -0.404 -0.445 -0.459 -0.308 -0.261 -0.331 -0.235 -0.065 -0.129 -0.154  0.043  0.087  0.016  0.086  0.190  0.150  0.136  0.237  0.286  0.225  0.248  0.312  0.282  0.243  0.195  0.168  0.048  0.003 -0.130 -0.137
  0.111  0.160  0.252  0.337  0.374  0.439  0.466  0.492  0.544  0.535  0.460  0.483  0.536  0.460  0.387  0.463  0.444  0.328  0.333  0.403  0.322  0.228  0.300  0.318  0.201  0.159  0.206  0.141 -0.010 -0.020 -0.125 -0.179 -0.050 -0.032 -0.015 -0.086  0.009  0.015  0.023 -0.002  0.005  0.043 -0.000  0.020 -0.003  0.011 -0.032 -0.102 -0.164 -0.211 -0.213 -0.107 -0.168 -0.168 -0.045 -0.015 -0.093 -0.047  0.097  0.107  0.207  0.241  0.326  0.312  0.376  0.355  0.266  0.286  0.320  0.203  0.172  0.184 -0.005 -0.123 -0.134 -0.116 -0.167 -0.247 -0.161 -0.282 -0.292 -0.365 -0.434 -0.417 -0.353 -0.245 -0.297 -0.193 -0.035  0.037  0.041  0.162  0.384  0.425  0.352  0.476  0.554  0.524  0.517  0.576  0.581  0.547  0.567  0.601  0.589  0.570  0.592  0.593  0.566  0.539  0.480  0.443  0.348  0.374  0.430  0.327  0.262  0.321  0.312  0.175  0.171  0.217  0.124  0.028  0.069  0.060 -0.076 -0.083 -0.043 -0.138 -0.223 -0.194 -0.207 -0.333 -0.411 -0.400 -0.420 -0.261 -0.245 -0.276 -0.264 -0.307 -0.335 -0.315 -0.322 -0.360 -0.355 -0.323 -0.318 -0.348 -0.327 -0.287 -0.285 -0.274 -0.267 -0.240 -0.295 -0.328 -0.262 -0.252 -0.331 -0.301 -0.222 -0.235 -0.270 -0.212 -0.144 -0.133 -0.012 -0.247 -0.245 -0.263 -0.302 -0.308 -0.324 -0.326 -0.259 -0.226 -0.144 -0.129 -0.126 -0.146 -0.146 -0.180 -0.134 -0.131 -0.030  0.072  0.232  0.388  0.096 -0.187 -0.513 -0.526 -0.607 -0.678 -0.722 -0.704 -0.640 -0.640 -0.672 -0.607 -0.579 -0.625 -0.488 -0.469 -0.436 -0.547 -0.628 -0.701 -0.708 -0.608 -0.508 -0.350 -0.110  0.134  0.053  0.219  0.161  0.141  0.153  0.035 -0.031 -0.117 -0.295 -0.262 -0.308 -0.342 -0.042 -0.026 -0.027 -0.036 -0.012  0.165  0.131 -0.004  0.110  0.212  0.076  0.039  0.186  0.207  0.022  0.055 -0.129 -0.134 -0.299 -0.301 -0.333 -0.351 -0.410 -0.491 -0.474 -0.476 -0.496 -0.402 -0.355 -0.468 -0.453 -0.334 -0.365 -0.441 -0.366 -0.276 -0.341 -0.356 -0.278 -0.204 -0.280 -0.241 -0.309 -0.368 -0.505 -0.536 -0.607 -0.582 -0.401 -0.367 -0.300 -0.269 -0.152  0.005 -0.043 -0.103  0.115  0.205  0.080  0.173  0.453  0.465  0.433  0.668  0.814  0.839  0.822  0.886  0.760  0.659  0.437  0.312  0.189  0.200  0.272  0.359  0.456  0.309  0.359  0.314  0.264  0.316  0.414  0.414  0.539  0.531  0.701  0.670  0.551  0.627  0.557  0.354  0.220 -0.124 -0.390 -0.591 -0.684 -0.748 -0.770 -0.747 -0.733 -0.695 -0.584 -0.297  0.004  0.465  0.696  0.831  0.963  1.000  0.967  0.948  0.915  0.865  0.825  0.788  0.679  0.598  0.616  0.550  0.394  0.401  0.430  0.311  0.218  0.273  0.242  0.123  0.038 -0.071 -0.141 -0.210 -0.095 -0.040 -0.175 -0.149  0.040 -0.020 -0.161  0.042  0.209  0.012  0.025  0.443  0.448  0.155  0.097 -0.138 -0.167 -0.191 -0.228 -0.189 -0.238 -0.202 -0.215 -0.195 -0.218 -0.235 -0.269 -0.271 -0.276 -0.319 -0.345 -0.328 -0.352 -0.401 -0.412 -0.394 -0.434 -0.476 -0.466 -0.462 -0.492 -0.508 -0.467 -0.469 -0.478 -0.468 -0.441 -0.415 -0.414 -0.436 -0.442 -0.368 -0.317 -0.292 -0.084  0.061  0.000 -0.071  0.082  0.210  0.095  0.098  0.248  0.212  0.144  0.240  0.260  0.182  0.218  0.248  0.277  0.270  0.366  0.435  0.459  0.386  0.421  0.498  0.440  0.392  0.484  0.527  0.428  0.426  0.508  0.512  0.366  0.431  0.442  0.237  0.235  0.380  0.295  0.130  0.224  0.293  0.172  0.142  0.238  0.312  0.401  0.393  0.467  0.437  0.364  0.379  0.403  0.336  0.250  0.282  0.285  0.179  0.068  0.004 -0.099 -0.002  0.036  0.068 -0.067 -0.015 -0.114 -0.058  0.081  0.102  0.111 -0.041 -0.140 -0.240 -0.318 -0.346 -0.366 -0.442 -0.383 -0.440 -0.437 -0.461 -0.383 -0.412 -0.410 -0.261 -0.220 -0.273 -0.158 -0.003 -0.065 -0.070  0.135  0.163  0.100  0.184  0.277  0.233  0.231  0.333  0.366  0.309  0.340  0.400  0.377  0.340  0.290  0.258  0.128  0.068 -0.082 -0.101
  0.179  0.239  0.342  0.432  0.470  0.527  0.546  0.559  0.597  0.600  0.542  0.555  0.597  0.540  0.480  0.538  0.513  0.417  0.423  0.466  0.391  0.312  0.371  0.368  0.266  0.229  0.256  0.183  0.045  0.021 -0.101 -0.158 -0.032  0.002  0.031 -0.021  0.083  0.094  0.108  0.078  0.084  0.112  0.072  0.095  0.073  0.089  0.047 -0.024 -0.082 -0.138 -0.129 -0.021 -0.072 -0.067  0.053  0.087  0.011  0.053  0.192  0.203  0.295  0.322  0.410  0.406  0.472  0.448  0.367  0.392  0.421  0.307  0.281  0.283  0.073 -0.036 -0.029 -0.033 -0.100 -0.189 -0.112 -0.244 -0.256 -0.318 -0.378 -0.357 -0.289 -0.188 -0.226 -0.108  0.041  0.099  0.116  0.247  0.435  0.458  0.408  0.526  0.565  0.536  0.551  0.595  0.577  0.554  0.587  0.601  0.579  0.579  0.602  0.585  0.563  0.533  0.488  0.467  0.372  0.377  0.431  0.346  0.267  0.306  0.307  0.180  0.155  0.187  0.112  0.016  0.032  0.021 -0.094 -0.114 -0.095 -0.178 -0.253 -0.242 -0.263 -0.370 -0.445 -0.419 -0.432 -0.261 -0.244 -0.270 -0.269 -0.315 -0.329 -0.312 -0.332 -0.362 -0.342 -0.324 -0.324 -0.338 -0.316 -0.289 -0.297 -0.278 -0.274 -0.236 -0.282 -0.319 -0.244 -0.221 -0.295 -0.265 -0.179 -0.182 -0.219 -0.163 -0.092 -0.075  0.018 -0.202 -0.188 -0.194 -0.227 -0.232 -0.258 -0.273 -0.215 -0.191 -0.109 -0.101 -0.101 -0.125 -0.122 -0.149 -0.096 -0.082  0.022  0.139  0.279  0.441  0.155 -0.110 -0.444 -0.466 -0.554 -0.657 -0.724 -0.738 -0.693 -0.702 -0.725 -0.682 -0.656 -0.680 -0.547 -0.516 -0.474 -0.573 -0.637 -0.727 -0.729 -0.647 -0.559 -0.424 -0.195  0.032 -0.066  0.078  0.023  0.003  0.057 -0.046 -0.071 -0.174 -0.360 -0.357 -0.388 -0.425 -0.145 -0.131 -0.148 -0.168 -0.148  0.031  0.001 -0.141 -0.026  0.083 -0.051 -0.092  0.055  0.084 -0.096 -0.069 -0.251 -0.267 -0.413 -0.414 -0.410 -0.414 -0.444 -0.543 -0.554 -0.554 -0.581 -0.509 -0.469 -0.565 -0.554 -0.454 -0.479 -0.539 -0.476 -0.395 -0.442 -0.452 -0.383 -0.313 -0.384 -0.351 -0.418 -0.480 -0.597 -0.621 -0.657 -0.606 -0.416 -0.347 -0.265 -0.242 -0.128  0.035  0.003 -0.078  0.126  0.237  0.116  0.168  0.450  0.492  0.425  0.617  0.795  0.830  0.749  0.810  0.662  0.574  0.363  0.219  0.124  0.157  0.234  0.313  0.399  0.230  0.271  0.202  0.140  0.187  0.285  0.274  0.402  0.398  0.586  0.552  0.413  0.505  0.436  0.254  0.141 -0.187 -0.443 -0.616 -0.704 -0.754 -0.767 -0.727 -0.704 -0.680 -0.565 -0.310 -0.013  0.434  0.639  0.760  0.914  0.967  1.000  0.973  0.924  0.907  0.891  0.836  0.733  0.686  0.696  0.617  0.478  0.500  0.514  0.393  0.317  0.369  0.327  0.210  0.130  0.020 -0.040 -0.118 -0.008  0.062 -0.069 -0.058  0.135  0.096 -0.052  0.137  0.320  0.141  0.135  0.543  0.558  0.284  0.189 -0.050 -0.090 -0.136 -0.179 -0.146 -0.202 -0.175 -0.193 -0.177 -0.198 -0.208 -0.246 -0.252 -0.249 -0.286 -0.316 -0.302 -0.312 -0.359 -0.383 -0.359 -0.385 -0.434 -0.437 -0.421 -0.446 -0.476 -0.440 -0.433 -0.447 -0.455 -0.424 -0.396 -0.404 -0.442 -0.461 -0.405 -0.369 -0.327 -0.113  0.019 -0.076 -0.135  0.023  0.129  0.008  0.025  0.169  0.127  0.074  0.174  0.186  0.116  0.164  0.198  0.240  0.238  0.337  0.400  0.437  0.363  0.380  0.462  0.419  0.351  0.432  0.492  0.389  0.362  0.449  0.474  0.315  0.368  0.413  0.229  0.188  0.338  0.289  0.122  0.192  0.276  0.176  0.130  0.221  0.274  0.355  0.345  0.408  0.362  0.283  0.294  0.311  0.235  0.147  0.181  0.178  0.069 -0.041 -0.096 -0.195 -0.107 -0.060 -0.011 -0.120 -0.042 -0.129 -0.096  0.035  0.030  0.017 -0.137 -0.237 -0.318 -0.381 -0.412 -0.420 -0.477 -0.421 -0.470 -0.444 -0.453 -0.384 -0.385 -0.365 -0.243 -0.205 -0.224 -0.100  0.023 -0.023  0.005  0.198  0.207  0.166  0.266  0.338  0.295  0.313  0.410  0.420  0.377  0.420  0.478  0.467  0.437  0.388  0.356  0.216  0.137 -0.034 -0.066
  0.174  0.241  0.349  0.449  0.481  0.535  0.543  0.546  0.590  0.610  0.548  0.553  0.613  0.567  0.499  0.559  0.553  0.457  0.463  0.518  0.451  0.370  0.436  0.443  0.340  0.303  0.339  0.273  0.134  0.107 -0.020 -0.075  0.060  0.091  0.121  0.077  0.181  0.190  0.199  0.152  0.152  0.183  0.143  0.169  0.157  0.179  0.137  0.069  0.009 -0.053 -0.056  0.042 -0.029 -0.009  0.123  0.134  0.051  0.112  0.252  0.253  0.346  0.367  0.450  0.434  0.497  0.484  0.400  0.411  0.440  0.338  0.303  0.283  0.055 -0.033 -0.025 -0.059 -0.120 -0.212 -0.133 -0.274 -0.283 -0.320 -0.361 -0.341 -0.271 -0.140 -0.211 -0.093  0.082  0.125  0.114  0.271  0.475  0.462  0.400  0.542  0.574  0.518  0.539  0.600  0.572  0.533  0.577  0.598  0.558  0.554  0.590  0.569  0.534  0.495  0.442  0.423  0.315  0.317  0.379  0.289  0.201  0.242  0.246  0.113  0.083  0.119  0.044 -0.058 -0.040 -0.045 -0.164 -0.187 -0.162 -0.238 -0.319 -0.306 -0.314 -0.420 -0.483 -0.463 -0.481 -0.313 -0.305 -0.335 -0.329 -0.374 -0.394 -0.377 -0.390 -0.418 -0.404 -0.381 -0.374 -0.388 -0.369 -0.334 -0.346 -0.334 -0.334 -0.300 -0.347 -0.385 -0.316 -0.297 -0.370 -0.337 -0.252 -0.254 -0.284 -0.225 -0.155 -0.133 -0.033 -0.210 -0.181 -0.229 -0.287 -0.301 -0.328 -0.352 -0.297 -0.271 -0.193 -0.181 -0.183 -0.204 -0.204 -0.235 -0.186 -0.172 -0.072  0.051  0.182  0.366  0.086 -0.107 -0.435 -0.433 -0.518 -0.631 -0.727 -0.752 -0.694 -0.720 -0.758 -0.731 -0.712 -0.741 -0.629 -0.584 -0.524 -0.632 -0.695 -0.786 -0.792 -0.728 -0.661 -0.542 -0.329 -0.099 -0.183 -0.015 -0.035 -0.006  0.104  0.022  0.024 -0.090 -0.296 -0.321 -0.359 -0.407 -0.122 -0.118 -0.143 -0.186 -0.188 -0.003 -0.030 -0.198 -0.088  0.025 -0.124 -0.176 -0.030 -0.010 -0.203 -0.182 -0.360 -0.353 -0.474 -0.436 -0.387 -0.370 -0.387 -0.507 -0.544 -0.551 -0.588 -0.529 -0.488 -0.591 -0.594 -0.502 -0.532 -0.597 -0.541 -0.468 -0.522 -0.532 -0.460 -0.396 -0.477 -0.441 -0.512 -0.556 -0.653 -0.645 -0.657 -0.571 -0.353 -0.272 -0.175 -0.145 -0.022  0.150  0.119  0.033  0.243  0.355  0.224  0.271  0.553  0.587  0.495  0.676  0.850  0.849  0.723  0.803  0.676  0.623  0.440  0.288  0.212  0.244  0.307  0.371  0.450  0.282  0.321  0.236  0.162  0.199  0.297  0.272  0.377  0.347  0.562  0.557  0.385  0.464  0.346  0.134  0.005 -0.323 -0.551 -0.701 -0.760 -0.795 -0.786 -0.723 -0.711 -0.702 -0.611 -0.392 -0.139  0.312  0.553  0.685  0.883  0.948  0.973  1.000  0.973  0.947  0.937  0.909  0.820  0.766  0.785  0.721  0.585  0.601  0.624  0.509  0.427  0.481  0.445  0.328  0.245  0.132  0.063 -0.018  0.101  0.167  0.022  0.038  0.239  0.184  0.023  0.226  0.402  0.192  0.175  0.586  0.584  0.281  0.155 -0.117 -0.170 -0.230 -0.269 -0.235 -0.287 -0.256 -0.267 -0.245 -0.261 -0.267 -0.297 -0.313 -0.317 -0.341 -0.370 -0.366 -0.374 -0.410 -0.439 -0.425 -0.440 -0.482 -0.490 -0.477 -0.496 -0.523 -0.487 -0.482 -0.495 -0.501 -0.471 -0.444 -0.451 -0.487 -0.499 -0.438 -0.387 -0.322 -0.085  0.030 -0.083 -0.168 -0.013  0.104 -0.032 -0.029  0.122  0.077  0.014  0.114  0.129  0.052  0.096  0.133  0.174  0.175  0.276  0.347  0.385  0.302  0.324  0.418  0.368  0.296  0.392  0.460  0.346  0.325  0.435  0.467  0.295  0.377  0.452  0.278  0.235  0.395  0.366  0.204  0.269  0.358  0.267  0.217  0.306  0.349  0.419  0.404  0.448  0.398  0.324  0.318  0.323  0.250  0.153  0.169  0.168  0.058 -0.066 -0.129 -0.220 -0.112 -0.046  0.036 -0.058  0.034 -0.053 -0.023  0.109  0.091  0.056 -0.109 -0.235 -0.315 -0.396 -0.414 -0.401 -0.473 -0.404 -0.475 -0.464 -0.491 -0.434 -0.437 -0.400 -0.283 -0.266 -0.276 -0.136 -0.031 -0.082 -0.036  0.165  0.156  0.119  0.233  0.301  0.251  0.280  0.388  0.388  0.344  0.398  0.459  0.460  0.441  0.398  0.374  0.253  0.185  0.002 -0.040
  0.128  0.196  0.303  0.409  0.433  0.482  0.478  0.473  0.528  0.564  0.492  0.488  0.574  0.538  0.454  0.520  0.543  0.444  0.444  0.523  0.472  0.383  0.453  0.486  0.384  0.340  0.391  0.342  0.199  0.169  0.046  0.002  0.149  0.169  0.201  0.160  0.257  0.262  0.262  0.198  0.188  0.222  0.183  0.214  0.214  0.240  0.198  0.138  0.077  0.014 -0.007  0.072 -0.021  0.018  0.158  0.140  0.055  0.138  0.275  0.263  0.355  0.370  0.443  0.407  0.462  0.464  0.378  0.368  0.398  0.312  0.263  0.228 -0.007 -0.082 -0.081 -0.139 -0.178 -0.274 -0.193 -0.332 -0.343 -0.339 -0.356 -0.339 -0.261 -0.113 -0.249 -0.136  0.073  0.086  0.033  0.228  0.456  0.391  0.314  0.492  0.527  0.434  0.459  0.549  0.518  0.454  0.509  0.549  0.491  0.473  0.529  0.511  0.460  0.406  0.338  0.315  0.195  0.199  0.267  0.166  0.074  0.124  0.125 -0.015 -0.041  0.002 -0.080 -0.181 -0.154 -0.155 -0.277 -0.296 -0.259 -0.333 -0.415 -0.393 -0.386 -0.493 -0.540 -0.527 -0.553 -0.384 -0.396 -0.428 -0.418 -0.462 -0.485 -0.466 -0.471 -0.501 -0.489 -0.458 -0.445 -0.459 -0.439 -0.395 -0.409 -0.402 -0.408 -0.376 -0.426 -0.469 -0.405 -0.387 -0.463 -0.428 -0.342 -0.343 -0.368 -0.306 -0.236 -0.206 -0.101 -0.232 -0.181 -0.266 -0.341 -0.371 -0.393 -0.432 -0.380 -0.354 -0.284 -0.264 -0.272 -0.296 -0.300 -0.335 -0.292 -0.281 -0.181 -0.055  0.074  0.287  0.047 -0.052 -0.369 -0.345 -0.427 -0.537 -0.661 -0.691 -0.616 -0.664 -0.726 -0.716 -0.703 -0.744 -0.661 -0.606 -0.533 -0.651 -0.713 -0.789 -0.800 -0.752 -0.708 -0.606 -0.422 -0.198 -0.252 -0.054 -0.018  0.065  0.232  0.164  0.180  0.057 -0.159 -0.207 -0.259 -0.323 -0.037 -0.052 -0.083 -0.149 -0.182 -0.004 -0.024 -0.210 -0.117 -0.009 -0.165 -0.229 -0.093 -0.086 -0.283 -0.259 -0.418 -0.372 -0.453 -0.369 -0.272 -0.241 -0.257 -0.396 -0.455 -0.473 -0.524 -0.478 -0.435 -0.546 -0.569 -0.485 -0.520 -0.596 -0.550 -0.489 -0.554 -0.567 -0.496 -0.442 -0.527 -0.483 -0.549 -0.566 -0.635 -0.588 -0.573 -0.457 -0.211 -0.130 -0.028  0.007  0.135  0.307  0.276  0.197  0.406  0.508  0.381  0.432  0.692  0.714  0.623  0.780  0.922  0.893  0.738  0.813  0.725  0.710  0.568  0.414  0.349  0.368  0.417  0.462  0.527  0.374  0.406  0.310  0.233  0.252  0.347  0.313  0.379  0.320  0.552  0.592  0.404  0.469  0.297  0.061 -0.101 -0.411 -0.593 -0.723 -0.746 -0.772 -0.742 -0.655 -0.653 -0.652 -0.588 -0.396 -0.217  0.210  0.498  0.618  0.860  0.915  0.924  0.973  1.000  0.975  0.952  0.955  0.897  0.832  0.849  0.812  0.689  0.689  0.719  0.624  0.538  0.584  0.561  0.454  0.371  0.264  0.187  0.111  0.236  0.291  0.141  0.169  0.364  0.291  0.133  0.346  0.495  0.263  0.251  0.638  0.599  0.277  0.108 -0.182 -0.259 -0.329 -0.369 -0.332 -0.380 -0.349 -0.350 -0.321 -0.328 -0.327 -0.348 -0.377 -0.389 -0.396 -0.424 -0.435 -0.442 -0.464 -0.501 -0.504 -0.507 -0.539 -0.564 -0.558 -0.567 -0.594 -0.564 -0.562 -0.576 -0.577 -0.548 -0.523 -0.529 -0.560 -0.561 -0.495 -0.419 -0.337 -0.076  0.008 -0.107 -0.225 -0.085  0.056 -0.091 -0.112  0.049  0.008 -0.073  0.021  0.049 -0.038 -0.005  0.035  0.069  0.074  0.172  0.254  0.285  0.192  0.227  0.329  0.264  0.195  0.314  0.379  0.252  0.253  0.388  0.411  0.229  0.354  0.454  0.286  0.260  0.437  0.421  0.272  0.343  0.433  0.350  0.306  0.392  0.428  0.484  0.459  0.483  0.438  0.368  0.338  0.334  0.272  0.164  0.156  0.164  0.057 -0.083 -0.160 -0.240 -0.108 -0.025  0.090  0.013  0.115  0.033  0.066  0.196  0.168  0.113 -0.064 -0.218 -0.306 -0.407 -0.405 -0.371 -0.469 -0.390 -0.494 -0.512 -0.563 -0.522 -0.532 -0.485 -0.380 -0.382 -0.387 -0.243 -0.154 -0.207 -0.152  0.051  0.031 -0.005  0.119  0.188  0.135  0.169  0.290  0.288  0.239  0.305  0.373  0.385  0.377  0.345  0.334  0.245  0.201  0.016 -0.032
  0.158  0.232  0.344  0.451  0.471  0.511  0.497  0.479  0.525  0.574  0.512  0.496  0.580  0.564  0.486  0.534  0.563  0.482  0.477  0.541  0.504  0.426  0.478  0.506  0.420  0.376  0.412  0.366  0.236  0.191  0.060  0.022  0.165  0.196  0.239  0.214  0.313  0.321  0.325  0.254  0.242  0.264  0.232  0.266  0.268  0.297  0.256  0.200  0.143  0.076  0.060  0.130  0.045  0.092  0.226  0.205  0.127  0.210  0.334  0.323  0.404  0.412  0.482  0.449  0.502  0.504  0.426  0.415  0.441  0.362  0.314  0.273  0.028 -0.041 -0.030 -0.104 -0.146 -0.250 -0.179 -0.319 -0.337 -0.307 -0.308 -0.289 -0.202 -0.074 -0.225 -0.102  0.105  0.088  0.036  0.249  0.449  0.352  0.295  0.477  0.481  0.380  0.425  0.514  0.464  0.403  0.472  0.503  0.432  0.427  0.489  0.459  0.408  0.349  0.289  0.276  0.157  0.144  0.209  0.121  0.022  0.055  0.061 -0.067 -0.106 -0.076 -0.144 -0.239 -0.230 -0.234 -0.337 -0.361 -0.340 -0.404 -0.472 -0.463 -0.460 -0.549 -0.585 -0.563 -0.582 -0.401 -0.421 -0.447 -0.448 -0.496 -0.502 -0.483 -0.500 -0.525 -0.497 -0.476 -0.468 -0.468 -0.442 -0.410 -0.432 -0.416 -0.426 -0.382 -0.426 -0.475 -0.403 -0.371 -0.444 -0.412 -0.318 -0.308 -0.336 -0.277 -0.203 -0.164 -0.089 -0.198 -0.130 -0.198 -0.262 -0.299 -0.323 -0.382 -0.340 -0.324 -0.259 -0.243 -0.259 -0.289 -0.293 -0.322 -0.273 -0.253 -0.149 -0.009  0.104  0.332  0.131  0.074 -0.242 -0.226 -0.317 -0.446 -0.592 -0.651 -0.591 -0.653 -0.712 -0.726 -0.716 -0.741 -0.672 -0.608 -0.530 -0.637 -0.680 -0.759 -0.767 -0.738 -0.708 -0.633 -0.475 -0.276 -0.330 -0.149 -0.090 -0.000  0.209  0.152  0.200  0.063 -0.153 -0.229 -0.271 -0.343 -0.084 -0.108 -0.153 -0.230 -0.276 -0.109 -0.122 -0.307 -0.227 -0.119 -0.267 -0.334 -0.209 -0.198 -0.380 -0.355 -0.493 -0.445 -0.491 -0.398 -0.261 -0.223 -0.220 -0.374 -0.458 -0.477 -0.540 -0.518 -0.480 -0.574 -0.607 -0.545 -0.573 -0.637 -0.608 -0.559 -0.609 -0.621 -0.562 -0.515 -0.592 -0.549 -0.606 -0.615 -0.655 -0.593 -0.541 -0.401 -0.149 -0.043  0.065  0.092  0.211  0.379  0.362  0.276  0.463  0.574  0.463  0.483  0.723  0.769  0.669  0.767  0.913  0.901  0.693  0.746  0.653  0.655  0.540  0.372  0.329  0.358  0.413  0.445  0.490  0.330  0.348  0.235  0.151  0.160  0.249  0.209  0.263  0.204  0.444  0.496  0.303  0.383  0.206 -0.003 -0.158 -0.435 -0.585 -0.687 -0.698 -0.713 -0.673 -0.569 -0.559 -0.567 -0.500 -0.339 -0.193  0.187  0.460  0.546  0.812  0.865  0.907  0.947  0.975  1.000  0.984  0.973  0.937  0.904  0.906  0.865  0.771  0.777  0.790  0.704  0.638  0.674  0.645  0.551  0.475  0.376  0.311  0.235  0.351  0.412  0.275  0.295  0.482  0.426  0.277  0.471  0.617  0.412  0.396  0.744  0.696  0.402  0.188 -0.094 -0.192 -0.282 -0.332 -0.301 -0.355 -0.334 -0.338 -0.312 -0.313 -0.303 -0.327 -0.362 -0.368 -0.365 -0.396 -0.416 -0.408 -0.424 -0.478 -0.483 -0.467 -0.506 -0.551 -0.536 -0.539 -0.583 -0.562 -0.551 -0.572 -0.588 -0.555 -0.530 -0.545 -0.589 -0.600 -0.550 -0.482 -0.386 -0.121 -0.063 -0.199 -0.311 -0.177 -0.046 -0.194 -0.211 -0.056 -0.096 -0.168 -0.075 -0.050 -0.129 -0.092 -0.047 -0.007  0.004  0.100  0.178  0.214  0.119  0.143  0.248  0.190  0.109  0.221  0.295  0.163  0.153  0.294  0.326  0.133  0.260  0.389  0.239  0.192  0.378  0.396  0.253  0.308  0.410  0.349  0.296  0.378  0.393  0.437  0.406  0.416  0.363  0.289  0.247  0.239  0.176  0.062  0.050  0.059 -0.047 -0.186 -0.258 -0.330 -0.205 -0.114  0.020 -0.029  0.094  0.027  0.043  0.162  0.112  0.035 -0.142 -0.301 -0.376 -0.465 -0.459 -0.412 -0.501 -0.428 -0.533 -0.540 -0.582 -0.556 -0.542 -0.484 -0.412 -0.417 -0.392 -0.250 -0.191 -0.227 -0.146  0.038  0.004 -0.010  0.123  0.177  0.126  0.176  0.295  0.276  0.239  0.317  0.385  0.410  0.410  0.384  0.377  0.292  0.242  0.046 -0.010
  0.207  0.285  0.402  0.511  0.531  0.567  0.550  0.524  0.560  0.614  0.565  0.546  0.618  0.613  0.548  0.584  0.605  0.538  0.536  0.581  0.544  0.478  0.524  0.534  0.458  0.421  0.443  0.390  0.271  0.222  0.082  0.039  0.176  0.216  0.264  0.253  0.357  0.368  0.376  0.304  0.293  0.311  0.279  0.313  0.316  0.345  0.306  0.249  0.195  0.124  0.115  0.189  0.111  0.158  0.287  0.271  0.193  0.271  0.392  0.382  0.458  0.461  0.532  0.508  0.562  0.561  0.490  0.484  0.506  0.431  0.387  0.338  0.086  0.029  0.052 -0.036 -0.092 -0.196 -0.131 -0.279 -0.294 -0.266 -0.264 -0.242 -0.159 -0.031 -0.155 -0.027  0.166  0.148  0.111  0.317  0.490  0.393  0.350  0.519  0.499  0.405  0.460  0.534  0.471  0.421  0.495  0.509  0.436  0.443  0.501  0.459  0.414  0.358  0.309  0.308  0.192  0.166  0.229  0.156  0.050  0.070  0.083 -0.035 -0.089 -0.067 -0.121 -0.217 -0.223 -0.228 -0.316 -0.350 -0.342 -0.396 -0.459 -0.463 -0.464 -0.539 -0.575 -0.545 -0.560 -0.382 -0.395 -0.419 -0.425 -0.472 -0.472 -0.457 -0.479 -0.498 -0.466 -0.453 -0.447 -0.439 -0.416 -0.391 -0.418 -0.400 -0.411 -0.364 -0.401 -0.449 -0.376 -0.340 -0.407 -0.376 -0.283 -0.269 -0.296 -0.240 -0.167 -0.128 -0.069 -0.165 -0.096 -0.162 -0.225 -0.257 -0.289 -0.348 -0.312 -0.300 -0.236 -0.225 -0.239 -0.267 -0.269 -0.293 -0.243 -0.218 -0.118  0.024  0.119  0.339  0.132  0.080 -0.231 -0.216 -0.306 -0.453 -0.608 -0.683 -0.635 -0.698 -0.748 -0.773 -0.764 -0.775 -0.708 -0.637 -0.554 -0.653 -0.686 -0.777 -0.782 -0.764 -0.742 -0.681 -0.528 -0.341 -0.408 -0.244 -0.195 -0.107  0.117  0.075  0.148  0.007 -0.211 -0.303 -0.333 -0.402 -0.160 -0.180 -0.232 -0.313 -0.356 -0.187 -0.199 -0.387 -0.303 -0.191 -0.338 -0.405 -0.280 -0.265 -0.443 -0.427 -0.568 -0.532 -0.574 -0.484 -0.333 -0.285 -0.261 -0.421 -0.519 -0.535 -0.597 -0.587 -0.555 -0.638 -0.669 -0.617 -0.643 -0.695 -0.670 -0.627 -0.666 -0.672 -0.618 -0.573 -0.648 -0.611 -0.672 -0.686 -0.718 -0.656 -0.588 -0.437 -0.186 -0.061  0.056  0.080  0.196  0.365  0.357  0.258  0.436  0.558  0.446  0.439  0.682  0.743  0.614  0.695  0.865  0.851  0.609  0.672  0.565  0.575  0.464  0.290  0.267  0.313  0.367  0.395  0.436  0.264  0.280  0.155  0.063  0.073  0.161  0.113  0.172  0.117  0.365  0.407  0.201  0.285  0.114 -0.084 -0.215 -0.484 -0.632 -0.713 -0.722 -0.727 -0.682 -0.572 -0.559 -0.578 -0.513 -0.380 -0.229  0.146  0.394  0.484  0.755  0.825  0.891  0.937  0.952  0.984  1.000  0.980  0.939  0.926  0.932  0.881  0.793  0.811  0.818  0.727  0.671  0.710  0.673  0.578  0.505  0.405  0.344  0.262  0.374  0.444  0.308  0.316  0.506  0.463  0.306  0.489  0.647  0.451  0.415  0.761  0.729  0.448  0.226 -0.057 -0.152 -0.250 -0.299 -0.272 -0.327 -0.309 -0.315 -0.293 -0.293 -0.282 -0.306 -0.341 -0.344 -0.339 -0.371 -0.390 -0.376 -0.392 -0.448 -0.447 -0.425 -0.467 -0.512 -0.490 -0.490 -0.539 -0.518 -0.503 -0.525 -0.549 -0.517 -0.491 -0.509 -0.560 -0.578 -0.539 -0.484 -0.379 -0.119 -0.064 -0.220 -0.322 -0.183 -0.074 -0.223 -0.228 -0.082 -0.127 -0.187 -0.092 -0.075 -0.147 -0.102 -0.057 -0.009  0.004  0.101  0.173  0.218  0.125  0.136  0.243  0.197  0.105  0.206  0.291  0.162  0.133  0.272  0.321  0.126  0.237  0.383  0.251  0.177  0.356  0.395  0.253  0.288  0.396  0.348  0.285  0.361  0.364  0.404  0.374  0.378  0.315  0.241  0.201  0.187  0.118  0.009 -0.001  0.002 -0.104 -0.237 -0.300 -0.369 -0.253 -0.158 -0.019 -0.054  0.079  0.019  0.021  0.132  0.069 -0.017 -0.190 -0.344 -0.403 -0.481 -0.479 -0.427 -0.499 -0.428 -0.522 -0.512 -0.544 -0.521 -0.492 -0.423 -0.363 -0.372 -0.328 -0.180 -0.141 -0.168 -0.070  0.106  0.060  0.057  0.197  0.236  0.186  0.247  0.359  0.325  0.297  0.379  0.442  0.473  0.476  0.451  0.442  0.349  0.284  0.080  0.018
  0.164  0.242  0.355  0.467  0.481  0.515  0.489  0.460  0.506  0.571  0.513  0.490  0.582  0.582  0.505  0.549  0.591  0.520  0.517  0.582  0.555  0.483  0.538  0.568  0.488  0.449  0.488  0.448  0.327  0.281  0.148  0.111  0.254  0.283  0.328  0.315  0.411  0.418  0.417  0.334  0.316  0.337  0.307  0.342  0.354  0.387  0.349  0.299  0.244  0.174  0.151  0.210  0.113  0.172  0.308  0.268  0.186  0.281  0.400  0.379  0.455  0.454  0.516  0.477  0.524  0.536  0.463  0.440  0.463  0.402  0.348  0.286  0.034 -0.008  0.007 -0.098 -0.137 -0.239 -0.171 -0.317 -0.328 -0.275 -0.256 -0.240 -0.157 -0.004 -0.168 -0.051  0.166  0.136  0.064  0.289  0.485  0.357  0.296  0.488  0.476  0.355  0.408  0.503  0.441  0.371  0.449  0.478  0.393  0.388  0.459  0.421  0.364  0.299  0.238  0.232  0.108  0.087  0.156  0.073 -0.033 -0.004  0.008 -0.117 -0.164 -0.134 -0.194 -0.290 -0.286 -0.283 -0.379 -0.409 -0.388 -0.438 -0.506 -0.501 -0.486 -0.564 -0.589 -0.569 -0.591 -0.425 -0.449 -0.478 -0.476 -0.519 -0.528 -0.513 -0.524 -0.543 -0.520 -0.499 -0.485 -0.482 -0.461 -0.426 -0.452 -0.444 -0.458 -0.419 -0.459 -0.506 -0.443 -0.416 -0.481 -0.447 -0.360 -0.350 -0.368 -0.310 -0.242 -0.200 -0.128 -0.185 -0.106 -0.212 -0.296 -0.336 -0.364 -0.428 -0.393 -0.377 -0.320 -0.303 -0.319 -0.345 -0.350 -0.379 -0.336 -0.316 -0.223 -0.085  0.006  0.240  0.052  0.070 -0.221 -0.182 -0.265 -0.404 -0.574 -0.646 -0.581 -0.657 -0.725 -0.758 -0.756 -0.779 -0.734 -0.657 -0.564 -0.671 -0.708 -0.788 -0.797 -0.791 -0.787 -0.736 -0.603 -0.416 -0.460 -0.271 -0.185 -0.052  0.207  0.180  0.261  0.119 -0.106 -0.211 -0.254 -0.331 -0.087 -0.117 -0.171 -0.269 -0.332 -0.167 -0.176 -0.378 -0.305 -0.197 -0.352 -0.426 -0.308 -0.306 -0.490 -0.475 -0.605 -0.541 -0.560 -0.434 -0.256 -0.194 -0.169 -0.340 -0.450 -0.474 -0.542 -0.538 -0.505 -0.597 -0.640 -0.593 -0.624 -0.685 -0.666 -0.630 -0.680 -0.689 -0.632 -0.595 -0.676 -0.634 -0.693 -0.688 -0.704 -0.614 -0.534 -0.363 -0.095  0.024  0.145  0.175  0.297  0.466  0.455  0.362  0.543  0.654  0.537  0.540  0.769  0.811  0.678  0.755  0.900  0.852  0.598  0.671  0.598  0.638  0.558  0.388  0.374  0.408  0.445  0.459  0.494  0.337  0.353  0.225  0.131  0.129  0.215  0.159  0.189  0.110  0.367  0.441  0.220  0.284  0.071 -0.153 -0.308 -0.567 -0.682 -0.749 -0.729 -0.726 -0.664 -0.540 -0.540 -0.567 -0.529 -0.422 -0.324  0.040  0.325  0.421  0.720  0.788  0.836  0.909  0.955  0.973  0.980  1.000  0.976  0.943  0.958  0.931  0.846  0.850  0.870  0.794  0.728  0.765  0.742  0.651  0.578  0.479  0.409  0.331  0.449  0.507  0.363  0.382  0.568  0.503  0.345  0.539  0.675  0.451  0.415  0.749  0.693  0.391  0.154 -0.145 -0.248 -0.350 -0.392 -0.363 -0.410 -0.388 -0.385 -0.356 -0.352 -0.338 -0.352 -0.395 -0.406 -0.390 -0.418 -0.447 -0.436 -0.440 -0.496 -0.509 -0.482 -0.511 -0.560 -0.547 -0.542 -0.581 -0.563 -0.553 -0.572 -0.587 -0.559 -0.535 -0.549 -0.590 -0.596 -0.549 -0.473 -0.356 -0.084 -0.046 -0.201 -0.330 -0.204 -0.077 -0.233 -0.259 -0.107 -0.151 -0.226 -0.136 -0.111 -0.191 -0.157 -0.112 -0.071 -0.057  0.037  0.116  0.155  0.057  0.081  0.192  0.135  0.050  0.167  0.249  0.114  0.104  0.260  0.304  0.107  0.250  0.409  0.284  0.227  0.411  0.455  0.324  0.364  0.467  0.423  0.366  0.438  0.438  0.468  0.434  0.422  0.364  0.299  0.243  0.221  0.163  0.048  0.019  0.026 -0.075 -0.219 -0.292 -0.351 -0.215 -0.108  0.053  0.027  0.161  0.101  0.107  0.217  0.151  0.054 -0.123 -0.297 -0.361 -0.460 -0.443 -0.376 -0.468 -0.386 -0.503 -0.519 -0.573 -0.562 -0.545 -0.468 -0.410 -0.437 -0.397 -0.243 -0.213 -0.249 -0.148  0.032 -0.023 -0.029  0.115  0.156  0.102  0.163  0.284  0.250  0.217  0.303  0.369  0.407  0.418  0.399  0.400  0.335  0.293  0.093  0.027
  0.132  0.210  0.317  0.428  0.430  0.453  0.413  0.371  0.418  0.500  0.444  0.407  0.514  0.534  0.453  0.489  0.557  0.499  0.487  0.560  0.556  0.489  0.534  0.580  0.516  0.474  0.514  0.493  0.386  0.332  0.207  0.185  0.326  0.350  0.400  0.400  0.484  0.488  0.481  0.384  0.358  0.373  0.350  0.389  0.413  0.449  0.415  0.378  0.328  0.260  0.226  0.259  0.154  0.230  0.360  0.296  0.221  0.330  0.429  0.400  0.463  0.453  0.499  0.448  0.485  0.508  0.443  0.403  0.423  0.384  0.322  0.247  0.001 -0.023 -0.009 -0.138 -0.155 -0.258 -0.201 -0.334 -0.351 -0.253 -0.205 -0.190 -0.101  0.046 -0.171 -0.061  0.170  0.098 -0.003  0.248  0.435  0.253  0.194  0.406  0.378  0.229  0.293  0.406  0.335  0.249  0.339  0.377  0.274  0.266  0.353  0.313  0.245  0.169  0.104  0.102 -0.025 -0.052  0.016 -0.062 -0.169 -0.144 -0.133 -0.247 -0.297 -0.271 -0.323 -0.408 -0.408 -0.403 -0.484 -0.511 -0.492 -0.530 -0.587 -0.581 -0.557 -0.620 -0.622 -0.606 -0.628 -0.467 -0.511 -0.536 -0.536 -0.577 -0.580 -0.564 -0.574 -0.590 -0.562 -0.541 -0.526 -0.514 -0.492 -0.457 -0.488 -0.480 -0.501 -0.461 -0.496 -0.547 -0.489 -0.457 -0.518 -0.487 -0.401 -0.383 -0.398 -0.343 -0.278 -0.226 -0.171 -0.171 -0.069 -0.191 -0.278 -0.333 -0.356 -0.440 -0.416 -0.406 -0.363 -0.343 -0.367 -0.397 -0.406 -0.433 -0.395 -0.373 -0.285 -0.145 -0.073  0.178  0.060  0.185 -0.076 -0.027 -0.106 -0.246 -0.441 -0.530 -0.464 -0.562 -0.643 -0.703 -0.708 -0.729 -0.720 -0.635 -0.534 -0.636 -0.659 -0.722 -0.733 -0.754 -0.778 -0.762 -0.678 -0.523 -0.539 -0.346 -0.206 -0.030  0.285  0.281  0.388  0.240  0.020 -0.115 -0.160 -0.250 -0.038 -0.089 -0.152 -0.270 -0.364 -0.220 -0.218 -0.423 -0.377 -0.280 -0.427 -0.508 -0.412 -0.419 -0.585 -0.570 -0.663 -0.569 -0.532 -0.369 -0.136 -0.063 -0.026 -0.210 -0.347 -0.380 -0.463 -0.485 -0.455 -0.538 -0.601 -0.577 -0.606 -0.665 -0.667 -0.650 -0.697 -0.707 -0.663 -0.641 -0.716 -0.671 -0.716 -0.683 -0.657 -0.530 -0.411 -0.210  0.067  0.194  0.316  0.344  0.456  0.612  0.610  0.525  0.680  0.780  0.684  0.671  0.854  0.898  0.767  0.784  0.893  0.833  0.539  0.594  0.555  0.636  0.612  0.444  0.455  0.482  0.509  0.497  0.503  0.366  0.368  0.229  0.133  0.110  0.184  0.120  0.108  0.008  0.269  0.383  0.158  0.214 -0.034 -0.248 -0.416 -0.623 -0.672 -0.700 -0.644 -0.625 -0.543 -0.397 -0.401 -0.438 -0.425 -0.369 -0.360 -0.068  0.229  0.289  0.621  0.679  0.733  0.820  0.897  0.937  0.939  0.976  1.000  0.977  0.979  0.978  0.928  0.920  0.935  0.887  0.834  0.856  0.842  0.774  0.710  0.629  0.563  0.496  0.605  0.652  0.522  0.546  0.709  0.642  0.502  0.681  0.781  0.570  0.538  0.804  0.714  0.434  0.147 -0.142 -0.270 -0.386 -0.431 -0.405 -0.449 -0.433 -0.424 -0.392 -0.378 -0.354 -0.361 -0.416 -0.430 -0.393 -0.420 -0.465 -0.444 -0.433 -0.502 -0.530 -0.482 -0.506 -0.576 -0.565 -0.548 -0.594 -0.587 -0.576 -0.598 -0.617 -0.589 -0.569 -0.586 -0.628 -0.629 -0.590 -0.503 -0.370 -0.094 -0.100 -0.260 -0.405 -0.303 -0.171 -0.327 -0.369 -0.224 -0.260 -0.340 -0.262 -0.230 -0.308 -0.284 -0.237 -0.200 -0.181 -0.097 -0.017  0.017 -0.084 -0.057  0.056 -0.006 -0.090  0.035  0.115 -0.025 -0.023  0.147  0.188 -0.011  0.161  0.348  0.248  0.197  0.387  0.460  0.352  0.384  0.488  0.468  0.413  0.476  0.457  0.465  0.423  0.386  0.330  0.272  0.192  0.161  0.115 -0.005 -0.055 -0.041 -0.132 -0.279 -0.356 -0.397 -0.253 -0.134  0.057  0.064  0.209  0.166  0.164  0.259  0.176  0.054 -0.120 -0.311 -0.369 -0.471 -0.435 -0.347 -0.450 -0.369 -0.506 -0.539 -0.605 -0.616 -0.594 -0.505 -0.480 -0.525 -0.466 -0.320 -0.323 -0.349 -0.230 -0.073 -0.142 -0.134  0.014  0.044 -0.009  0.063  0.185  0.142  0.113  0.211  0.278  0.331  0.355  0.351  0.366  0.334  0.312  0.118  0.046
  0.185  0.265  0.375  0.483  0.483  0.496  0.450  0.396  0.426  0.517  0.479  0.434  0.525  0.564  0.500  0.514  0.575  0.542  0.529  0.573  0.578  0.530  0.556  0.581  0.539  0.503  0.519  0.496  0.409  0.343  0.211  0.190  0.318  0.357  0.416  0.437  0.523  0.532  0.532  0.435  0.410  0.412  0.396  0.435  0.459  0.494  0.464  0.429  0.387  0.316  0.294  0.323  0.235  0.311  0.429  0.371  0.306  0.404  0.488  0.463  0.512  0.495  0.539  0.500  0.535  0.555  0.502  0.468  0.483  0.451  0.396  0.317  0.069  0.056  0.085 -0.057 -0.087 -0.191 -0.148 -0.281 -0.302 -0.195 -0.136 -0.115 -0.027  0.095 -0.103  0.014  0.221  0.132  0.050  0.298  0.437  0.243  0.213  0.408  0.343  0.202  0.285  0.380  0.290  0.219  0.318  0.335  0.229  0.239  0.322  0.269  0.209  0.134  0.087  0.100 -0.018 -0.065 -0.004 -0.059 -0.171 -0.168 -0.149 -0.244 -0.310 -0.301 -0.332 -0.409 -0.432 -0.432 -0.485 -0.522 -0.524 -0.548 -0.589 -0.601 -0.586 -0.625 -0.621 -0.593 -0.606 -0.442 -0.485 -0.502 -0.514 -0.556 -0.542 -0.529 -0.552 -0.560 -0.518 -0.511 -0.502 -0.474 -0.451 -0.432 -0.471 -0.454 -0.478 -0.427 -0.452 -0.505 -0.442 -0.397 -0.450 -0.424 -0.335 -0.307 -0.325 -0.276 -0.211 -0.155 -0.136 -0.120 -0.009 -0.107 -0.177 -0.231 -0.259 -0.353 -0.340 -0.341 -0.303 -0.290 -0.319 -0.350 -0.358 -0.375 -0.333 -0.302 -0.216 -0.070 -0.022  0.222  0.131  0.275  0.025  0.063 -0.021 -0.181 -0.387 -0.503 -0.462 -0.564 -0.631 -0.711 -0.717 -0.715 -0.714 -0.623 -0.523 -0.606 -0.607 -0.679 -0.684 -0.722 -0.757 -0.769 -0.707 -0.584 -0.611 -0.453 -0.313 -0.148  0.189  0.198  0.338  0.184 -0.026 -0.183 -0.212 -0.301 -0.126 -0.178 -0.252 -0.374 -0.467 -0.336 -0.329 -0.525 -0.485 -0.390 -0.522 -0.601 -0.516 -0.516 -0.661 -0.650 -0.727 -0.648 -0.588 -0.434 -0.177 -0.096 -0.036 -0.225 -0.381 -0.410 -0.498 -0.542 -0.520 -0.580 -0.645 -0.643 -0.664 -0.703 -0.718 -0.714 -0.740 -0.745 -0.714 -0.699 -0.762 -0.724 -0.763 -0.732 -0.683 -0.554 -0.406 -0.193  0.074  0.225  0.350  0.368  0.466  0.613  0.628  0.531  0.658  0.770  0.689  0.636  0.801  0.872  0.724  0.688  0.814  0.772  0.435  0.476  0.423  0.512  0.506  0.331  0.368  0.415  0.447  0.425  0.415  0.269  0.259  0.107  0.006 -0.022  0.045 -0.024 -0.038 -0.127  0.131  0.239  0.015  0.086 -0.147 -0.321 -0.459 -0.629 -0.657 -0.654 -0.594 -0.563 -0.478 -0.324 -0.318 -0.365 -0.347 -0.328 -0.334 -0.089  0.163  0.197  0.532  0.598  0.686  0.766  0.832  0.904  0.926  0.943  0.977  1.000  0.991  0.975  0.953  0.961  0.956  0.911  0.884  0.899  0.874  0.817  0.764  0.691  0.643  0.573  0.667  0.725  0.612  0.619  0.771  0.733  0.601  0.749  0.854  0.682  0.635  0.861  0.783  0.545  0.232 -0.037 -0.173 -0.302 -0.352 -0.335 -0.383 -0.377 -0.374 -0.349 -0.331 -0.301 -0.311 -0.368 -0.372 -0.331 -0.361 -0.408 -0.373 -0.359 -0.439 -0.462 -0.400 -0.430 -0.512 -0.490 -0.468 -0.529 -0.529 -0.508 -0.534 -0.571 -0.541 -0.520 -0.546 -0.601 -0.616 -0.598 -0.532 -0.391 -0.128 -0.152 -0.333 -0.456 -0.360 -0.256 -0.406 -0.431 -0.304 -0.341 -0.401 -0.325 -0.302 -0.366 -0.333 -0.284 -0.239 -0.214 -0.135 -0.066 -0.023 -0.120 -0.112 -0.001 -0.047 -0.143 -0.038  0.052 -0.083 -0.103  0.060  0.116 -0.083  0.069  0.278  0.204  0.122  0.306  0.412  0.312  0.319  0.432  0.435  0.369  0.423  0.383  0.382  0.337  0.291  0.225  0.165  0.083  0.047 -0.002 -0.118 -0.164 -0.154 -0.242 -0.377 -0.440 -0.473 -0.348 -0.229 -0.032  0.002  0.164  0.138  0.114  0.193  0.089 -0.047 -0.212 -0.392 -0.428 -0.508 -0.475 -0.380 -0.459 -0.388 -0.510 -0.520 -0.567 -0.589 -0.539 -0.440 -0.448 -0.492 -0.402 -0.261 -0.296 -0.302 -0.160 -0.028 -0.110 -0.079  0.072  0.081  0.033  0.120  0.230  0.167  0.154  0.259  0.320  0.382  0.412  0.412  0.427  0.388  0.351  0.151  0.074
  0.187  0.269  0.379  0.488  0.491  0.507  0.463  0.411  0.445  0.533  0.493  0.451  0.545  0.579  0.513  0.533  0.592  0.554  0.544  0.592  0.591  0.540  0.575  0.600  0.550  0.516  0.538  0.511  0.419  0.358  0.225  0.200  0.330  0.367  0.423  0.440  0.528  0.537  0.536  0.439  0.415  0.422  0.402  0.439  0.464  0.500  0.469  0.432  0.387  0.314  0.291  0.325  0.231  0.306  0.429  0.371  0.300  0.400  0.491  0.464  0.518  0.502  0.549  0.509  0.544  0.565  0.509  0.475  0.490  0.457  0.401  0.319  0.069  0.059  0.087 -0.058 -0.092 -0.193 -0.145 -0.283 -0.299 -0.200 -0.144 -0.124 -0.041  0.097 -0.091  0.023  0.233  0.158  0.074  0.317  0.466  0.282  0.243  0.438  0.380  0.240  0.318  0.412  0.325  0.253  0.349  0.366  0.261  0.269  0.351  0.298  0.238  0.165  0.115  0.126  0.006 -0.037  0.027 -0.032 -0.146 -0.139 -0.118 -0.219 -0.284 -0.270 -0.304 -0.387 -0.406 -0.403 -0.463 -0.501 -0.499 -0.524 -0.571 -0.582 -0.563 -0.608 -0.607 -0.582 -0.598 -0.440 -0.478 -0.497 -0.505 -0.546 -0.539 -0.526 -0.544 -0.553 -0.518 -0.508 -0.496 -0.474 -0.453 -0.429 -0.466 -0.454 -0.477 -0.432 -0.458 -0.508 -0.450 -0.411 -0.464 -0.436 -0.351 -0.328 -0.342 -0.292 -0.229 -0.177 -0.145 -0.131 -0.026 -0.138 -0.218 -0.269 -0.298 -0.384 -0.367 -0.364 -0.323 -0.309 -0.334 -0.362 -0.369 -0.390 -0.350 -0.322 -0.239 -0.097 -0.048  0.192  0.078  0.212 -0.038  0.007 -0.072 -0.231 -0.435 -0.545 -0.496 -0.595 -0.664 -0.737 -0.744 -0.747 -0.742 -0.650 -0.547 -0.635 -0.643 -0.719 -0.725 -0.759 -0.794 -0.797 -0.725 -0.589 -0.620 -0.453 -0.322 -0.152  0.178  0.190  0.327  0.175 -0.042 -0.195 -0.227 -0.313 -0.126 -0.173 -0.244 -0.366 -0.456 -0.316 -0.312 -0.514 -0.467 -0.368 -0.508 -0.588 -0.496 -0.497 -0.654 -0.647 -0.736 -0.658 -0.612 -0.456 -0.207 -0.123 -0.063 -0.252 -0.404 -0.434 -0.517 -0.554 -0.531 -0.598 -0.660 -0.652 -0.676 -0.719 -0.728 -0.719 -0.751 -0.755 -0.719 -0.701 -0.769 -0.732 -0.777 -0.750 -0.710 -0.584 -0.445 -0.234  0.037  0.185  0.314  0.336  0.441  0.594  0.604  0.505  0.643  0.755  0.662  0.616  0.795  0.857  0.699  0.687  0.820  0.765  0.433  0.492  0.439  0.527  0.513  0.339  0.374  0.421  0.448  0.430  0.429  0.280  0.276  0.125  0.023 -0.001  0.069 -0.002 -0.010 -0.103  0.161  0.264  0.031  0.094 -0.143 -0.334 -0.472 -0.660 -0.700 -0.702 -0.644 -0.613 -0.527 -0.376 -0.374 -0.423 -0.410 -0.388 -0.380 -0.109  0.152  0.208  0.543  0.616  0.696  0.785  0.849  0.906  0.932  0.958  0.979  0.991  1.000  0.983  0.946  0.957  0.961  0.909  0.873  0.896  0.871  0.806  0.748  0.667  0.611  0.537  0.638  0.696  0.572  0.580  0.741  0.694  0.550  0.708  0.820  0.628  0.572  0.822  0.752  0.496  0.199 -0.082 -0.209 -0.333 -0.378 -0.358 -0.403 -0.392 -0.387 -0.360 -0.344 -0.317 -0.325 -0.380 -0.389 -0.350 -0.379 -0.423 -0.394 -0.380 -0.454 -0.476 -0.419 -0.447 -0.520 -0.500 -0.480 -0.534 -0.529 -0.512 -0.535 -0.567 -0.538 -0.518 -0.540 -0.591 -0.602 -0.578 -0.509 -0.367 -0.102 -0.115 -0.296 -0.424 -0.322 -0.217 -0.371 -0.398 -0.267 -0.307 -0.371 -0.292 -0.270 -0.338 -0.304 -0.256 -0.211 -0.188 -0.107 -0.035  0.008 -0.089 -0.079  0.034 -0.013 -0.108  0.000  0.091 -0.043 -0.063  0.102  0.161 -0.038  0.113  0.319  0.243  0.161  0.342  0.441  0.338  0.346  0.457  0.454  0.388  0.443  0.408  0.410  0.368  0.324  0.257  0.199  0.120  0.083  0.033 -0.082 -0.129 -0.121 -0.210 -0.348 -0.412 -0.447 -0.318 -0.197 -0.002  0.026  0.183  0.151  0.131  0.214  0.114 -0.018 -0.185 -0.367 -0.405 -0.491 -0.460 -0.366 -0.448 -0.371 -0.494 -0.506 -0.557 -0.575 -0.531 -0.431 -0.427 -0.474 -0.390 -0.242 -0.271 -0.284 -0.146 -0.003 -0.086 -0.061  0.091  0.103  0.053  0.136  0.249  0.188  0.171  0.273  0.334  0.393  0.423  0.420  0.433  0.392  0.354  0.155  0.077
  0.136  0.214  0.316  0.423  0.418  0.430  0.378  0.324  0.365  0.462  0.415  0.368  0.478  0.518  0.443  0.467  0.547  0.508  0.495  0.559  0.571  0.518  0.554  0.599  0.553  0.516  0.550  0.539  0.451  0.393  0.272  0.257  0.388  0.413  0.465  0.483  0.560  0.564  0.555  0.450  0.419  0.428  0.411  0.449  0.483  0.521  0.492  0.465  0.421  0.353  0.316  0.332  0.224  0.310  0.432  0.353  0.283  0.397  0.479  0.443  0.492  0.472  0.507  0.453  0.481  0.512  0.458  0.408  0.424  0.406  0.343  0.252  0.013  0.015  0.034 -0.122 -0.132 -0.230 -0.184 -0.309 -0.325 -0.202 -0.131 -0.115 -0.031  0.117 -0.113 -0.011  0.214  0.120  0.006  0.263  0.425  0.210  0.160  0.371  0.320  0.158  0.233  0.346  0.263  0.174  0.272  0.304  0.190  0.187  0.279  0.232  0.161  0.082  0.023  0.029 -0.094 -0.132 -0.066 -0.131 -0.240 -0.226 -0.209 -0.308 -0.366 -0.346 -0.384 -0.461 -0.471 -0.463 -0.524 -0.556 -0.543 -0.564 -0.610 -0.613 -0.581 -0.624 -0.610 -0.594 -0.615 -0.472 -0.522 -0.543 -0.546 -0.581 -0.578 -0.566 -0.574 -0.584 -0.555 -0.538 -0.520 -0.501 -0.481 -0.450 -0.486 -0.481 -0.507 -0.469 -0.496 -0.545 -0.497 -0.464 -0.515 -0.486 -0.408 -0.386 -0.394 -0.345 -0.287 -0.232 -0.195 -0.142 -0.028 -0.167 -0.258 -0.317 -0.339 -0.432 -0.418 -0.413 -0.382 -0.362 -0.390 -0.418 -0.428 -0.452 -0.420 -0.397 -0.322 -0.187 -0.144  0.104  0.028  0.234  0.011  0.073  0.002 -0.144 -0.358 -0.465 -0.404 -0.515 -0.599 -0.681 -0.693 -0.706 -0.725 -0.630 -0.522 -0.613 -0.622 -0.681 -0.691 -0.738 -0.789 -0.807 -0.763 -0.639 -0.643 -0.461 -0.292 -0.087  0.270  0.294  0.435  0.286  0.073 -0.089 -0.130 -0.223 -0.048 -0.108 -0.180 -0.313 -0.422 -0.295 -0.286 -0.492 -0.462 -0.372 -0.511 -0.595 -0.518 -0.530 -0.681 -0.674 -0.742 -0.637 -0.561 -0.375 -0.102 -0.011  0.047 -0.145 -0.306 -0.343 -0.432 -0.479 -0.455 -0.525 -0.599 -0.598 -0.625 -0.674 -0.691 -0.693 -0.731 -0.738 -0.704 -0.696 -0.765 -0.724 -0.763 -0.714 -0.655 -0.504 -0.353 -0.128  0.149  0.289  0.415  0.441  0.543  0.687  0.696  0.609  0.739  0.835  0.749  0.710  0.860  0.906  0.758  0.727  0.825  0.747  0.412  0.468  0.450  0.566  0.586  0.422  0.466  0.500  0.513  0.479  0.465  0.339  0.331  0.181  0.081  0.045  0.108  0.033 -0.007 -0.119  0.142  0.276  0.042  0.088 -0.181 -0.381 -0.538 -0.701 -0.700 -0.684 -0.599 -0.561 -0.462 -0.301 -0.309 -0.362 -0.374 -0.379 -0.433 -0.196  0.088  0.134  0.487  0.550  0.617  0.721  0.812  0.865  0.881  0.931  0.978  0.975  0.983  1.000  0.974  0.966  0.980  0.951  0.909  0.925  0.916  0.863  0.808  0.737  0.675  0.612  0.712  0.754  0.632  0.652  0.798  0.734  0.600  0.758  0.839  0.636  0.588  0.801  0.703  0.448  0.138 -0.141 -0.277 -0.402 -0.442 -0.421 -0.458 -0.447 -0.433 -0.401 -0.380 -0.349 -0.349 -0.411 -0.426 -0.375 -0.400 -0.455 -0.426 -0.402 -0.477 -0.513 -0.449 -0.466 -0.547 -0.535 -0.508 -0.556 -0.558 -0.544 -0.565 -0.590 -0.565 -0.548 -0.567 -0.609 -0.610 -0.582 -0.496 -0.348 -0.081 -0.118 -0.289 -0.438 -0.355 -0.236 -0.389 -0.435 -0.305 -0.340 -0.414 -0.346 -0.316 -0.387 -0.366 -0.319 -0.283 -0.259 -0.185 -0.109 -0.074 -0.172 -0.152 -0.039 -0.095 -0.181 -0.061  0.022 -0.114 -0.114  0.061  0.110 -0.084  0.095  0.307  0.242  0.180  0.361  0.465  0.379  0.391  0.495  0.500  0.442  0.491  0.452  0.442  0.396  0.337  0.279  0.229  0.136  0.093  0.055 -0.061 -0.125 -0.111 -0.192 -0.334 -0.406 -0.429 -0.288 -0.160  0.051  0.090  0.246  0.218  0.201  0.278  0.177  0.036 -0.128 -0.323 -0.365 -0.463 -0.417 -0.311 -0.409 -0.328 -0.471 -0.507 -0.576 -0.606 -0.572 -0.470 -0.474 -0.536 -0.454 -0.312 -0.351 -0.368 -0.230 -0.095 -0.182 -0.159 -0.008  0.004 -0.047  0.036  0.152  0.093  0.074  0.178  0.240  0.306  0.342  0.348  0.371  0.360  0.345  0.159  0.080
  0.132  0.207  0.300  0.400  0.385  0.383  0.319  0.251  0.282  0.392  0.358  0.299  0.406  0.470  0.405  0.409  0.501  0.488  0.469  0.521  0.554  0.518  0.534  0.578  0.558  0.524  0.546  0.548  0.487  0.419  0.308  0.306  0.420  0.448  0.507  0.545  0.608  0.613  0.603  0.493  0.459  0.454  0.448  0.488  0.528  0.566  0.544  0.530  0.497  0.432  0.394  0.387  0.288  0.383  0.487  0.397  0.341  0.453  0.508  0.469  0.499  0.469  0.488  0.434  0.451  0.489  0.450  0.393  0.402  0.407  0.344  0.246  0.023  0.044  0.069 -0.104 -0.104 -0.198 -0.170 -0.279 -0.299 -0.144 -0.047 -0.029  0.056  0.177 -0.072  0.022  0.234  0.104 -0.018  0.244  0.366  0.113  0.083  0.290  0.209  0.038  0.128  0.239  0.142  0.054  0.161  0.188  0.064  0.068  0.165  0.112  0.041 -0.042 -0.092 -0.075 -0.188 -0.240 -0.182 -0.228 -0.334 -0.336 -0.316 -0.392 -0.457 -0.450 -0.469 -0.530 -0.554 -0.547 -0.579 -0.612 -0.613 -0.615 -0.642 -0.654 -0.621 -0.637 -0.603 -0.585 -0.601 -0.467 -0.530 -0.542 -0.553 -0.585 -0.569 -0.558 -0.573 -0.575 -0.535 -0.527 -0.513 -0.479 -0.459 -0.438 -0.481 -0.472 -0.503 -0.460 -0.477 -0.527 -0.482 -0.440 -0.481 -0.458 -0.383 -0.352 -0.357 -0.317 -0.265 -0.202 -0.201 -0.096  0.034 -0.097 -0.177 -0.243 -0.264 -0.373 -0.375 -0.381 -0.365 -0.348 -0.383 -0.413 -0.425 -0.441 -0.412 -0.383 -0.318 -0.185 -0.171  0.074  0.071  0.359  0.177  0.239  0.171  0.021 -0.207 -0.336 -0.291 -0.416 -0.498 -0.608 -0.625 -0.624 -0.674 -0.574 -0.467 -0.538 -0.523 -0.572 -0.579 -0.653 -0.730 -0.789 -0.798 -0.722 -0.709 -0.553 -0.350 -0.129  0.264  0.313  0.484  0.335  0.143 -0.046 -0.077 -0.176 -0.052 -0.128 -0.209 -0.353 -0.479 -0.384 -0.363 -0.555 -0.551 -0.476 -0.593 -0.678 -0.627 -0.642 -0.760 -0.755 -0.782 -0.667 -0.540 -0.339 -0.025  0.074  0.151 -0.045 -0.229 -0.268 -0.367 -0.443 -0.427 -0.474 -0.561 -0.591 -0.610 -0.644 -0.684 -0.707 -0.730 -0.734 -0.720 -0.728 -0.782 -0.744 -0.766 -0.700 -0.598 -0.425 -0.236  0.007  0.272  0.424  0.546  0.563  0.645  0.767  0.792  0.709  0.796  0.886  0.827  0.757  0.852  0.911  0.764  0.659  0.733  0.660  0.289  0.320  0.322  0.468  0.542  0.383  0.459  0.498  0.506  0.446  0.400  0.290  0.266  0.108  0.010 -0.044  0.004 -0.076 -0.148 -0.264 -0.016  0.139 -0.085 -0.040 -0.314 -0.474 -0.617 -0.712 -0.648 -0.586 -0.474 -0.420 -0.308 -0.135 -0.140 -0.204 -0.232 -0.295 -0.424 -0.282 -0.027 -0.025  0.336  0.394  0.478  0.585  0.689  0.771  0.793  0.846  0.928  0.953  0.946  0.974  1.000  0.989  0.986  0.986  0.971  0.969  0.963  0.938  0.899  0.851  0.806  0.754  0.833  0.870  0.775  0.788  0.901  0.854  0.748  0.868  0.919  0.758  0.706  0.830  0.719  0.517  0.170 -0.075 -0.228 -0.365 -0.409 -0.396 -0.431 -0.430 -0.416 -0.387 -0.356 -0.316 -0.312 -0.381 -0.393 -0.326 -0.351 -0.417 -0.374 -0.337 -0.425 -0.467 -0.383 -0.398 -0.498 -0.482 -0.445 -0.503 -0.517 -0.497 -0.522 -0.558 -0.534 -0.519 -0.544 -0.592 -0.596 -0.587 -0.507 -0.350 -0.100 -0.179 -0.357 -0.500 -0.443 -0.342 -0.483 -0.531 -0.421 -0.449 -0.513 -0.459 -0.430 -0.488 -0.471 -0.425 -0.389 -0.360 -0.299 -0.233 -0.199 -0.292 -0.280 -0.173 -0.221 -0.309 -0.199 -0.117 -0.247 -0.249 -0.076 -0.023 -0.209 -0.027  0.207  0.179  0.108  0.282  0.421  0.362  0.354  0.456  0.493  0.434  0.468  0.405  0.374  0.322  0.242  0.183  0.140  0.032 -0.018 -0.046 -0.159 -0.234 -0.217 -0.284 -0.415 -0.479 -0.482 -0.352 -0.221  0.006  0.083  0.248  0.244  0.210  0.263  0.142 -0.019 -0.167 -0.359 -0.382 -0.467 -0.410 -0.289 -0.377 -0.306 -0.449 -0.485 -0.550 -0.602 -0.551 -0.439 -0.486 -0.559 -0.450 -0.323 -0.404 -0.401 -0.244 -0.147 -0.248 -0.203 -0.055 -0.063 -0.108 -0.014  0.090  0.017  0.011  0.122  0.180  0.258  0.305  0.324  0.357  0.368  0.361  0.186  0.104
  0.175  0.253  0.351  0.451  0.440  0.438  0.376  0.306  0.329  0.437  0.413  0.354  0.448  0.515  0.460  0.456  0.535  0.529  0.513  0.548  0.577  0.547  0.559  0.587  0.570  0.541  0.550  0.543  0.486  0.415  0.294  0.286  0.397  0.434  0.496  0.539  0.609  0.618  0.614  0.508  0.477  0.469  0.462  0.501  0.537  0.574  0.553  0.533  0.502  0.434  0.406  0.408  0.319  0.409  0.511  0.432  0.377  0.480  0.536  0.502  0.531  0.500  0.526  0.482  0.502  0.534  0.497  0.450  0.457  0.457  0.400  0.303  0.073  0.095  0.129 -0.045 -0.061 -0.157 -0.132 -0.247 -0.267 -0.123 -0.031 -0.010  0.072  0.188 -0.031  0.070  0.267  0.146  0.044  0.296  0.399  0.160  0.142  0.335  0.241  0.082  0.178  0.274  0.170  0.095  0.203  0.215  0.095  0.109  0.200  0.139  0.076 -0.003 -0.043 -0.019 -0.129 -0.189 -0.133 -0.170 -0.280 -0.291 -0.267 -0.338 -0.412 -0.411 -0.422 -0.485 -0.520 -0.516 -0.541 -0.580 -0.591 -0.591 -0.615 -0.637 -0.611 -0.622 -0.593 -0.568 -0.579 -0.441 -0.496 -0.506 -0.521 -0.555 -0.534 -0.525 -0.546 -0.545 -0.501 -0.500 -0.489 -0.451 -0.431 -0.417 -0.462 -0.449 -0.479 -0.432 -0.445 -0.495 -0.446 -0.400 -0.439 -0.416 -0.339 -0.306 -0.314 -0.274 -0.221 -0.161 -0.169 -0.077  0.049 -0.068 -0.142 -0.202 -0.228 -0.334 -0.336 -0.345 -0.326 -0.313 -0.347 -0.376 -0.386 -0.398 -0.366 -0.333 -0.266 -0.130 -0.122  0.115  0.093  0.350  0.160  0.214  0.143 -0.019 -0.245 -0.381 -0.348 -0.467 -0.538 -0.647 -0.663 -0.651 -0.692 -0.591 -0.485 -0.550 -0.530 -0.591 -0.595 -0.668 -0.740 -0.799 -0.798 -0.723 -0.728 -0.587 -0.406 -0.203  0.182  0.231  0.411  0.259  0.067 -0.124 -0.147 -0.239 -0.119 -0.187 -0.270 -0.410 -0.525 -0.424 -0.406 -0.596 -0.583 -0.502 -0.618 -0.700 -0.644 -0.653 -0.770 -0.769 -0.806 -0.709 -0.593 -0.409 -0.102 -0.001  0.085 -0.111 -0.296 -0.330 -0.425 -0.502 -0.489 -0.530 -0.610 -0.641 -0.658 -0.684 -0.721 -0.743 -0.757 -0.758 -0.745 -0.750 -0.802 -0.768 -0.794 -0.740 -0.644 -0.484 -0.294 -0.054  0.205  0.367  0.494  0.508  0.588  0.713  0.742  0.649  0.736  0.836  0.774  0.689  0.798  0.870  0.707  0.603  0.702  0.640  0.258  0.295  0.276  0.412  0.471  0.308  0.388  0.440  0.453  0.398  0.357  0.234  0.210  0.048 -0.055 -0.102 -0.052 -0.133 -0.188 -0.294 -0.043  0.093 -0.134 -0.081 -0.336 -0.485 -0.609 -0.709 -0.662 -0.599 -0.499 -0.444 -0.337 -0.166 -0.166 -0.232 -0.250 -0.313 -0.413 -0.260 -0.028 -0.021  0.333  0.401  0.500  0.601  0.689  0.777  0.811  0.850  0.920  0.961  0.957  0.966  0.989  1.000  0.989  0.973  0.968  0.972  0.953  0.921  0.883  0.829  0.790  0.729  0.805  0.854  0.759  0.760  0.881  0.849  0.734  0.847  0.918  0.766  0.701  0.837  0.749  0.554  0.212 -0.033 -0.179 -0.318 -0.363 -0.352 -0.391 -0.392 -0.382 -0.357 -0.329 -0.290 -0.290 -0.355 -0.362 -0.300 -0.327 -0.388 -0.342 -0.310 -0.398 -0.432 -0.348 -0.369 -0.465 -0.443 -0.408 -0.470 -0.482 -0.458 -0.484 -0.527 -0.501 -0.485 -0.513 -0.568 -0.580 -0.578 -0.512 -0.354 -0.110 -0.179 -0.370 -0.497 -0.431 -0.346 -0.486 -0.520 -0.415 -0.448 -0.501 -0.442 -0.420 -0.474 -0.447 -0.400 -0.357 -0.327 -0.264 -0.203 -0.162 -0.253 -0.252 -0.145 -0.183 -0.278 -0.180 -0.090 -0.217 -0.236 -0.070 -0.006 -0.193 -0.032  0.206  0.181  0.090  0.260  0.406  0.340  0.321  0.430  0.468  0.402  0.436  0.369  0.341  0.292  0.216  0.149  0.103  0.002 -0.048 -0.083 -0.192 -0.258 -0.247 -0.317 -0.443 -0.499 -0.506 -0.386 -0.257 -0.037  0.042  0.212  0.209  0.167  0.219  0.093 -0.067 -0.214 -0.396 -0.410 -0.484 -0.436 -0.319 -0.391 -0.323 -0.452 -0.470 -0.522 -0.569 -0.507 -0.393 -0.442 -0.509 -0.391 -0.261 -0.345 -0.337 -0.173 -0.078 -0.181 -0.130  0.021  0.005 -0.038  0.061  0.160  0.079  0.079  0.190  0.243  0.321  0.367  0.382  0.409  0.403  0.380  0.199  0.115
  0.154  0.230  0.327  0.429  0.419  0.421  0.360  0.295  0.327  0.433  0.400  0.345  0.448  0.507  0.443  0.451  0.534  0.517  0.502  0.551  0.576  0.538  0.561  0.598  0.571  0.540  0.561  0.555  0.489  0.425  0.307  0.298  0.414  0.444  0.501  0.536  0.606  0.612  0.604  0.496  0.464  0.463  0.453  0.491  0.529  0.567  0.544  0.524  0.488  0.421  0.386  0.390  0.290  0.381  0.490  0.406  0.344  0.454  0.519  0.481  0.516  0.488  0.514  0.463  0.484  0.519  0.477  0.424  0.434  0.433  0.371  0.272  0.043  0.065  0.091 -0.081 -0.091 -0.185 -0.151 -0.269 -0.285 -0.144 -0.057 -0.040  0.040  0.176 -0.052  0.045  0.254  0.141  0.028  0.282  0.408  0.173  0.140  0.341  0.264  0.100  0.186  0.291  0.196  0.112  0.216  0.237  0.117  0.123  0.216  0.161  0.093  0.013 -0.036 -0.018 -0.133 -0.185 -0.124 -0.172 -0.281 -0.281 -0.259 -0.341 -0.408 -0.399 -0.419 -0.486 -0.510 -0.502 -0.541 -0.577 -0.577 -0.581 -0.615 -0.628 -0.596 -0.617 -0.590 -0.571 -0.588 -0.457 -0.510 -0.524 -0.532 -0.565 -0.553 -0.543 -0.555 -0.558 -0.523 -0.514 -0.498 -0.469 -0.450 -0.428 -0.469 -0.462 -0.492 -0.451 -0.469 -0.518 -0.473 -0.435 -0.477 -0.452 -0.378 -0.351 -0.355 -0.313 -0.261 -0.203 -0.192 -0.102  0.020 -0.117 -0.203 -0.262 -0.286 -0.386 -0.383 -0.385 -0.364 -0.348 -0.379 -0.405 -0.416 -0.434 -0.405 -0.377 -0.312 -0.181 -0.165  0.073  0.035  0.292  0.102  0.165  0.099 -0.054 -0.278 -0.402 -0.355 -0.473 -0.551 -0.653 -0.670 -0.668 -0.708 -0.608 -0.499 -0.573 -0.565 -0.623 -0.630 -0.698 -0.768 -0.816 -0.807 -0.716 -0.716 -0.557 -0.374 -0.159  0.222  0.268  0.438  0.289  0.089 -0.095 -0.126 -0.218 -0.082 -0.148 -0.226 -0.367 -0.484 -0.375 -0.360 -0.558 -0.541 -0.459 -0.584 -0.667 -0.607 -0.620 -0.750 -0.749 -0.794 -0.690 -0.583 -0.391 -0.091  0.011  0.089 -0.106 -0.285 -0.322 -0.414 -0.482 -0.466 -0.518 -0.598 -0.620 -0.642 -0.677 -0.708 -0.725 -0.750 -0.753 -0.732 -0.734 -0.794 -0.757 -0.788 -0.732 -0.645 -0.482 -0.305 -0.066  0.200  0.353  0.481  0.500  0.589  0.719  0.741  0.651  0.752  0.847  0.775  0.707  0.826  0.882  0.721  0.644  0.737  0.658  0.290  0.340  0.330  0.468  0.522  0.362  0.434  0.478  0.484  0.433  0.401  0.281  0.263  0.105  0.004 -0.041  0.011 -0.071 -0.127 -0.241  0.014  0.156 -0.079 -0.036 -0.304 -0.477 -0.614 -0.732 -0.693 -0.640 -0.538 -0.485 -0.376 -0.207 -0.214 -0.279 -0.304 -0.359 -0.455 -0.276 -0.021  0.005  0.363  0.430  0.514  0.624  0.719  0.790  0.818  0.870  0.935  0.956  0.961  0.980  0.986  0.989  1.000  0.981  0.958  0.970  0.959  0.917  0.872  0.811  0.759  0.698  0.786  0.827  0.718  0.729  0.857  0.806  0.682  0.813  0.880  0.702  0.639  0.799  0.704  0.485  0.160 -0.099 -0.239 -0.372 -0.412 -0.396 -0.431 -0.426 -0.412 -0.384 -0.357 -0.320 -0.317 -0.383 -0.395 -0.334 -0.360 -0.420 -0.381 -0.349 -0.431 -0.468 -0.391 -0.406 -0.496 -0.480 -0.446 -0.500 -0.508 -0.490 -0.513 -0.547 -0.523 -0.507 -0.530 -0.577 -0.582 -0.569 -0.492 -0.335 -0.084 -0.146 -0.328 -0.469 -0.401 -0.302 -0.448 -0.490 -0.377 -0.411 -0.474 -0.414 -0.389 -0.449 -0.427 -0.381 -0.342 -0.315 -0.250 -0.182 -0.144 -0.238 -0.227 -0.118 -0.164 -0.254 -0.146 -0.059 -0.188 -0.197 -0.025  0.033 -0.154  0.018  0.250  0.215  0.138  0.309  0.441  0.373  0.364  0.468  0.497  0.435  0.472  0.414  0.389  0.341  0.267  0.205  0.161  0.060  0.010 -0.023 -0.134 -0.205 -0.192 -0.263 -0.396 -0.458 -0.467 -0.336 -0.206  0.015  0.083  0.246  0.235  0.202  0.261  0.144 -0.011 -0.163 -0.352 -0.375 -0.462 -0.412 -0.295 -0.380 -0.304 -0.442 -0.471 -0.535 -0.579 -0.530 -0.418 -0.451 -0.522 -0.418 -0.282 -0.354 -0.357 -0.202 -0.093 -0.194 -0.153 -0.003 -0.009 -0.056  0.036  0.142  0.068  0.060  0.169  0.225  0.300  0.345  0.358  0.386  0.386  0.370  0.191  0.107
  0.116  0.187  0.272  0.366  0.347  0.340  0.271  0.200  0.230  0.344  0.314  0.251  0.361  0.433  0.369  0.370  0.470  0.464  0.445  0.497  0.540  0.508  0.522  0.571  0.558  0.527  0.550  0.561  0.510  0.444  0.342  0.345  0.452  0.475  0.531  0.574  0.629  0.633  0.620  0.508  0.471  0.464  0.462  0.500  0.545  0.583  0.565  0.557  0.528  0.467  0.425  0.407  0.306  0.404  0.502  0.403  0.350  0.465  0.509  0.466  0.488  0.454  0.465  0.407  0.417  0.460  0.427  0.364  0.370  0.388  0.324  0.221  0.011  0.046  0.069 -0.112 -0.104 -0.193 -0.169 -0.268 -0.285 -0.118 -0.010  0.004  0.084  0.209 -0.049  0.034  0.241  0.104 -0.028  0.230  0.343  0.078  0.047  0.252  0.168 -0.010  0.080  0.193  0.096  0.004  0.111  0.139  0.012  0.014  0.113  0.061 -0.012 -0.096 -0.145 -0.126 -0.236 -0.288 -0.232 -0.273 -0.376 -0.379 -0.359 -0.427 -0.490 -0.484 -0.497 -0.552 -0.576 -0.566 -0.591 -0.623 -0.622 -0.616 -0.639 -0.650 -0.611 -0.619 -0.575 -0.562 -0.579 -0.464 -0.529 -0.539 -0.547 -0.574 -0.559 -0.549 -0.559 -0.559 -0.524 -0.514 -0.498 -0.464 -0.446 -0.425 -0.467 -0.463 -0.495 -0.457 -0.471 -0.519 -0.483 -0.446 -0.480 -0.459 -0.392 -0.362 -0.362 -0.325 -0.280 -0.219 -0.220 -0.087  0.044 -0.101 -0.184 -0.252 -0.269 -0.378 -0.384 -0.390 -0.383 -0.364 -0.400 -0.427 -0.440 -0.456 -0.434 -0.408 -0.353 -0.231 -0.231  0.005  0.025  0.358  0.207  0.278  0.220  0.077 -0.153 -0.282 -0.236 -0.364 -0.450 -0.567 -0.588 -0.587 -0.654 -0.553 -0.445 -0.510 -0.491 -0.532 -0.540 -0.626 -0.717 -0.791 -0.822 -0.763 -0.738 -0.585 -0.368 -0.130  0.273  0.336  0.517  0.373  0.191 -0.006 -0.037 -0.134 -0.031 -0.110 -0.192 -0.342 -0.475 -0.392 -0.369 -0.557 -0.563 -0.495 -0.606 -0.691 -0.652 -0.673 -0.781 -0.780 -0.793 -0.669 -0.524 -0.312  0.014  0.119  0.202  0.009 -0.180 -0.221 -0.321 -0.405 -0.393 -0.435 -0.526 -0.565 -0.585 -0.616 -0.662 -0.694 -0.716 -0.720 -0.709 -0.725 -0.776 -0.739 -0.757 -0.682 -0.566 -0.383 -0.185  0.063  0.322  0.470  0.591  0.609  0.684  0.796  0.823  0.745  0.819  0.898  0.845  0.770  0.844  0.895  0.746  0.625  0.682  0.595  0.219  0.253  0.274  0.438  0.535  0.387  0.476  0.512  0.508  0.438  0.384  0.290  0.262  0.105  0.009 -0.052 -0.011 -0.095 -0.184 -0.309 -0.067  0.099 -0.124 -0.092 -0.375 -0.531 -0.671 -0.740 -0.648 -0.565 -0.437 -0.375 -0.256 -0.079 -0.090 -0.161 -0.206 -0.302 -0.468 -0.358 -0.108 -0.110  0.255  0.311  0.393  0.509  0.624  0.704  0.727  0.794  0.887  0.911  0.909  0.951  0.986  0.973  0.981  1.000  0.983  0.979  0.985  0.966  0.931  0.888  0.840  0.793  0.871  0.896  0.804  0.820  0.920  0.865  0.765  0.874  0.905  0.744  0.687  0.780  0.663  0.474  0.132 -0.102 -0.253 -0.387 -0.425 -0.413 -0.441 -0.441 -0.422 -0.392 -0.358 -0.315 -0.305 -0.377 -0.392 -0.318 -0.340 -0.410 -0.367 -0.322 -0.409 -0.458 -0.369 -0.377 -0.478 -0.466 -0.424 -0.478 -0.496 -0.478 -0.501 -0.535 -0.514 -0.502 -0.525 -0.568 -0.568 -0.561 -0.478 -0.318 -0.080 -0.173 -0.348 -0.494 -0.451 -0.354 -0.490 -0.545 -0.444 -0.470 -0.534 -0.488 -0.459 -0.514 -0.503 -0.459 -0.426 -0.398 -0.344 -0.279 -0.249 -0.338 -0.325 -0.222 -0.268 -0.351 -0.243 -0.164 -0.289 -0.285 -0.112 -0.060 -0.236 -0.050  0.189  0.179  0.112  0.276  0.423  0.379  0.365  0.461  0.507  0.452  0.479  0.409  0.368  0.316  0.226  0.170  0.135  0.021 -0.034 -0.054 -0.162 -0.245 -0.229 -0.286 -0.413 -0.475 -0.468 -0.338 -0.205  0.026  0.116  0.278  0.281  0.244  0.286  0.163 -0.002 -0.141 -0.332 -0.349 -0.435 -0.372 -0.245 -0.334 -0.263 -0.409 -0.452 -0.524 -0.584 -0.535 -0.420 -0.477 -0.560 -0.448 -0.326 -0.422 -0.418 -0.259 -0.174 -0.281 -0.233 -0.089 -0.103 -0.146 -0.052  0.048 -0.029 -0.032  0.078  0.132  0.215  0.268  0.292  0.330  0.358  0.360  0.198  0.114
  0.137  0.207  0.288  0.376  0.354  0.338  0.265  0.186  0.205  0.323  0.307  0.238  0.336  0.422  0.372  0.356  0.454  0.467  0.446  0.479  0.531  0.514  0.513  0.550  0.555  0.529  0.536  0.549  0.518  0.445  0.345  0.352  0.446  0.475  0.537  0.593  0.644  0.649  0.639  0.529  0.493  0.476  0.480  0.517  0.563  0.600  0.587  0.584  0.563  0.504  0.468  0.442  0.355  0.454  0.537  0.441  0.399  0.504  0.532  0.491  0.501  0.462  0.466  0.416  0.422  0.464  0.442  0.381  0.384  0.411  0.352  0.247  0.048  0.093  0.124 -0.063 -0.058 -0.145 -0.134 -0.225 -0.245 -0.069  0.049  0.067  0.143  0.245 -0.001  0.080  0.267  0.114 -0.007  0.244  0.318  0.044  0.034  0.224  0.115 -0.057  0.045  0.145  0.037 -0.044  0.067  0.082 -0.046 -0.033  0.064  0.004 -0.063 -0.145 -0.181 -0.153 -0.252 -0.317 -0.268 -0.291 -0.392 -0.411 -0.387 -0.436 -0.508 -0.514 -0.512 -0.556 -0.596 -0.588 -0.590 -0.626 -0.640 -0.622 -0.631 -0.654 -0.620 -0.607 -0.557 -0.537 -0.548 -0.437 -0.503 -0.506 -0.523 -0.550 -0.522 -0.515 -0.533 -0.527 -0.482 -0.483 -0.471 -0.427 -0.408 -0.398 -0.445 -0.435 -0.470 -0.426 -0.432 -0.479 -0.442 -0.397 -0.424 -0.406 -0.341 -0.304 -0.304 -0.274 -0.232 -0.168 -0.197 -0.045  0.091 -0.035 -0.105 -0.173 -0.192 -0.307 -0.323 -0.338 -0.337 -0.324 -0.363 -0.391 -0.404 -0.412 -0.389 -0.357 -0.307 -0.186 -0.207  0.018  0.072  0.427  0.297  0.361  0.303  0.154 -0.079 -0.224 -0.196 -0.326 -0.402 -0.533 -0.556 -0.540 -0.616 -0.514 -0.411 -0.459 -0.424 -0.464 -0.468 -0.568 -0.668 -0.765 -0.821 -0.793 -0.770 -0.646 -0.426 -0.195  0.216  0.291  0.491  0.348  0.182 -0.027 -0.047 -0.141 -0.074 -0.156 -0.243 -0.393 -0.528 -0.461 -0.433 -0.607 -0.624 -0.563 -0.658 -0.739 -0.714 -0.732 -0.816 -0.819 -0.812 -0.696 -0.529 -0.323  0.016  0.124  0.221  0.029 -0.170 -0.209 -0.310 -0.411 -0.405 -0.428 -0.521 -0.578 -0.591 -0.608 -0.666 -0.709 -0.715 -0.716 -0.717 -0.740 -0.780 -0.748 -0.758 -0.681 -0.546 -0.361 -0.143  0.108  0.349  0.509  0.627  0.636  0.697  0.794  0.833  0.753  0.799  0.880  0.844  0.742  0.789  0.855  0.702  0.539  0.595  0.521  0.125  0.145  0.165  0.337  0.455  0.310  0.418  0.464  0.461  0.381  0.311  0.221  0.185  0.024 -0.073 -0.139 -0.107 -0.192 -0.289 -0.406 -0.177 -0.012 -0.226 -0.189 -0.457 -0.577 -0.694 -0.723 -0.606 -0.497 -0.364 -0.293 -0.173  0.006  0.001 -0.075 -0.121 -0.248 -0.437 -0.382 -0.170 -0.197  0.160  0.218  0.317  0.427  0.538  0.638  0.671  0.728  0.834  0.884  0.873  0.909  0.971  0.968  0.958  0.983  1.000  0.988  0.980  0.978  0.957  0.926  0.895  0.850  0.909  0.939  0.868  0.871  0.952  0.920  0.835  0.913  0.938  0.814  0.749  0.792  0.683  0.536  0.178 -0.029 -0.183 -0.324 -0.364 -0.359 -0.389 -0.396 -0.380 -0.355 -0.318 -0.271 -0.262 -0.334 -0.343 -0.264 -0.287 -0.359 -0.307 -0.259 -0.351 -0.398 -0.299 -0.309 -0.419 -0.401 -0.354 -0.417 -0.441 -0.417 -0.443 -0.487 -0.466 -0.455 -0.483 -0.534 -0.541 -0.551 -0.483 -0.321 -0.100 -0.212 -0.394 -0.524 -0.492 -0.416 -0.542 -0.587 -0.505 -0.528 -0.578 -0.538 -0.514 -0.557 -0.543 -0.499 -0.463 -0.431 -0.385 -0.331 -0.297 -0.380 -0.380 -0.281 -0.317 -0.403 -0.311 -0.229 -0.347 -0.355 -0.190 -0.131 -0.300 -0.129  0.121  0.135  0.052  0.206  0.375  0.344  0.312  0.410  0.475  0.416  0.433  0.347  0.297  0.244  0.145  0.085  0.053 -0.064 -0.121 -0.140 -0.241 -0.324 -0.309 -0.359 -0.473 -0.525 -0.508 -0.394 -0.264 -0.032  0.080  0.248  0.266  0.215  0.241  0.105 -0.068 -0.194 -0.374 -0.374 -0.442 -0.379 -0.248 -0.320 -0.259 -0.394 -0.424 -0.483 -0.553 -0.486 -0.367 -0.452 -0.534 -0.402 -0.291 -0.412 -0.392 -0.221 -0.162 -0.276 -0.211 -0.070 -0.101 -0.138 -0.036  0.052 -0.036 -0.028  0.085  0.132  0.220  0.278  0.307  0.346  0.376  0.373  0.217  0.133
  0.150  0.223  0.309  0.402  0.384  0.373  0.303  0.228  0.250  0.364  0.345  0.281  0.378  0.457  0.405  0.395  0.486  0.492  0.474  0.509  0.552  0.531  0.537  0.570  0.566  0.540  0.550  0.555  0.515  0.445  0.338  0.339  0.438  0.469  0.529  0.580  0.637  0.642  0.632  0.524  0.489  0.476  0.476  0.512  0.556  0.594  0.577  0.570  0.546  0.485  0.451  0.435  0.346  0.441  0.532  0.441  0.392  0.497  0.536  0.497  0.514  0.478  0.490  0.441  0.452  0.491  0.464  0.406  0.410  0.430  0.370  0.266  0.061  0.100  0.129 -0.053 -0.055 -0.145 -0.127 -0.227 -0.245 -0.081  0.025  0.041  0.116  0.230 -0.002  0.086  0.275  0.136  0.021  0.270  0.354  0.095  0.080  0.271  0.168  0.001  0.099  0.197  0.091  0.012  0.121  0.135  0.009  0.022  0.116  0.056 -0.010 -0.090 -0.129 -0.102 -0.205 -0.267 -0.215 -0.244 -0.348 -0.363 -0.338 -0.396 -0.469 -0.471 -0.473 -0.525 -0.562 -0.555 -0.566 -0.604 -0.615 -0.602 -0.618 -0.640 -0.608 -0.604 -0.560 -0.540 -0.552 -0.437 -0.497 -0.503 -0.517 -0.545 -0.523 -0.515 -0.532 -0.527 -0.485 -0.485 -0.472 -0.431 -0.413 -0.401 -0.447 -0.438 -0.470 -0.428 -0.436 -0.483 -0.444 -0.401 -0.431 -0.411 -0.344 -0.310 -0.311 -0.277 -0.232 -0.171 -0.190 -0.056  0.073 -0.056 -0.132 -0.195 -0.218 -0.325 -0.336 -0.347 -0.340 -0.326 -0.361 -0.388 -0.400 -0.411 -0.387 -0.356 -0.304 -0.181 -0.195  0.030  0.051  0.373  0.229  0.293  0.234  0.082 -0.147 -0.287 -0.255 -0.380 -0.454 -0.577 -0.598 -0.584 -0.647 -0.545 -0.440 -0.495 -0.467 -0.516 -0.520 -0.612 -0.704 -0.786 -0.823 -0.777 -0.764 -0.633 -0.430 -0.205  0.195  0.265  0.458  0.315  0.139 -0.063 -0.085 -0.176 -0.092 -0.166 -0.252 -0.398 -0.525 -0.445 -0.422 -0.602 -0.607 -0.540 -0.643 -0.724 -0.688 -0.704 -0.801 -0.805 -0.816 -0.707 -0.561 -0.361 -0.035  0.073  0.168 -0.025 -0.218 -0.255 -0.352 -0.443 -0.436 -0.466 -0.553 -0.600 -0.616 -0.635 -0.685 -0.721 -0.730 -0.730 -0.725 -0.742 -0.788 -0.756 -0.775 -0.707 -0.587 -0.411 -0.205  0.042  0.289  0.449  0.571  0.583  0.651  0.758  0.793  0.708  0.769  0.855  0.807  0.711  0.783  0.846  0.685  0.549  0.622  0.544  0.155  0.188  0.197  0.358  0.456  0.307  0.408  0.456  0.455  0.384  0.327  0.225  0.195  0.035 -0.063 -0.122 -0.084 -0.170 -0.252 -0.367 -0.130  0.023 -0.199 -0.162 -0.426 -0.560 -0.677 -0.734 -0.642 -0.547 -0.424 -0.357 -0.240 -0.065 -0.070 -0.145 -0.186 -0.296 -0.453 -0.360 -0.140 -0.148  0.208  0.273  0.369  0.481  0.584  0.674  0.710  0.765  0.856  0.899  0.896  0.925  0.969  0.972  0.970  0.979  0.988  1.000  0.983  0.963  0.935  0.889  0.850  0.796  0.864  0.901  0.815  0.816  0.914  0.878  0.777  0.869  0.911  0.770  0.700  0.782  0.683  0.516  0.173 -0.049 -0.195 -0.334 -0.372 -0.364 -0.394 -0.398 -0.383 -0.358 -0.324 -0.281 -0.274 -0.344 -0.353 -0.281 -0.305 -0.371 -0.323 -0.281 -0.369 -0.411 -0.319 -0.332 -0.433 -0.415 -0.373 -0.432 -0.451 -0.428 -0.453 -0.495 -0.473 -0.461 -0.488 -0.538 -0.545 -0.549 -0.481 -0.319 -0.091 -0.186 -0.371 -0.502 -0.458 -0.380 -0.512 -0.554 -0.464 -0.492 -0.543 -0.497 -0.474 -0.522 -0.504 -0.460 -0.421 -0.390 -0.339 -0.281 -0.244 -0.330 -0.329 -0.227 -0.263 -0.352 -0.258 -0.172 -0.292 -0.304 -0.138 -0.076 -0.250 -0.082  0.164  0.166  0.080  0.237  0.397  0.355  0.326  0.426  0.482  0.420  0.442  0.364  0.321  0.270  0.179  0.116  0.080 -0.030 -0.086 -0.110 -0.213 -0.291 -0.278 -0.335 -0.453 -0.506 -0.497 -0.380 -0.249 -0.021  0.079  0.246  0.255  0.208  0.243  0.112 -0.056 -0.189 -0.370 -0.374 -0.446 -0.389 -0.262 -0.335 -0.269 -0.402 -0.429 -0.487 -0.550 -0.486 -0.368 -0.437 -0.516 -0.391 -0.270 -0.379 -0.366 -0.197 -0.124 -0.236 -0.177 -0.033 -0.058 -0.098  0.002  0.094  0.008  0.012  0.123  0.172  0.256  0.310  0.334  0.369  0.389  0.379  0.215  0.131
  0.114  0.184  0.264  0.354  0.333  0.320  0.249  0.175  0.201  0.316  0.293  0.228  0.333  0.412  0.355  0.349  0.449  0.453  0.434  0.480  0.527  0.505  0.514  0.559  0.555  0.528  0.547  0.560  0.521  0.455  0.358  0.365  0.462  0.485  0.541  0.589  0.639  0.642  0.629  0.517  0.479  0.468  0.469  0.505  0.552  0.590  0.575  0.572  0.548  0.490  0.451  0.427  0.330  0.429  0.518  0.417  0.369  0.480  0.514  0.469  0.484  0.446  0.452  0.397  0.404  0.448  0.421  0.358  0.363  0.388  0.326  0.223  0.023  0.064  0.091 -0.093 -0.086 -0.172 -0.154 -0.246 -0.258 -0.086  0.027  0.039  0.114  0.231 -0.018  0.060  0.258  0.115 -0.017  0.234  0.329  0.059  0.033  0.230  0.137 -0.040  0.053  0.160  0.060 -0.029  0.078  0.102 -0.025 -0.021  0.078  0.023 -0.047 -0.130 -0.174 -0.151 -0.255 -0.311 -0.258 -0.291 -0.391 -0.400 -0.377 -0.436 -0.502 -0.499 -0.504 -0.554 -0.583 -0.572 -0.586 -0.619 -0.623 -0.609 -0.626 -0.641 -0.602 -0.599 -0.550 -0.537 -0.552 -0.449 -0.515 -0.522 -0.531 -0.555 -0.537 -0.529 -0.539 -0.536 -0.500 -0.493 -0.477 -0.441 -0.424 -0.406 -0.448 -0.444 -0.478 -0.441 -0.451 -0.496 -0.465 -0.428 -0.457 -0.437 -0.376 -0.345 -0.342 -0.310 -0.269 -0.208 -0.218 -0.068  0.063 -0.082 -0.163 -0.229 -0.246 -0.354 -0.365 -0.374 -0.371 -0.355 -0.391 -0.416 -0.430 -0.443 -0.425 -0.398 -0.352 -0.237 -0.250 -0.025  0.012  0.366  0.238  0.313  0.260  0.119 -0.110 -0.243 -0.202 -0.331 -0.413 -0.536 -0.560 -0.554 -0.628 -0.528 -0.421 -0.478 -0.454 -0.492 -0.499 -0.594 -0.693 -0.779 -0.827 -0.786 -0.757 -0.617 -0.398 -0.157  0.248  0.322  0.511  0.371  0.200 -0.001 -0.025 -0.119 -0.037 -0.117 -0.203 -0.353 -0.488 -0.417 -0.392 -0.571 -0.584 -0.523 -0.625 -0.707 -0.678 -0.700 -0.795 -0.798 -0.799 -0.677 -0.520 -0.307  0.023  0.132  0.222  0.033 -0.159 -0.198 -0.298 -0.390 -0.382 -0.415 -0.506 -0.555 -0.572 -0.596 -0.648 -0.687 -0.704 -0.705 -0.700 -0.721 -0.768 -0.734 -0.749 -0.672 -0.546 -0.360 -0.154  0.095  0.343  0.493  0.612  0.628  0.695  0.796  0.827  0.751  0.810  0.885  0.839  0.753  0.809  0.861  0.709  0.571  0.622  0.531  0.151  0.184  0.211  0.383  0.496  0.355  0.455  0.493  0.485  0.408  0.345  0.260  0.229  0.073 -0.022 -0.086 -0.052 -0.137 -0.233 -0.357 -0.124  0.042 -0.176 -0.150 -0.428 -0.571 -0.699 -0.745 -0.634 -0.534 -0.399 -0.331 -0.209 -0.032 -0.044 -0.120 -0.174 -0.294 -0.479 -0.401 -0.168 -0.177  0.184  0.242  0.327  0.445  0.561  0.645  0.673  0.742  0.842  0.874  0.871  0.916  0.963  0.953  0.959  0.985  0.980  0.983  1.000  0.982  0.954  0.911  0.864  0.815  0.887  0.912  0.822  0.833  0.923  0.872  0.776  0.872  0.893  0.743  0.681  0.746  0.633  0.463  0.126 -0.094 -0.241 -0.375 -0.409 -0.400 -0.424 -0.426 -0.405 -0.377 -0.340 -0.296 -0.284 -0.357 -0.371 -0.293 -0.314 -0.386 -0.340 -0.292 -0.379 -0.429 -0.336 -0.341 -0.445 -0.432 -0.388 -0.442 -0.463 -0.444 -0.466 -0.502 -0.483 -0.473 -0.496 -0.538 -0.538 -0.537 -0.459 -0.297 -0.072 -0.175 -0.350 -0.492 -0.459 -0.373 -0.502 -0.556 -0.466 -0.491 -0.549 -0.508 -0.481 -0.532 -0.522 -0.480 -0.448 -0.419 -0.370 -0.310 -0.280 -0.365 -0.356 -0.256 -0.298 -0.379 -0.278 -0.199 -0.318 -0.317 -0.148 -0.093 -0.260 -0.080  0.163  0.170  0.099  0.252  0.409  0.376  0.352  0.445  0.502  0.447  0.465  0.389  0.341  0.290  0.194  0.137  0.107 -0.008 -0.067 -0.083 -0.185 -0.271 -0.255 -0.306 -0.426 -0.483 -0.467 -0.345 -0.213  0.019  0.121  0.281  0.291  0.248  0.280  0.153 -0.015 -0.144 -0.329 -0.336 -0.416 -0.352 -0.222 -0.304 -0.236 -0.379 -0.421 -0.490 -0.557 -0.503 -0.386 -0.455 -0.541 -0.422 -0.306 -0.415 -0.406 -0.244 -0.173 -0.284 -0.230 -0.090 -0.113 -0.153 -0.057  0.036 -0.046 -0.045  0.066  0.115  0.200  0.256  0.283  0.324  0.359  0.362  0.207  0.123
  0.094  0.157  0.226  0.307  0.279  0.258  0.180  0.100  0.121  0.242  0.225  0.155  0.258  0.349  0.298  0.281  0.391  0.409  0.386  0.427  0.489  0.476  0.473  0.521  0.535  0.509  0.522  0.548  0.527  0.459  0.375  0.392  0.476  0.497  0.552  0.610  0.647  0.649  0.633  0.522  0.481  0.462  0.471  0.506  0.558  0.595  0.585  0.593  0.577  0.525  0.484  0.441  0.351  0.453  0.528  0.418  0.382  0.491  0.505  0.458  0.459  0.416  0.410  0.352  0.351  0.400  0.383  0.314  0.316  0.357  0.296  0.192  0.014  0.066  0.091 -0.097 -0.077 -0.156 -0.149 -0.225 -0.240 -0.047  0.079  0.089  0.161  0.262 -0.001  0.068  0.253  0.088 -0.052  0.198  0.266 -0.024 -0.039  0.153  0.047 -0.134 -0.036  0.071 -0.033 -0.122 -0.013  0.011 -0.119 -0.113 -0.013 -0.067 -0.138 -0.221 -0.261 -0.234 -0.328 -0.389 -0.343 -0.364 -0.457 -0.474 -0.452 -0.494 -0.559 -0.563 -0.558 -0.594 -0.627 -0.617 -0.613 -0.644 -0.652 -0.627 -0.631 -0.649 -0.607 -0.588 -0.526 -0.515 -0.527 -0.435 -0.509 -0.511 -0.524 -0.544 -0.519 -0.512 -0.523 -0.517 -0.476 -0.473 -0.459 -0.417 -0.399 -0.387 -0.431 -0.426 -0.463 -0.426 -0.429 -0.473 -0.447 -0.407 -0.429 -0.414 -0.358 -0.322 -0.318 -0.292 -0.257 -0.194 -0.224 -0.041  0.096 -0.042 -0.114 -0.185 -0.199 -0.314 -0.335 -0.349 -0.359 -0.344 -0.383 -0.408 -0.423 -0.432 -0.419 -0.391 -0.354 -0.246 -0.278 -0.062  0.029  0.437  0.345  0.419  0.372  0.239  0.009 -0.132 -0.098 -0.234 -0.316 -0.454 -0.481 -0.469 -0.564 -0.464 -0.363 -0.406 -0.369 -0.394 -0.399 -0.511 -0.624 -0.735 -0.820 -0.812 -0.768 -0.645 -0.404 -0.155  0.261  0.349  0.549  0.415  0.265  0.055  0.034 -0.061 -0.019 -0.106 -0.195 -0.347 -0.492 -0.445 -0.413 -0.578 -0.610 -0.562 -0.647 -0.728 -0.720 -0.745 -0.814 -0.818 -0.788 -0.657 -0.467 -0.247  0.100  0.210  0.305  0.122 -0.078 -0.119 -0.223 -0.331 -0.328 -0.346 -0.445 -0.512 -0.525 -0.540 -0.606 -0.659 -0.667 -0.668 -0.675 -0.707 -0.742 -0.710 -0.713 -0.622 -0.471 -0.274 -0.050  0.203  0.434  0.583  0.694  0.704  0.755  0.836  0.875  0.809  0.836  0.900  0.875  0.776  0.789  0.842  0.702  0.519  0.542  0.454  0.068  0.083  0.130  0.320  0.469  0.339  0.455  0.490  0.476  0.383  0.303  0.238  0.199  0.044 -0.047 -0.123 -0.101 -0.186 -0.306 -0.432 -0.218 -0.038 -0.240 -0.219 -0.496 -0.611 -0.730 -0.726 -0.572 -0.445 -0.293 -0.216 -0.089  0.091  0.078 -0.001 -0.067 -0.224 -0.462 -0.454 -0.242 -0.282  0.074  0.123  0.210  0.328  0.454  0.551  0.578  0.651  0.774  0.817  0.806  0.863  0.938  0.921  0.917  0.966  0.978  0.963  0.982  1.000  0.988  0.965  0.929  0.894  0.948  0.962  0.896  0.905  0.964  0.921  0.851  0.918  0.910  0.790  0.731  0.729  0.607  0.478  0.125 -0.062 -0.215 -0.352 -0.386 -0.382 -0.402 -0.410 -0.387 -0.361 -0.319 -0.270 -0.254 -0.329 -0.343 -0.255 -0.274 -0.352 -0.301 -0.244 -0.335 -0.392 -0.289 -0.289 -0.403 -0.392 -0.341 -0.398 -0.429 -0.407 -0.430 -0.470 -0.453 -0.446 -0.471 -0.513 -0.513 -0.522 -0.447 -0.285 -0.079 -0.210 -0.378 -0.515 -0.504 -0.427 -0.544 -0.602 -0.529 -0.546 -0.599 -0.571 -0.543 -0.585 -0.581 -0.542 -0.512 -0.481 -0.444 -0.392 -0.365 -0.444 -0.438 -0.346 -0.384 -0.460 -0.367 -0.293 -0.405 -0.400 -0.236 -0.185 -0.339 -0.157  0.091  0.122  0.054  0.197  0.369  0.359  0.325  0.412  0.487  0.436  0.444  0.355  0.293  0.239  0.130  0.078  0.056 -0.068 -0.129 -0.136 -0.232 -0.325 -0.307 -0.345 -0.454 -0.506 -0.477 -0.362 -0.233  0.003  0.127  0.286  0.311  0.261  0.275  0.141 -0.034 -0.149 -0.327 -0.324 -0.396 -0.324 -0.187 -0.264 -0.205 -0.348 -0.394 -0.462 -0.542 -0.482 -0.364 -0.459 -0.551 -0.422 -0.321 -0.454 -0.434 -0.267 -0.224 -0.339 -0.274 -0.143 -0.177 -0.211 -0.113 -0.030 -0.116 -0.107  0.004  0.048  0.138  0.201  0.237  0.283  0.339  0.353  0.217  0.134
  0.093  0.153  0.214  0.286  0.255  0.228  0.148  0.066  0.080  0.202  0.193  0.120  0.216  0.315  0.272  0.246  0.356  0.386  0.362  0.393  0.462  0.459  0.447  0.490  0.517  0.494  0.499  0.530  0.523  0.454  0.378  0.399  0.471  0.492  0.548  0.614  0.644  0.645  0.630  0.521  0.480  0.456  0.469  0.503  0.556  0.592  0.585  0.599  0.589  0.542  0.504  0.452  0.371  0.472  0.534  0.425  0.398  0.501  0.500  0.455  0.446  0.400  0.386  0.332  0.326  0.375  0.367  0.299  0.298  0.348  0.290  0.187  0.027  0.085  0.113 -0.075 -0.053 -0.128 -0.129 -0.194 -0.210 -0.011  0.122  0.130  0.196  0.284  0.029  0.090  0.259  0.085 -0.050  0.189  0.232 -0.062 -0.065  0.113 -0.003 -0.179 -0.079  0.021 -0.085 -0.169 -0.061 -0.042 -0.171 -0.161 -0.064 -0.120 -0.186 -0.267 -0.299 -0.267 -0.352 -0.418 -0.377 -0.388 -0.475 -0.500 -0.477 -0.504 -0.571 -0.582 -0.567 -0.593 -0.633 -0.623 -0.605 -0.636 -0.651 -0.617 -0.612 -0.635 -0.594 -0.562 -0.495 -0.482 -0.490 -0.410 -0.484 -0.481 -0.497 -0.514 -0.484 -0.478 -0.492 -0.482 -0.439 -0.441 -0.428 -0.381 -0.365 -0.358 -0.403 -0.398 -0.434 -0.398 -0.395 -0.437 -0.415 -0.374 -0.388 -0.376 -0.325 -0.287 -0.281 -0.260 -0.231 -0.168 -0.213 -0.015  0.121 -0.006 -0.071 -0.141 -0.154 -0.270 -0.297 -0.315 -0.332 -0.319 -0.359 -0.383 -0.399 -0.403 -0.393 -0.364 -0.335 -0.235 -0.281 -0.080  0.039  0.467  0.401  0.472  0.430  0.301  0.075 -0.070 -0.046 -0.182 -0.258 -0.403 -0.431 -0.413 -0.517 -0.420 -0.324 -0.354 -0.308 -0.327 -0.331 -0.451 -0.572 -0.697 -0.803 -0.820 -0.771 -0.668 -0.423 -0.178  0.235  0.332  0.539  0.412  0.279  0.065  0.050 -0.042 -0.030 -0.116 -0.206 -0.356 -0.501 -0.470 -0.434 -0.586 -0.628 -0.589 -0.660 -0.737 -0.742 -0.767 -0.817 -0.824 -0.777 -0.649 -0.444 -0.228  0.122  0.232  0.334  0.157 -0.044 -0.084 -0.186 -0.304 -0.306 -0.311 -0.410 -0.489 -0.498 -0.505 -0.578 -0.640 -0.639 -0.638 -0.653 -0.691 -0.719 -0.690 -0.686 -0.592 -0.430 -0.231  0.001  0.250  0.464  0.613  0.718  0.724  0.762  0.829  0.875  0.812  0.817  0.875  0.865  0.753  0.740  0.797  0.660  0.451  0.465  0.381 -0.006 -0.000  0.053  0.249  0.416  0.296  0.423  0.459  0.440  0.341  0.251  0.199  0.155  0.003 -0.085 -0.166 -0.152 -0.237 -0.365 -0.486 -0.288 -0.109 -0.299 -0.281 -0.547 -0.637 -0.741 -0.704 -0.529 -0.383 -0.226 -0.144 -0.017  0.161  0.150  0.068 -0.004 -0.185 -0.446 -0.482 -0.297 -0.353 -0.009  0.038  0.130  0.245  0.371  0.475  0.505  0.578  0.710  0.764  0.748  0.808  0.899  0.883  0.872  0.931  0.957  0.935  0.954  0.988  1.000  0.981  0.955  0.922  0.959  0.972  0.921  0.922  0.963  0.931  0.874  0.918  0.898  0.803  0.742  0.698  0.580  0.482  0.131 -0.032 -0.182 -0.318 -0.350 -0.350 -0.367 -0.379 -0.356 -0.333 -0.288 -0.238 -0.219 -0.295 -0.306 -0.215 -0.233 -0.312 -0.257 -0.197 -0.289 -0.347 -0.239 -0.238 -0.355 -0.343 -0.289 -0.348 -0.383 -0.360 -0.383 -0.426 -0.411 -0.406 -0.432 -0.475 -0.477 -0.495 -0.427 -0.269 -0.083 -0.226 -0.390 -0.517 -0.518 -0.456 -0.562 -0.617 -0.558 -0.573 -0.617 -0.597 -0.572 -0.605 -0.603 -0.565 -0.536 -0.505 -0.475 -0.430 -0.405 -0.477 -0.476 -0.391 -0.422 -0.496 -0.414 -0.342 -0.445 -0.443 -0.287 -0.236 -0.379 -0.206  0.042  0.090  0.019  0.150  0.333  0.336  0.292  0.375  0.461  0.411  0.411  0.314  0.246  0.192  0.077  0.026  0.008 -0.116 -0.178 -0.180 -0.269 -0.363 -0.345 -0.374 -0.472 -0.517 -0.479 -0.377 -0.252 -0.020  0.117  0.274  0.309  0.252  0.253  0.116 -0.061 -0.161 -0.329 -0.316 -0.377 -0.304 -0.167 -0.234 -0.182 -0.317 -0.359 -0.421 -0.508 -0.442 -0.323 -0.435 -0.529 -0.391 -0.302 -0.450 -0.422 -0.251 -0.229 -0.347 -0.274 -0.150 -0.193 -0.223 -0.123 -0.050 -0.140 -0.125 -0.016  0.023  0.115  0.180  0.220  0.269  0.332  0.347  0.222  0.141
  0.068  0.120  0.169  0.231  0.194  0.160  0.077 -0.008  0.002  0.124  0.121  0.045  0.137  0.244  0.206  0.172  0.287  0.330  0.301  0.328  0.409  0.414  0.392  0.439  0.479  0.459  0.460  0.501  0.510  0.442  0.380  0.411  0.469  0.486  0.541  0.613  0.630  0.630  0.614  0.508  0.465  0.436  0.455  0.488  0.543  0.577  0.575  0.598  0.595  0.556  0.515  0.449  0.374  0.477  0.524  0.410  0.393  0.492  0.473  0.427  0.406  0.357  0.332  0.278  0.264  0.316  0.317  0.246  0.241  0.304  0.249  0.148  0.010  0.077  0.104 -0.083 -0.049 -0.114 -0.127 -0.174 -0.190  0.020  0.163  0.171  0.234  0.303  0.039  0.087  0.241  0.054 -0.086  0.143  0.165 -0.138 -0.134  0.035 -0.087 -0.263 -0.161 -0.064 -0.169 -0.251 -0.145 -0.126 -0.254 -0.244 -0.147 -0.201 -0.265 -0.345 -0.372 -0.338 -0.412 -0.479 -0.446 -0.447 -0.525 -0.555 -0.533 -0.545 -0.607 -0.623 -0.600 -0.613 -0.656 -0.646 -0.612 -0.640 -0.658 -0.615 -0.598 -0.622 -0.580 -0.535 -0.457 -0.445 -0.451 -0.384 -0.464 -0.457 -0.475 -0.489 -0.454 -0.450 -0.464 -0.451 -0.407 -0.411 -0.401 -0.350 -0.334 -0.332 -0.377 -0.371 -0.409 -0.374 -0.366 -0.405 -0.389 -0.347 -0.355 -0.346 -0.303 -0.263 -0.254 -0.240 -0.218 -0.154 -0.214  0.008  0.147  0.028 -0.029 -0.101 -0.110 -0.229 -0.264 -0.287 -0.314 -0.302 -0.344 -0.368 -0.384 -0.384 -0.378 -0.350 -0.330 -0.240 -0.300 -0.112  0.052  0.518  0.487  0.557  0.522  0.404  0.184  0.037  0.054 -0.084 -0.159 -0.311 -0.341 -0.320 -0.441 -0.348 -0.258 -0.276 -0.219 -0.226 -0.229 -0.360 -0.491 -0.635 -0.771 -0.818 -0.755 -0.669 -0.411 -0.164  0.247  0.354  0.563  0.446  0.336  0.121  0.109  0.018 -0.004 -0.096 -0.186 -0.335 -0.485 -0.478 -0.437 -0.570 -0.630 -0.604 -0.657 -0.730 -0.755 -0.782 -0.809 -0.814 -0.741 -0.607 -0.378 -0.161  0.194  0.302  0.405  0.239  0.037 -0.004 -0.106 -0.235 -0.241 -0.233 -0.337 -0.430 -0.434 -0.434 -0.517 -0.590 -0.582 -0.582 -0.608 -0.655 -0.672 -0.646 -0.630 -0.526 -0.344 -0.140  0.101  0.345  0.538  0.680  0.773  0.775  0.798  0.844  0.895  0.843  0.821  0.865  0.875  0.756  0.703  0.759  0.638  0.396  0.382  0.302 -0.077 -0.089 -0.017  0.189  0.384  0.279  0.416  0.447  0.424  0.313  0.209  0.177  0.125 -0.020 -0.100 -0.189 -0.188 -0.270 -0.417 -0.538 -0.362 -0.174 -0.343 -0.331 -0.589 -0.651 -0.746 -0.665 -0.454 -0.289 -0.120 -0.033  0.096  0.270  0.259  0.176  0.095 -0.113 -0.416 -0.516 -0.354 -0.437 -0.108 -0.071  0.020  0.132  0.264  0.376  0.405  0.479  0.629  0.691  0.667  0.737  0.851  0.829  0.811  0.888  0.926  0.889  0.911  0.965  0.981  1.000  0.986  0.972  0.989  0.986  0.960  0.963  0.971  0.947  0.916  0.934  0.886  0.821  0.765  0.662  0.538  0.478  0.125 -0.005 -0.158 -0.291 -0.322 -0.326 -0.340 -0.357 -0.334 -0.312 -0.265 -0.212 -0.190 -0.266 -0.277 -0.179 -0.194 -0.277 -0.219 -0.152 -0.245 -0.307 -0.194 -0.189 -0.311 -0.299 -0.242 -0.301 -0.341 -0.318 -0.342 -0.386 -0.372 -0.370 -0.397 -0.437 -0.439 -0.466 -0.402 -0.249 -0.084 -0.249 -0.401 -0.521 -0.543 -0.490 -0.580 -0.639 -0.596 -0.604 -0.642 -0.635 -0.609 -0.633 -0.638 -0.603 -0.580 -0.546 -0.531 -0.493 -0.472 -0.537 -0.538 -0.463 -0.490 -0.556 -0.482 -0.419 -0.512 -0.505 -0.359 -0.314 -0.439 -0.269 -0.026  0.043 -0.021  0.097  0.286  0.310  0.259  0.334  0.434  0.390  0.381  0.276  0.197  0.142  0.019 -0.025 -0.035 -0.164 -0.226 -0.218 -0.299 -0.397 -0.378 -0.394 -0.480 -0.520 -0.470 -0.378 -0.259 -0.031  0.121  0.271  0.319  0.258  0.243  0.105 -0.073 -0.156 -0.314 -0.293 -0.345 -0.266 -0.128 -0.190 -0.147 -0.277 -0.324 -0.384 -0.481 -0.412 -0.298 -0.430 -0.525 -0.383 -0.313 -0.476 -0.439 -0.271 -0.274 -0.392 -0.312 -0.199 -0.251 -0.275 -0.176 -0.114 -0.204 -0.183 -0.077 -0.042  0.051  0.120  0.167  0.221  0.299  0.325  0.219  0.142
  0.080  0.129  0.173  0.227  0.189  0.150  0.067 -0.021 -0.020  0.100  0.108  0.030  0.110  0.224  0.197  0.151  0.260  0.316  0.286  0.298  0.383  0.399  0.365  0.402  0.454  0.438  0.427  0.469  0.492  0.420  0.363  0.397  0.442  0.464  0.521  0.601  0.613  0.614  0.601  0.501  0.460  0.424  0.448  0.478  0.533  0.564  0.565  0.592  0.596  0.560  0.525  0.454  0.394  0.493  0.526  0.419  0.412  0.500  0.468  0.427  0.397  0.345  0.317  0.271  0.254  0.303  0.313  0.246  0.238  0.305  0.256  0.159  0.035  0.108  0.138 -0.046 -0.014 -0.073 -0.097 -0.134 -0.153  0.054  0.199  0.211  0.269  0.315  0.070  0.115  0.246  0.053 -0.073  0.143  0.133 -0.165 -0.144  0.007 -0.130 -0.294 -0.187 -0.103 -0.212 -0.282 -0.177 -0.169 -0.292 -0.274 -0.183 -0.240 -0.298 -0.372 -0.389 -0.349 -0.411 -0.485 -0.460 -0.446 -0.520 -0.561 -0.537 -0.534 -0.601 -0.626 -0.591 -0.595 -0.648 -0.641 -0.591 -0.620 -0.649 -0.599 -0.571 -0.602 -0.567 -0.508 -0.427 -0.410 -0.411 -0.348 -0.426 -0.414 -0.439 -0.451 -0.408 -0.406 -0.426 -0.410 -0.359 -0.372 -0.366 -0.308 -0.292 -0.299 -0.347 -0.336 -0.374 -0.335 -0.321 -0.359 -0.342 -0.295 -0.297 -0.291 -0.249 -0.206 -0.198 -0.189 -0.171 -0.107 -0.188  0.039  0.178  0.080  0.038 -0.031 -0.041 -0.162 -0.204 -0.233 -0.264 -0.256 -0.300 -0.325 -0.339 -0.333 -0.326 -0.295 -0.278 -0.191 -0.264 -0.091  0.096  0.561  0.547  0.606  0.572  0.454  0.241  0.087  0.088 -0.046 -0.111 -0.268 -0.297 -0.265 -0.390 -0.299 -0.217 -0.221 -0.152 -0.158 -0.158 -0.295 -0.428 -0.583 -0.734 -0.804 -0.744 -0.685 -0.433 -0.203  0.198  0.309  0.523  0.412  0.320  0.104  0.101  0.015 -0.036 -0.126 -0.217 -0.360 -0.505 -0.512 -0.469 -0.585 -0.651 -0.632 -0.670 -0.738 -0.773 -0.797 -0.803 -0.810 -0.722 -0.599 -0.361 -0.158  0.195  0.299  0.407  0.249  0.048  0.011 -0.090 -0.227 -0.237 -0.215 -0.316 -0.420 -0.418 -0.406 -0.496 -0.575 -0.555 -0.552 -0.588 -0.640 -0.645 -0.625 -0.601 -0.499 -0.309 -0.112  0.135  0.372  0.544  0.689  0.775  0.770  0.780  0.813  0.871  0.821  0.776  0.819  0.844  0.710  0.637  0.703  0.586  0.318  0.302  0.238 -0.141 -0.167 -0.099  0.105  0.309  0.210  0.355  0.391  0.371  0.258  0.146  0.118  0.061 -0.082 -0.158 -0.249 -0.255 -0.335 -0.482 -0.592 -0.433 -0.253 -0.406 -0.389 -0.625 -0.654 -0.729 -0.619 -0.396 -0.217 -0.052  0.038  0.163  0.332  0.326  0.244  0.166 -0.056 -0.366 -0.507 -0.381 -0.485 -0.175 -0.141 -0.040  0.063  0.187  0.311  0.344  0.409  0.563  0.643  0.611  0.675  0.806  0.790  0.759  0.840  0.895  0.850  0.864  0.929  0.955  0.986  1.000  0.986  0.980  0.984  0.982  0.971  0.960  0.959  0.943  0.933  0.881  0.851  0.794  0.652  0.538  0.515  0.161  0.058 -0.093 -0.227 -0.259 -0.269 -0.284 -0.307 -0.288 -0.270 -0.223 -0.168 -0.147 -0.221 -0.226 -0.129 -0.144 -0.226 -0.162 -0.095 -0.190 -0.249 -0.131 -0.129 -0.254 -0.237 -0.178 -0.243 -0.287 -0.259 -0.285 -0.336 -0.322 -0.321 -0.351 -0.396 -0.404 -0.443 -0.392 -0.245 -0.101 -0.274 -0.425 -0.527 -0.557 -0.523 -0.601 -0.650 -0.623 -0.628 -0.653 -0.651 -0.631 -0.644 -0.646 -0.613 -0.588 -0.553 -0.544 -0.516 -0.494 -0.551 -0.562 -0.494 -0.511 -0.578 -0.519 -0.458 -0.541 -0.542 -0.410 -0.361 -0.477 -0.324 -0.083  0.001 -0.073  0.034  0.233  0.265  0.204  0.277  0.388  0.342  0.327  0.214  0.131  0.077 -0.047 -0.093 -0.100 -0.226 -0.287 -0.278 -0.352 -0.445 -0.427 -0.437 -0.509 -0.540 -0.485 -0.408 -0.298 -0.078  0.085  0.234  0.292  0.223  0.196  0.053 -0.124 -0.193 -0.336 -0.304 -0.339 -0.263 -0.128 -0.174 -0.141 -0.258 -0.293 -0.340 -0.440 -0.361 -0.248 -0.397 -0.488 -0.336 -0.278 -0.454 -0.406 -0.235 -0.259 -0.377 -0.287 -0.181 -0.244 -0.262 -0.161 -0.110 -0.205 -0.176 -0.072 -0.043  0.051  0.119  0.169  0.222  0.300  0.322  0.225  0.151
  0.044  0.085  0.118  0.164  0.122  0.078 -0.006 -0.092 -0.091  0.027  0.035 -0.044  0.037  0.152  0.125  0.078  0.193  0.253  0.221  0.236  0.328  0.347  0.309  0.354  0.413  0.397  0.387  0.440  0.471  0.403  0.360  0.402  0.438  0.453  0.507  0.586  0.587  0.587  0.570  0.474  0.432  0.396  0.423  0.452  0.508  0.537  0.541  0.574  0.581  0.552  0.513  0.432  0.374  0.473  0.497  0.385  0.385  0.471  0.428  0.385  0.348  0.296  0.258  0.209  0.186  0.237  0.253  0.182  0.171  0.248  0.201  0.106  0.002  0.081  0.107 -0.073 -0.028 -0.079 -0.111 -0.132 -0.150  0.064  0.215  0.226  0.281  0.315  0.058  0.090  0.213  0.014 -0.119  0.087  0.072 -0.229 -0.210 -0.064 -0.195 -0.359 -0.257 -0.171 -0.273 -0.346 -0.245 -0.231 -0.352 -0.338 -0.247 -0.298 -0.356 -0.429 -0.446 -0.409 -0.463 -0.533 -0.512 -0.496 -0.560 -0.599 -0.579 -0.567 -0.626 -0.651 -0.615 -0.610 -0.657 -0.651 -0.594 -0.617 -0.643 -0.590 -0.556 -0.583 -0.545 -0.481 -0.393 -0.381 -0.382 -0.332 -0.414 -0.401 -0.424 -0.433 -0.390 -0.387 -0.405 -0.389 -0.340 -0.351 -0.345 -0.289 -0.273 -0.280 -0.325 -0.317 -0.354 -0.319 -0.304 -0.339 -0.328 -0.284 -0.282 -0.279 -0.244 -0.201 -0.192 -0.187 -0.174 -0.111 -0.195  0.044  0.182  0.087  0.050 -0.022 -0.027 -0.147 -0.192 -0.222 -0.260 -0.251 -0.296 -0.320 -0.335 -0.328 -0.326 -0.298 -0.288 -0.212 -0.289 -0.127  0.092  0.580  0.590  0.651  0.622  0.521  0.318  0.170  0.171  0.037 -0.029 -0.186 -0.216 -0.188 -0.324 -0.239 -0.164 -0.162 -0.089 -0.082 -0.083 -0.221 -0.358 -0.521 -0.690 -0.777 -0.702 -0.650 -0.388 -0.157  0.234  0.347  0.552  0.452  0.378  0.169  0.163  0.078  0.011 -0.083 -0.171 -0.310 -0.459 -0.483 -0.437 -0.539 -0.618 -0.610 -0.635 -0.700 -0.748 -0.776 -0.767 -0.772 -0.666 -0.536 -0.286 -0.081  0.266  0.365  0.467  0.320  0.125  0.086 -0.013 -0.152 -0.163 -0.136 -0.239 -0.348 -0.345 -0.332 -0.426 -0.510 -0.490 -0.488 -0.529 -0.587 -0.587 -0.567 -0.535 -0.425 -0.226 -0.027  0.218  0.445  0.602  0.732  0.805  0.799  0.800  0.818  0.875  0.838  0.778  0.806  0.844  0.716  0.614  0.673  0.576  0.294  0.251  0.188 -0.170 -0.208 -0.123  0.086  0.308  0.223  0.369  0.395  0.369  0.250  0.132  0.125  0.064 -0.068 -0.136 -0.233 -0.247 -0.322 -0.484 -0.594 -0.455 -0.267 -0.401 -0.392 -0.622 -0.638 -0.713 -0.575 -0.330 -0.145  0.028  0.117  0.240  0.403  0.395  0.317  0.231 -0.002 -0.341 -0.522 -0.405 -0.525 -0.232 -0.210 -0.118 -0.018  0.111  0.235  0.262  0.331  0.496  0.573  0.537  0.612  0.754  0.729  0.698  0.793  0.850  0.796  0.815  0.894  0.922  0.972  0.986  1.000  0.983  0.967  0.982  0.981  0.945  0.941  0.946  0.924  0.847  0.833  0.786  0.604  0.483  0.482  0.133  0.054 -0.096 -0.222 -0.252 -0.263 -0.274 -0.298 -0.277 -0.261 -0.211 -0.155 -0.131 -0.204 -0.211 -0.111 -0.122 -0.206 -0.143 -0.072 -0.165 -0.229 -0.111 -0.104 -0.229 -0.217 -0.157 -0.218 -0.266 -0.240 -0.265 -0.312 -0.300 -0.302 -0.331 -0.369 -0.373 -0.413 -0.361 -0.221 -0.095 -0.280 -0.414 -0.515 -0.562 -0.528 -0.594 -0.650 -0.632 -0.631 -0.655 -0.664 -0.641 -0.650 -0.660 -0.631 -0.611 -0.577 -0.580 -0.554 -0.540 -0.591 -0.599 -0.539 -0.557 -0.614 -0.558 -0.507 -0.582 -0.573 -0.448 -0.409 -0.509 -0.354 -0.125 -0.031 -0.089  0.007  0.202  0.250  0.190  0.254  0.369  0.332  0.311  0.198  0.109  0.054 -0.072 -0.110 -0.111 -0.239 -0.298 -0.280 -0.347 -0.444 -0.423 -0.423 -0.488 -0.517 -0.455 -0.383 -0.278 -0.065  0.103  0.241  0.305  0.239  0.202  0.065 -0.108 -0.165 -0.300 -0.267 -0.301 -0.220 -0.085 -0.134 -0.106 -0.222 -0.267 -0.317 -0.422 -0.349 -0.244 -0.399 -0.492 -0.346 -0.302 -0.481 -0.432 -0.270 -0.309 -0.423 -0.333 -0.240 -0.304 -0.317 -0.221 -0.178 -0.267 -0.237 -0.138 -0.111 -0.019  0.052  0.107  0.164  0.255  0.291  0.212  0.144
  0.045  0.095  0.139  0.198  0.159  0.122  0.039 -0.045 -0.034  0.087  0.083  0.006  0.100  0.208  0.168  0.134  0.254  0.297  0.266  0.297  0.382  0.386  0.362  0.415  0.457  0.435  0.438  0.486  0.497  0.428  0.373  0.409  0.465  0.479  0.533  0.603  0.615  0.614  0.596  0.491  0.448  0.419  0.440  0.472  0.529  0.561  0.560  0.586  0.584  0.548  0.504  0.431  0.358  0.461  0.504  0.388  0.375  0.474  0.450  0.404  0.381  0.331  0.302  0.245  0.228  0.282  0.285  0.211  0.205  0.272  0.216  0.116 -0.015  0.055  0.078 -0.107 -0.064 -0.126 -0.143 -0.182 -0.200  0.015  0.163  0.174  0.237  0.297  0.020  0.062  0.216  0.023 -0.122  0.107  0.129 -0.178 -0.175 -0.005 -0.123 -0.301 -0.201 -0.100 -0.201 -0.285 -0.181 -0.157 -0.284 -0.278 -0.179 -0.229 -0.295 -0.375 -0.404 -0.373 -0.444 -0.508 -0.477 -0.478 -0.552 -0.580 -0.561 -0.570 -0.628 -0.644 -0.621 -0.630 -0.669 -0.660 -0.624 -0.648 -0.664 -0.621 -0.602 -0.622 -0.579 -0.533 -0.452 -0.442 -0.448 -0.383 -0.467 -0.460 -0.478 -0.490 -0.455 -0.450 -0.464 -0.452 -0.408 -0.411 -0.401 -0.351 -0.334 -0.331 -0.376 -0.370 -0.408 -0.373 -0.365 -0.405 -0.390 -0.347 -0.355 -0.347 -0.305 -0.264 -0.256 -0.243 -0.223 -0.157 -0.220  0.007  0.149  0.032 -0.021 -0.096 -0.102 -0.224 -0.261 -0.285 -0.314 -0.301 -0.346 -0.371 -0.386 -0.386 -0.381 -0.354 -0.334 -0.246 -0.305 -0.117  0.066  0.543  0.519  0.588  0.552  0.443  0.227  0.082  0.099 -0.040 -0.117 -0.269 -0.299 -0.281 -0.407 -0.317 -0.232 -0.247 -0.187 -0.187 -0.190 -0.321 -0.453 -0.600 -0.744 -0.798 -0.726 -0.642 -0.376 -0.129  0.279  0.384  0.587  0.474  0.372  0.161  0.145  0.054  0.027 -0.069 -0.158 -0.306 -0.459 -0.460 -0.417 -0.544 -0.610 -0.590 -0.637 -0.710 -0.740 -0.769 -0.789 -0.792 -0.708 -0.569 -0.332 -0.114  0.241  0.344  0.441  0.279  0.081  0.037 -0.066 -0.195 -0.200 -0.191 -0.297 -0.392 -0.395 -0.396 -0.482 -0.556 -0.549 -0.550 -0.578 -0.629 -0.642 -0.616 -0.594 -0.485 -0.298 -0.093  0.148  0.388  0.576  0.710  0.795  0.796  0.815  0.855  0.905  0.861  0.833  0.869  0.887  0.773  0.706  0.759  0.652  0.401  0.371  0.296 -0.073 -0.096 -0.015  0.193  0.397  0.297  0.432  0.457  0.434  0.321  0.212  0.190  0.135 -0.006 -0.081 -0.174 -0.176 -0.255 -0.411 -0.532 -0.365 -0.170 -0.329 -0.318 -0.574 -0.630 -0.729 -0.635 -0.414 -0.247 -0.076  0.009  0.137  0.310  0.298  0.220  0.136 -0.071 -0.390 -0.510 -0.349 -0.444 -0.122 -0.095 -0.008  0.101  0.236  0.351  0.374  0.449  0.605  0.667  0.638  0.712  0.833  0.805  0.786  0.871  0.909  0.864  0.887  0.948  0.959  0.989  0.980  0.983  1.000  0.986  0.971  0.983  0.976  0.952  0.934  0.946  0.885  0.830  0.783  0.657  0.527  0.478  0.117 -0.001 -0.157 -0.289 -0.321 -0.326 -0.339 -0.358 -0.334 -0.313 -0.264 -0.210 -0.187 -0.263 -0.275 -0.175 -0.189 -0.274 -0.215 -0.147 -0.240 -0.306 -0.191 -0.185 -0.309 -0.299 -0.241 -0.300 -0.342 -0.320 -0.344 -0.386 -0.372 -0.372 -0.399 -0.437 -0.436 -0.463 -0.397 -0.248 -0.088 -0.260 -0.403 -0.524 -0.554 -0.498 -0.583 -0.646 -0.606 -0.609 -0.649 -0.647 -0.619 -0.641 -0.650 -0.616 -0.596 -0.563 -0.552 -0.514 -0.498 -0.562 -0.560 -0.488 -0.517 -0.579 -0.504 -0.447 -0.538 -0.523 -0.381 -0.341 -0.462 -0.286 -0.049  0.021 -0.033  0.083  0.270  0.299  0.253  0.324  0.425  0.385  0.375  0.270  0.189  0.133  0.010 -0.030 -0.038 -0.169 -0.230 -0.218 -0.298 -0.398 -0.375 -0.388 -0.472 -0.513 -0.460 -0.368 -0.252 -0.026  0.127  0.272  0.323  0.265  0.247  0.111 -0.065 -0.144 -0.300 -0.282 -0.334 -0.252 -0.113 -0.179 -0.139 -0.271 -0.324 -0.386 -0.485 -0.420 -0.310 -0.445 -0.541 -0.402 -0.340 -0.502 -0.465 -0.302 -0.311 -0.426 -0.346 -0.239 -0.289 -0.311 -0.215 -0.154 -0.240 -0.219 -0.115 -0.080  0.013  0.082  0.132  0.188  0.273  0.309  0.212  0.138
  0.092  0.148  0.203  0.268  0.234  0.200  0.118  0.032  0.038  0.160  0.160  0.083  0.171  0.279  0.244  0.206  0.315  0.360  0.330  0.350  0.428  0.435  0.409  0.448  0.488  0.468  0.462  0.498  0.506  0.432  0.361  0.390  0.450  0.474  0.534  0.608  0.630  0.632  0.619  0.514  0.473  0.441  0.460  0.494  0.547  0.580  0.577  0.597  0.594  0.551  0.515  0.455  0.385  0.487  0.535  0.428  0.412  0.507  0.491  0.449  0.430  0.381  0.361  0.311  0.301  0.349  0.350  0.283  0.277  0.335  0.281  0.180  0.032  0.097  0.127 -0.060 -0.034 -0.102 -0.118 -0.170 -0.189  0.015  0.157  0.171  0.237  0.296  0.041  0.097  0.249  0.062 -0.067  0.165  0.181 -0.118 -0.106  0.061 -0.069 -0.240 -0.132 -0.040 -0.150 -0.227 -0.118 -0.105 -0.233 -0.217 -0.121 -0.179 -0.241 -0.320 -0.344 -0.307 -0.382 -0.454 -0.421 -0.419 -0.502 -0.536 -0.513 -0.525 -0.593 -0.613 -0.588 -0.603 -0.652 -0.646 -0.610 -0.640 -0.665 -0.624 -0.606 -0.634 -0.599 -0.553 -0.479 -0.461 -0.464 -0.384 -0.462 -0.455 -0.478 -0.494 -0.454 -0.450 -0.471 -0.458 -0.407 -0.416 -0.408 -0.353 -0.335 -0.338 -0.386 -0.375 -0.412 -0.371 -0.362 -0.404 -0.380 -0.332 -0.342 -0.333 -0.283 -0.240 -0.235 -0.220 -0.194 -0.128 -0.196  0.013  0.156  0.050  0.002 -0.070 -0.083 -0.206 -0.242 -0.268 -0.291 -0.281 -0.325 -0.352 -0.366 -0.364 -0.352 -0.320 -0.292 -0.192 -0.249 -0.055  0.103  0.548  0.497  0.558  0.515  0.387  0.164  0.008  0.018 -0.119 -0.190 -0.342 -0.370 -0.342 -0.456 -0.361 -0.273 -0.290 -0.228 -0.242 -0.243 -0.371 -0.497 -0.639 -0.767 -0.811 -0.758 -0.679 -0.428 -0.194  0.219  0.320  0.532  0.410  0.295  0.078  0.070 -0.021 -0.038 -0.131 -0.222 -0.370 -0.517 -0.504 -0.463 -0.598 -0.653 -0.622 -0.676 -0.749 -0.769 -0.791 -0.819 -0.823 -0.755 -0.629 -0.405 -0.196  0.160  0.266  0.371  0.200 -0.004 -0.043 -0.148 -0.277 -0.282 -0.272 -0.374 -0.466 -0.468 -0.466 -0.548 -0.618 -0.606 -0.605 -0.632 -0.677 -0.691 -0.667 -0.651 -0.553 -0.374 -0.176  0.069  0.314  0.510  0.660  0.755  0.754  0.779  0.830  0.884  0.826  0.806  0.860  0.870  0.743  0.700  0.769  0.644  0.397  0.397  0.332 -0.057 -0.075 -0.019  0.180  0.365  0.250  0.387  0.425  0.411  0.304  0.201  0.156  0.103 -0.048 -0.131 -0.218 -0.213 -0.295 -0.432 -0.546 -0.365 -0.184 -0.355 -0.330 -0.580 -0.635 -0.725 -0.651 -0.452 -0.292 -0.132 -0.047  0.079  0.254  0.249  0.169  0.100 -0.097 -0.381 -0.473 -0.318 -0.407 -0.078 -0.040  0.062  0.167  0.291  0.412  0.444  0.507  0.652  0.725  0.696  0.754  0.870  0.854  0.827  0.896  0.939  0.901  0.912  0.962  0.972  0.986  0.984  0.967  0.986  1.000  0.978  0.974  0.987  0.977  0.944  0.959  0.926  0.871  0.813  0.715  0.599  0.542  0.171  0.039 -0.118 -0.258 -0.295 -0.301 -0.321 -0.340 -0.321 -0.302 -0.255 -0.202 -0.184 -0.259 -0.266 -0.171 -0.188 -0.270 -0.208 -0.144 -0.241 -0.300 -0.184 -0.185 -0.310 -0.294 -0.237 -0.303 -0.343 -0.316 -0.342 -0.393 -0.376 -0.372 -0.403 -0.450 -0.458 -0.488 -0.430 -0.276 -0.107 -0.267 -0.428 -0.541 -0.555 -0.506 -0.599 -0.650 -0.605 -0.615 -0.648 -0.636 -0.613 -0.636 -0.634 -0.598 -0.569 -0.534 -0.515 -0.478 -0.453 -0.519 -0.526 -0.448 -0.472 -0.546 -0.475 -0.407 -0.503 -0.504 -0.359 -0.308 -0.442 -0.278 -0.030  0.034 -0.042  0.082  0.276  0.291  0.238  0.320  0.420  0.370  0.364  0.257  0.182  0.127  0.008 -0.042 -0.057 -0.184 -0.245 -0.243 -0.327 -0.419 -0.400 -0.423 -0.509 -0.547 -0.502 -0.412 -0.294 -0.066  0.086  0.242  0.291  0.226  0.214  0.071 -0.109 -0.196 -0.353 -0.331 -0.377 -0.303 -0.166 -0.222 -0.181 -0.307 -0.343 -0.395 -0.489 -0.412 -0.297 -0.431 -0.520 -0.372 -0.299 -0.461 -0.420 -0.246 -0.247 -0.366 -0.282 -0.164 -0.218 -0.242 -0.139 -0.076 -0.169 -0.146 -0.037 -0.001  0.092  0.159  0.204  0.255  0.321  0.339  0.225  0.147
  0.078  0.124  0.164  0.213  0.174  0.131  0.049 -0.038 -0.043  0.075  0.088  0.008  0.082  0.199  0.176  0.124  0.231  0.294  0.260  0.266  0.355  0.375  0.332  0.367  0.426  0.410  0.391  0.437  0.467  0.392  0.339  0.376  0.415  0.439  0.498  0.580  0.588  0.590  0.578  0.482  0.443  0.404  0.431  0.462  0.514  0.543  0.546  0.575  0.581  0.548  0.516  0.441  0.389  0.487  0.513  0.410  0.410  0.492  0.452  0.415  0.379  0.328  0.296  0.253  0.234  0.281  0.296  0.231  0.220  0.290  0.244  0.150  0.035  0.109  0.141 -0.039 -0.004 -0.060 -0.092 -0.122 -0.144  0.063  0.211  0.227  0.283  0.310  0.066  0.108  0.228  0.029 -0.089  0.120  0.096 -0.199 -0.169 -0.026 -0.168 -0.325 -0.216 -0.137 -0.246 -0.311 -0.207 -0.201 -0.322 -0.301 -0.212 -0.269 -0.323 -0.395 -0.407 -0.365 -0.421 -0.498 -0.477 -0.457 -0.527 -0.572 -0.550 -0.538 -0.604 -0.635 -0.596 -0.593 -0.649 -0.646 -0.587 -0.614 -0.649 -0.597 -0.562 -0.596 -0.565 -0.500 -0.417 -0.397 -0.394 -0.331 -0.409 -0.394 -0.423 -0.434 -0.386 -0.384 -0.410 -0.392 -0.335 -0.352 -0.350 -0.288 -0.270 -0.283 -0.332 -0.317 -0.354 -0.312 -0.295 -0.333 -0.313 -0.261 -0.262 -0.259 -0.216 -0.169 -0.165 -0.159 -0.141 -0.076 -0.171  0.054  0.195  0.116  0.088  0.017  0.008 -0.117 -0.163 -0.196 -0.230 -0.224 -0.270 -0.296 -0.310 -0.300 -0.291 -0.257 -0.240 -0.153 -0.228 -0.061  0.147  0.608  0.598  0.647  0.610  0.496  0.289  0.131  0.123 -0.010 -0.070 -0.228 -0.255 -0.218 -0.346 -0.259 -0.185 -0.181 -0.103 -0.105 -0.102 -0.237 -0.368 -0.530 -0.689 -0.773 -0.712 -0.668 -0.418 -0.202  0.189  0.297  0.509  0.402  0.322  0.109  0.109  0.025 -0.039 -0.133 -0.220 -0.358 -0.501 -0.518 -0.472 -0.577 -0.649 -0.634 -0.661 -0.726 -0.768 -0.789 -0.782 -0.786 -0.688 -0.569 -0.325 -0.132  0.216  0.313  0.420  0.268  0.070  0.033 -0.067 -0.207 -0.219 -0.188 -0.288 -0.397 -0.391 -0.375 -0.468 -0.549 -0.523 -0.520 -0.562 -0.616 -0.613 -0.595 -0.565 -0.463 -0.267 -0.076  0.174  0.402  0.561  0.703  0.779  0.770  0.772  0.796  0.858  0.811  0.755  0.795  0.833  0.693  0.605  0.679  0.574  0.287  0.264  0.217 -0.155 -0.197 -0.132  0.068  0.277  0.181  0.327  0.363  0.348  0.234  0.118  0.094  0.032 -0.107 -0.180 -0.273 -0.283 -0.358 -0.507 -0.609 -0.463 -0.286 -0.423 -0.399 -0.619 -0.626 -0.692 -0.564 -0.333 -0.153  0.009  0.097  0.216  0.381  0.380  0.303  0.232  0.010 -0.305 -0.476 -0.370 -0.495 -0.202 -0.175 -0.069  0.022  0.141  0.275  0.308  0.363  0.522  0.612  0.572  0.632  0.775  0.759  0.718  0.804  0.868  0.815  0.822  0.896  0.921  0.960  0.982  0.982  0.971  0.978  1.000  0.987  0.960  0.972  0.975  0.948  0.890  0.888  0.836  0.663  0.553  0.556  0.189  0.109 -0.046 -0.180 -0.216 -0.230 -0.247 -0.274 -0.258 -0.244 -0.196 -0.140 -0.121 -0.193 -0.195 -0.098 -0.112 -0.194 -0.127 -0.060 -0.157 -0.216 -0.096 -0.096 -0.224 -0.206 -0.147 -0.215 -0.263 -0.234 -0.261 -0.316 -0.300 -0.300 -0.333 -0.381 -0.393 -0.438 -0.395 -0.254 -0.121 -0.301 -0.447 -0.538 -0.574 -0.547 -0.616 -0.661 -0.641 -0.642 -0.662 -0.664 -0.644 -0.651 -0.653 -0.621 -0.595 -0.560 -0.556 -0.533 -0.512 -0.565 -0.581 -0.518 -0.531 -0.597 -0.545 -0.487 -0.566 -0.569 -0.445 -0.399 -0.509 -0.363 -0.128 -0.039 -0.113 -0.010  0.191  0.228  0.164  0.236  0.352  0.307  0.289  0.174  0.090  0.035 -0.087 -0.132 -0.140 -0.264 -0.322 -0.312 -0.382 -0.471 -0.452 -0.460 -0.524 -0.551 -0.494 -0.427 -0.322 -0.109  0.058  0.205  0.269  0.198  0.164  0.021 -0.154 -0.216 -0.349 -0.314 -0.340 -0.265 -0.133 -0.172 -0.147 -0.256 -0.287 -0.326 -0.428 -0.344 -0.236 -0.395 -0.480 -0.325 -0.278 -0.457 -0.402 -0.233 -0.269 -0.384 -0.289 -0.189 -0.255 -0.269 -0.168 -0.124 -0.218 -0.185 -0.083 -0.056  0.036  0.104  0.156  0.209  0.286  0.311  0.223  0.153
  0.041  0.085  0.123  0.174  0.132  0.092  0.008 -0.077 -0.072  0.048  0.049 -0.029  0.057  0.169  0.135  0.093  0.211  0.264  0.228  0.252  0.342  0.353  0.317  0.368  0.420  0.399  0.393  0.446  0.467  0.396  0.349  0.390  0.436  0.451  0.506  0.579  0.583  0.582  0.565  0.465  0.423  0.389  0.415  0.448  0.503  0.532  0.534  0.564  0.567  0.536  0.494  0.416  0.354  0.455  0.487  0.375  0.373  0.464  0.428  0.386  0.356  0.306  0.271  0.218  0.197  0.249  0.259  0.186  0.177  0.249  0.198  0.101 -0.014  0.059  0.081 -0.099 -0.050 -0.107 -0.133 -0.161 -0.183  0.031  0.183  0.198  0.259  0.296  0.021  0.057  0.195 -0.006 -0.143  0.076  0.078 -0.226 -0.212 -0.052 -0.178 -0.348 -0.245 -0.151 -0.252 -0.329 -0.227 -0.206 -0.330 -0.320 -0.225 -0.274 -0.336 -0.413 -0.435 -0.402 -0.464 -0.531 -0.506 -0.499 -0.566 -0.600 -0.582 -0.579 -0.636 -0.658 -0.630 -0.629 -0.672 -0.666 -0.619 -0.640 -0.662 -0.616 -0.587 -0.610 -0.571 -0.516 -0.431 -0.418 -0.421 -0.360 -0.445 -0.433 -0.456 -0.467 -0.424 -0.421 -0.440 -0.426 -0.376 -0.385 -0.378 -0.322 -0.305 -0.309 -0.354 -0.345 -0.383 -0.344 -0.333 -0.372 -0.356 -0.308 -0.312 -0.308 -0.266 -0.222 -0.216 -0.207 -0.189 -0.123 -0.202  0.026  0.170  0.075  0.039 -0.038 -0.043 -0.168 -0.210 -0.240 -0.275 -0.264 -0.311 -0.338 -0.353 -0.348 -0.342 -0.311 -0.292 -0.207 -0.271 -0.091  0.121  0.598  0.586  0.643  0.606  0.502  0.296  0.147  0.153  0.016 -0.055 -0.209 -0.237 -0.212 -0.344 -0.258 -0.183 -0.187 -0.117 -0.111 -0.111 -0.243 -0.374 -0.530 -0.687 -0.761 -0.687 -0.622 -0.356 -0.125  0.270  0.374  0.573  0.467  0.382  0.174  0.162  0.073  0.026 -0.072 -0.158 -0.301 -0.452 -0.468 -0.421 -0.532 -0.607 -0.594 -0.626 -0.694 -0.735 -0.762 -0.763 -0.762 -0.663 -0.529 -0.282 -0.075  0.274  0.369  0.464  0.312  0.117  0.075 -0.028 -0.161 -0.169 -0.149 -0.254 -0.356 -0.354 -0.349 -0.440 -0.519 -0.504 -0.504 -0.541 -0.596 -0.598 -0.574 -0.543 -0.432 -0.238 -0.038  0.206  0.435  0.603  0.733  0.806  0.802  0.810  0.837  0.891  0.853  0.807  0.838  0.873  0.753  0.662  0.724  0.632  0.357  0.315  0.258 -0.100 -0.143 -0.061  0.143  0.355  0.262  0.399  0.423  0.405  0.290  0.173  0.159  0.098 -0.037 -0.107 -0.202 -0.210 -0.285 -0.445 -0.558 -0.408 -0.216 -0.353 -0.337 -0.574 -0.600 -0.689 -0.568 -0.333 -0.162  0.007  0.091  0.213  0.379  0.372  0.299  0.222  0.011 -0.320 -0.481 -0.346 -0.467 -0.167 -0.149 -0.058  0.038  0.169  0.295  0.316  0.382  0.546  0.619  0.580  0.652  0.788  0.760  0.729  0.820  0.871  0.816  0.833  0.905  0.922  0.963  0.971  0.981  0.983  0.974  0.987  1.000  0.970  0.960  0.967  0.958  0.885  0.864  0.825  0.657  0.529  0.513  0.146  0.057 -0.103 -0.234 -0.270 -0.280 -0.295 -0.319 -0.299 -0.281 -0.231 -0.176 -0.154 -0.229 -0.235 -0.135 -0.149 -0.234 -0.171 -0.101 -0.197 -0.263 -0.144 -0.140 -0.269 -0.256 -0.197 -0.260 -0.307 -0.282 -0.308 -0.354 -0.340 -0.340 -0.370 -0.411 -0.415 -0.450 -0.393 -0.251 -0.108 -0.290 -0.426 -0.534 -0.574 -0.528 -0.600 -0.659 -0.631 -0.629 -0.661 -0.665 -0.638 -0.652 -0.662 -0.630 -0.611 -0.576 -0.573 -0.542 -0.528 -0.586 -0.589 -0.524 -0.549 -0.608 -0.543 -0.491 -0.574 -0.561 -0.430 -0.393 -0.504 -0.338 -0.108 -0.029 -0.083  0.027  0.217  0.255  0.204  0.273  0.381  0.343  0.329  0.221  0.136  0.080 -0.043 -0.081 -0.087 -0.218 -0.275 -0.259 -0.334 -0.431 -0.408 -0.415 -0.488 -0.523 -0.466 -0.386 -0.278 -0.060  0.101  0.242  0.301  0.240  0.212  0.076 -0.098 -0.166 -0.310 -0.287 -0.327 -0.244 -0.110 -0.167 -0.136 -0.260 -0.308 -0.361 -0.464 -0.393 -0.289 -0.438 -0.528 -0.386 -0.339 -0.507 -0.460 -0.300 -0.328 -0.439 -0.353 -0.253 -0.310 -0.326 -0.230 -0.178 -0.265 -0.239 -0.137 -0.104 -0.012  0.057  0.110  0.167  0.254  0.293  0.208  0.138
  0.082  0.141  0.203  0.274  0.241  0.212  0.132  0.048  0.062  0.184  0.174  0.098  0.195  0.296  0.251  0.222  0.335  0.367  0.336  0.369  0.443  0.438  0.418  0.466  0.495  0.469  0.472  0.507  0.500  0.426  0.351  0.378  0.450  0.472  0.533  0.597  0.623  0.623  0.609  0.500  0.459  0.431  0.447  0.483  0.536  0.570  0.565  0.580  0.572  0.528  0.488  0.433  0.357  0.459  0.517  0.410  0.388  0.489  0.485  0.443  0.433  0.387  0.372  0.317  0.309  0.358  0.351  0.281  0.279  0.329  0.271  0.169  0.009  0.066  0.091 -0.094 -0.063 -0.137 -0.146 -0.205 -0.227 -0.025  0.112  0.130  0.203  0.269 -0.004  0.057  0.227  0.043 -0.093  0.152  0.194 -0.106 -0.105  0.078 -0.041 -0.219 -0.114 -0.011 -0.118 -0.201 -0.091 -0.069 -0.199 -0.189 -0.089 -0.143 -0.210 -0.293 -0.325 -0.294 -0.377 -0.444 -0.406 -0.416 -0.502 -0.528 -0.508 -0.532 -0.597 -0.610 -0.596 -0.618 -0.659 -0.652 -0.630 -0.658 -0.675 -0.644 -0.633 -0.655 -0.618 -0.585 -0.515 -0.498 -0.505 -0.413 -0.493 -0.491 -0.512 -0.531 -0.495 -0.489 -0.510 -0.500 -0.450 -0.455 -0.447 -0.395 -0.375 -0.372 -0.420 -0.408 -0.446 -0.402 -0.399 -0.445 -0.415 -0.366 -0.383 -0.372 -0.314 -0.272 -0.270 -0.249 -0.218 -0.150 -0.208 -0.013  0.135  0.024 -0.029 -0.105 -0.118 -0.245 -0.276 -0.299 -0.316 -0.304 -0.349 -0.379 -0.393 -0.394 -0.378 -0.345 -0.307 -0.199 -0.238 -0.026  0.117  0.546  0.470  0.530  0.479  0.350  0.126 -0.025 -0.008 -0.146 -0.223 -0.370 -0.395 -0.375 -0.481 -0.385 -0.295 -0.324 -0.268 -0.284 -0.287 -0.405 -0.523 -0.652 -0.763 -0.788 -0.735 -0.637 -0.384 -0.147  0.267  0.357  0.558  0.430  0.302  0.090  0.073 -0.024 -0.012 -0.108 -0.196 -0.347 -0.497 -0.473 -0.434 -0.578 -0.628 -0.591 -0.655 -0.732 -0.741 -0.764 -0.806 -0.804 -0.746 -0.614 -0.399 -0.187  0.168  0.269  0.365  0.189 -0.013 -0.055 -0.162 -0.282 -0.282 -0.284 -0.386 -0.468 -0.474 -0.480 -0.558 -0.621 -0.617 -0.618 -0.639 -0.678 -0.699 -0.670 -0.657 -0.559 -0.389 -0.190  0.048  0.294  0.505  0.652  0.748  0.750  0.785  0.847  0.895  0.836  0.836  0.892  0.894  0.783  0.756  0.822  0.704  0.474  0.476  0.413  0.029  0.012  0.065  0.257  0.429  0.306  0.429  0.463  0.455  0.353  0.255  0.202  0.151  0.001 -0.083 -0.167 -0.155 -0.235 -0.369 -0.487 -0.294 -0.108 -0.284 -0.256 -0.515 -0.589 -0.698 -0.648 -0.465 -0.324 -0.169 -0.091  0.033  0.210  0.205  0.131  0.070 -0.099 -0.369 -0.429 -0.249 -0.332  0.005  0.040  0.135  0.239  0.364  0.482  0.506  0.568  0.709  0.771  0.741  0.798  0.901  0.881  0.857  0.920  0.952  0.914  0.923  0.964  0.963  0.971  0.960  0.945  0.976  0.987  0.960  0.970  1.000  0.978  0.940  0.977  0.950  0.879  0.830  0.758  0.635  0.552  0.172  0.022 -0.144 -0.285 -0.327 -0.330 -0.355 -0.372 -0.354 -0.332 -0.287 -0.234 -0.219 -0.295 -0.303 -0.210 -0.230 -0.311 -0.251 -0.190 -0.289 -0.348 -0.235 -0.238 -0.363 -0.347 -0.292 -0.357 -0.394 -0.369 -0.396 -0.442 -0.423 -0.417 -0.447 -0.494 -0.500 -0.522 -0.455 -0.300 -0.111 -0.265 -0.425 -0.549 -0.554 -0.489 -0.590 -0.646 -0.587 -0.598 -0.641 -0.623 -0.595 -0.625 -0.624 -0.585 -0.557 -0.523 -0.498 -0.454 -0.430 -0.503 -0.503 -0.419 -0.452 -0.526 -0.443 -0.376 -0.481 -0.476 -0.323 -0.276 -0.421 -0.244  0.001  0.047 -0.020  0.117  0.300  0.304  0.264  0.349  0.438  0.389  0.392  0.293  0.223  0.166  0.053  0.004 -0.016 -0.144 -0.202 -0.203 -0.295 -0.388 -0.367 -0.396 -0.493 -0.539 -0.501 -0.400 -0.279 -0.046  0.093  0.251  0.291  0.235  0.234  0.095 -0.083 -0.183 -0.351 -0.341 -0.398 -0.322 -0.185 -0.254 -0.207 -0.342 -0.385 -0.444 -0.533 -0.463 -0.350 -0.471 -0.557 -0.418 -0.339 -0.486 -0.452 -0.282 -0.267 -0.381 -0.304 -0.181 -0.224 -0.252 -0.150 -0.077 -0.166 -0.149 -0.038  0.004  0.096  0.161  0.204  0.254  0.316  0.337  0.214  0.136
  0.126  0.184  0.244  0.307  0.276  0.242  0.163  0.075  0.073  0.192  0.200  0.122  0.197  0.306  0.279  0.232  0.330  0.381  0.350  0.354  0.429  0.440  0.404  0.430  0.474  0.455  0.435  0.464  0.474  0.393  0.316  0.341  0.398  0.433  0.499  0.577  0.604  0.608  0.602  0.503  0.466  0.430  0.450  0.484  0.531  0.562  0.559  0.575  0.573  0.529  0.503  0.450  0.395  0.490  0.534  0.441  0.430  0.514  0.497  0.465  0.444  0.397  0.382  0.342  0.335  0.375  0.379  0.322  0.315  0.364  0.316  0.220  0.068  0.127  0.165 -0.017 -0.001 -0.071 -0.094 -0.150 -0.174  0.019  0.155  0.178  0.247  0.280  0.045  0.111  0.249  0.062 -0.044  0.182  0.180 -0.107 -0.079  0.077 -0.067 -0.222 -0.107 -0.029 -0.144 -0.207 -0.097 -0.095 -0.218 -0.191 -0.102 -0.165 -0.219 -0.294 -0.308 -0.266 -0.336 -0.415 -0.387 -0.377 -0.461 -0.505 -0.480 -0.486 -0.561 -0.589 -0.558 -0.571 -0.631 -0.630 -0.586 -0.619 -0.656 -0.616 -0.592 -0.629 -0.604 -0.554 -0.487 -0.459 -0.456 -0.359 -0.433 -0.424 -0.456 -0.478 -0.427 -0.424 -0.457 -0.443 -0.381 -0.399 -0.398 -0.335 -0.314 -0.327 -0.378 -0.358 -0.394 -0.342 -0.331 -0.376 -0.340 -0.281 -0.293 -0.285 -0.226 -0.178 -0.181 -0.165 -0.134 -0.067 -0.156  0.033  0.179  0.104  0.073  0.003 -0.015 -0.143 -0.181 -0.214 -0.232 -0.228 -0.273 -0.304 -0.315 -0.308 -0.287 -0.246 -0.209 -0.100 -0.155  0.039  0.195  0.600  0.532  0.572  0.519  0.381  0.164 -0.001 -0.009 -0.141 -0.199 -0.351 -0.374 -0.335 -0.438 -0.344 -0.262 -0.273 -0.202 -0.224 -0.221 -0.343 -0.459 -0.601 -0.720 -0.769 -0.732 -0.673 -0.440 -0.235  0.165  0.256  0.468  0.343  0.233  0.019  0.019 -0.072 -0.091 -0.184 -0.274 -0.415 -0.552 -0.540 -0.500 -0.624 -0.675 -0.642 -0.688 -0.757 -0.773 -0.787 -0.807 -0.807 -0.740 -0.632 -0.415 -0.229  0.119  0.217  0.325  0.156 -0.046 -0.081 -0.185 -0.314 -0.322 -0.302 -0.399 -0.493 -0.490 -0.479 -0.562 -0.630 -0.607 -0.604 -0.638 -0.678 -0.685 -0.665 -0.645 -0.557 -0.382 -0.199  0.047  0.284  0.470  0.629  0.719  0.711  0.732  0.782  0.841  0.776  0.751  0.815  0.834  0.695  0.656  0.745  0.622  0.364  0.381  0.344 -0.047 -0.080 -0.047  0.134  0.306  0.184  0.318  0.366  0.367  0.265  0.159  0.099  0.040 -0.110 -0.192 -0.274 -0.267 -0.343 -0.465 -0.562 -0.386 -0.221 -0.381 -0.337 -0.560 -0.589 -0.665 -0.589 -0.405 -0.251 -0.108 -0.028  0.088  0.258  0.264  0.190  0.143 -0.037 -0.295 -0.392 -0.264 -0.371 -0.058 -0.020  0.096  0.184  0.291  0.426  0.463  0.503  0.642  0.733  0.694  0.734  0.854  0.849  0.806  0.865  0.920  0.878  0.872  0.921  0.931  0.947  0.959  0.941  0.952  0.977  0.972  0.960  0.978  1.000  0.972  0.973  0.958  0.937  0.878  0.772  0.674  0.634  0.252  0.131 -0.033 -0.177 -0.224 -0.235 -0.265 -0.290 -0.280 -0.266 -0.223 -0.169 -0.160 -0.231 -0.229 -0.141 -0.162 -0.238 -0.169 -0.113 -0.215 -0.264 -0.146 -0.158 -0.286 -0.259 -0.204 -0.280 -0.320 -0.287 -0.317 -0.377 -0.354 -0.349 -0.385 -0.443 -0.462 -0.501 -0.459 -0.310 -0.144 -0.300 -0.468 -0.562 -0.568 -0.532 -0.620 -0.656 -0.615 -0.625 -0.647 -0.631 -0.613 -0.628 -0.618 -0.580 -0.545 -0.508 -0.488 -0.457 -0.427 -0.491 -0.509 -0.433 -0.449 -0.530 -0.471 -0.399 -0.493 -0.509 -0.374 -0.318 -0.455 -0.310 -0.065 -0.004 -0.095  0.031  0.228  0.236  0.178  0.267  0.368  0.312  0.308  0.199  0.129  0.074 -0.037 -0.093 -0.115 -0.235 -0.290 -0.295 -0.379 -0.459 -0.442 -0.469 -0.548 -0.579 -0.539 -0.463 -0.352 -0.133  0.018  0.179  0.231  0.160  0.147  0.001 -0.176 -0.262 -0.407 -0.381 -0.412 -0.345 -0.215 -0.257 -0.223 -0.335 -0.352 -0.388 -0.477 -0.387 -0.276 -0.416 -0.492 -0.335 -0.267 -0.429 -0.378 -0.200 -0.207 -0.323 -0.230 -0.112 -0.171 -0.191 -0.084 -0.026 -0.124 -0.095  0.014  0.049  0.141  0.204  0.247  0.293  0.341  0.344  0.222  0.148
  0.077  0.122  0.161  0.207  0.168  0.125  0.045 -0.041 -0.049  0.064  0.079  0.000  0.066  0.182  0.162  0.106  0.208  0.273  0.236  0.235  0.325  0.346  0.295  0.327  0.388  0.372  0.346  0.391  0.423  0.344  0.293  0.332  0.368  0.395  0.457  0.538  0.545  0.547  0.539  0.450  0.414  0.372  0.401  0.433  0.480  0.506  0.509  0.537  0.544  0.512  0.483  0.411  0.371  0.462  0.482  0.389  0.395  0.468  0.427  0.396  0.360  0.311  0.281  0.240  0.222  0.264  0.281  0.222  0.210  0.274  0.233  0.144  0.031  0.099  0.133 -0.038 -0.004 -0.058 -0.096 -0.124 -0.152  0.052  0.194  0.215  0.280  0.274  0.037  0.085  0.197 -0.005 -0.113  0.092  0.060 -0.228 -0.189 -0.053 -0.197 -0.345 -0.233 -0.159 -0.266 -0.325 -0.222 -0.217 -0.333 -0.309 -0.223 -0.279 -0.328 -0.398 -0.405 -0.364 -0.415 -0.492 -0.476 -0.453 -0.519 -0.568 -0.548 -0.531 -0.596 -0.631 -0.591 -0.583 -0.641 -0.644 -0.580 -0.604 -0.644 -0.596 -0.555 -0.590 -0.566 -0.501 -0.422 -0.396 -0.390 -0.310 -0.392 -0.377 -0.414 -0.431 -0.373 -0.371 -0.406 -0.389 -0.326 -0.347 -0.351 -0.285 -0.264 -0.284 -0.332 -0.309 -0.345 -0.294 -0.277 -0.319 -0.288 -0.228 -0.232 -0.231 -0.180 -0.129 -0.131 -0.124 -0.102 -0.035 -0.145  0.068  0.213  0.160  0.145  0.070  0.059 -0.072 -0.120 -0.159 -0.191 -0.187 -0.236 -0.267 -0.278 -0.265 -0.249 -0.209 -0.182 -0.090 -0.157  0.013  0.233  0.665  0.646  0.679  0.634  0.520  0.323  0.164  0.146  0.018 -0.034 -0.190 -0.214 -0.173 -0.297 -0.213 -0.142 -0.136 -0.054 -0.056 -0.053 -0.182 -0.303 -0.464 -0.620 -0.710 -0.652 -0.621 -0.377 -0.184  0.192  0.288  0.488  0.382  0.312  0.109  0.111  0.024 -0.038 -0.138 -0.222 -0.354 -0.494 -0.520 -0.474 -0.563 -0.636 -0.627 -0.643 -0.702 -0.746 -0.762 -0.745 -0.741 -0.635 -0.524 -0.282 -0.105  0.233  0.319  0.419  0.274  0.083  0.049 -0.053 -0.191 -0.203 -0.165 -0.263 -0.373 -0.363 -0.343 -0.438 -0.518 -0.486 -0.484 -0.533 -0.585 -0.574 -0.557 -0.518 -0.419 -0.226 -0.045  0.201  0.417  0.565  0.704  0.768  0.755  0.751  0.768  0.832  0.788  0.725  0.765  0.816  0.678  0.582  0.668  0.581  0.284  0.258  0.237 -0.120 -0.185 -0.129  0.056  0.258  0.162  0.299  0.334  0.331  0.221  0.097  0.069 -0.001 -0.131 -0.196 -0.285 -0.296 -0.362 -0.505 -0.594 -0.461 -0.290 -0.407 -0.370 -0.569 -0.554 -0.618 -0.481 -0.255 -0.085  0.065  0.145  0.255  0.412  0.419  0.352  0.298  0.096 -0.209 -0.395 -0.304 -0.452 -0.179 -0.161 -0.052  0.023  0.133  0.277  0.306  0.345  0.502  0.601  0.550  0.600  0.748  0.734  0.682  0.765  0.835  0.777  0.776  0.851  0.874  0.916  0.943  0.946  0.934  0.944  0.975  0.967  0.940  0.972  1.000  0.962  0.905  0.936  0.896  0.704  0.598  0.615  0.250  0.180  0.015 -0.120 -0.167 -0.185 -0.211 -0.243 -0.234 -0.225 -0.178 -0.123 -0.112 -0.181 -0.175 -0.084 -0.103 -0.180 -0.107 -0.047 -0.148 -0.198 -0.078 -0.087 -0.216 -0.190 -0.134 -0.210 -0.256 -0.222 -0.253 -0.312 -0.292 -0.292 -0.328 -0.381 -0.399 -0.449 -0.413 -0.280 -0.153 -0.334 -0.474 -0.553 -0.589 -0.565 -0.627 -0.666 -0.650 -0.646 -0.660 -0.663 -0.643 -0.645 -0.646 -0.613 -0.587 -0.549 -0.550 -0.530 -0.510 -0.562 -0.580 -0.522 -0.533 -0.600 -0.554 -0.500 -0.577 -0.582 -0.468 -0.425 -0.533 -0.396 -0.171 -0.088 -0.161 -0.057  0.140  0.176  0.115  0.188  0.303  0.259  0.244  0.130  0.048 -0.007 -0.122 -0.165 -0.177 -0.298 -0.349 -0.340 -0.410 -0.492 -0.472 -0.480 -0.538 -0.562 -0.507 -0.449 -0.353 -0.150  0.014  0.158  0.227  0.155  0.120 -0.020 -0.190 -0.248 -0.373 -0.338 -0.356 -0.283 -0.158 -0.191 -0.174 -0.276 -0.300 -0.330 -0.429 -0.340 -0.242 -0.405 -0.478 -0.323 -0.287 -0.461 -0.398 -0.235 -0.279 -0.386 -0.288 -0.192 -0.258 -0.268 -0.168 -0.128 -0.220 -0.184 -0.084 -0.056  0.034  0.099  0.151  0.202  0.272  0.293  0.204  0.142
  0.068  0.122  0.179  0.247  0.213  0.184  0.106  0.025  0.037  0.154  0.144  0.069  0.162  0.261  0.215  0.184  0.296  0.329  0.293  0.325  0.401  0.396  0.369  0.419  0.451  0.423  0.421  0.460  0.454  0.377  0.307  0.338  0.408  0.430  0.493  0.555  0.578  0.579  0.566  0.463  0.424  0.395  0.414  0.450  0.499  0.530  0.525  0.541  0.533  0.491  0.451  0.395  0.326  0.425  0.478  0.376  0.360  0.456  0.447  0.410  0.398  0.356  0.340  0.285  0.276  0.322  0.316  0.250  0.247  0.294  0.237  0.143 -0.010  0.040  0.064 -0.111 -0.076 -0.146 -0.159 -0.213 -0.242 -0.038  0.093  0.114  0.194  0.231 -0.042  0.021  0.185 -0.007 -0.137  0.106  0.143 -0.154 -0.146  0.033 -0.084 -0.256 -0.150 -0.048 -0.151 -0.231 -0.122 -0.099 -0.224 -0.214 -0.115 -0.166 -0.230 -0.312 -0.342 -0.314 -0.392 -0.457 -0.424 -0.433 -0.512 -0.540 -0.524 -0.543 -0.603 -0.620 -0.607 -0.622 -0.662 -0.661 -0.634 -0.657 -0.677 -0.649 -0.633 -0.654 -0.622 -0.589 -0.521 -0.500 -0.504 -0.399 -0.484 -0.480 -0.507 -0.531 -0.488 -0.481 -0.508 -0.501 -0.444 -0.451 -0.448 -0.394 -0.369 -0.372 -0.418 -0.400 -0.435 -0.385 -0.384 -0.432 -0.394 -0.338 -0.360 -0.350 -0.286 -0.242 -0.246 -0.224 -0.189 -0.120 -0.190 -0.003  0.149  0.060  0.020 -0.061 -0.072 -0.206 -0.238 -0.267 -0.283 -0.272 -0.320 -0.355 -0.367 -0.365 -0.344 -0.308 -0.263 -0.152 -0.183  0.032  0.195  0.605  0.524  0.571  0.513  0.391  0.175  0.026  0.037 -0.098 -0.171 -0.315 -0.337 -0.317 -0.425 -0.333 -0.246 -0.273 -0.214 -0.225 -0.228 -0.340 -0.450 -0.578 -0.691 -0.723 -0.667 -0.578 -0.324 -0.106  0.293  0.372  0.559  0.434  0.317  0.115  0.099 -0.002  0.010 -0.094 -0.179 -0.322 -0.470 -0.457 -0.417 -0.546 -0.600 -0.571 -0.624 -0.697 -0.710 -0.731 -0.762 -0.751 -0.682 -0.553 -0.335 -0.134  0.212  0.301  0.387  0.219  0.025 -0.015 -0.125 -0.243 -0.243 -0.239 -0.341 -0.425 -0.426 -0.431 -0.511 -0.574 -0.566 -0.570 -0.598 -0.637 -0.650 -0.620 -0.597 -0.498 -0.328 -0.136  0.098  0.331  0.532  0.672  0.753  0.752  0.780  0.833  0.882  0.830  0.822  0.873  0.891  0.784  0.744  0.818  0.723  0.480  0.470  0.431  0.067  0.024  0.075  0.256  0.426  0.307  0.420  0.449  0.451  0.353  0.247  0.195  0.137 -0.003 -0.078 -0.162 -0.152 -0.224 -0.356 -0.464 -0.286 -0.103 -0.256 -0.217 -0.461 -0.514 -0.625 -0.563 -0.378 -0.246 -0.101 -0.030  0.086  0.256  0.256  0.193  0.145 -0.005 -0.276 -0.357 -0.188 -0.297  0.020  0.042  0.137  0.226  0.346  0.471  0.489  0.539  0.681  0.749  0.708  0.758  0.868  0.847  0.813  0.874  0.913  0.869  0.872  0.918  0.918  0.934  0.933  0.924  0.946  0.959  0.948  0.958  0.977  0.973  0.962  1.000  0.962  0.919  0.891  0.794  0.667  0.600  0.218  0.081 -0.094 -0.235 -0.286 -0.293 -0.324 -0.345 -0.332 -0.314 -0.270 -0.217 -0.207 -0.281 -0.283 -0.195 -0.217 -0.296 -0.232 -0.177 -0.277 -0.332 -0.219 -0.229 -0.357 -0.337 -0.284 -0.356 -0.392 -0.365 -0.395 -0.444 -0.421 -0.416 -0.449 -0.499 -0.509 -0.534 -0.472 -0.326 -0.143 -0.301 -0.452 -0.566 -0.575 -0.509 -0.602 -0.656 -0.600 -0.604 -0.644 -0.629 -0.599 -0.625 -0.625 -0.586 -0.560 -0.525 -0.505 -0.463 -0.443 -0.515 -0.515 -0.436 -0.470 -0.541 -0.462 -0.401 -0.504 -0.496 -0.352 -0.314 -0.454 -0.281 -0.048 -0.008 -0.067  0.072  0.250  0.255  0.220  0.305  0.393  0.347  0.352  0.255  0.187  0.129  0.021 -0.024 -0.046 -0.174 -0.225 -0.224 -0.316 -0.404 -0.380 -0.408 -0.500 -0.545 -0.508 -0.414 -0.301 -0.078  0.059  0.213  0.257  0.203  0.201  0.066 -0.107 -0.203 -0.364 -0.357 -0.407 -0.331 -0.201 -0.266 -0.228 -0.359 -0.401 -0.454 -0.541 -0.470 -0.368 -0.493 -0.569 -0.433 -0.367 -0.508 -0.468 -0.306 -0.299 -0.404 -0.326 -0.209 -0.251 -0.274 -0.176 -0.106 -0.189 -0.171 -0.062 -0.019  0.070  0.132  0.175  0.225  0.286  0.312  0.194  0.126
  0.154  0.222  0.302  0.385  0.364  0.346  0.276  0.197  0.205  0.318  0.310  0.240  0.322  0.410  0.368  0.339  0.427  0.451  0.421  0.439  0.493  0.482  0.463  0.489  0.505  0.478  0.467  0.478  0.453  0.371  0.270  0.281  0.366  0.406  0.476  0.535  0.584  0.590  0.587  0.486  0.454  0.428  0.438  0.475  0.514  0.547  0.535  0.533  0.516  0.461  0.435  0.410  0.346  0.437  0.507  0.428  0.399  0.488  0.507  0.479  0.484  0.446  0.453  0.412  0.420  0.453  0.436  0.387  0.387  0.406  0.354  0.261  0.067  0.100  0.136 -0.037 -0.035 -0.121 -0.123 -0.209 -0.234 -0.065  0.047  0.075  0.157  0.209 -0.022  0.067  0.234  0.071 -0.027  0.218  0.264 -0.000  0.012  0.189  0.065 -0.089  0.022  0.109 -0.003 -0.069  0.043  0.050 -0.071 -0.048  0.043 -0.019 -0.076 -0.154 -0.179 -0.146 -0.235 -0.307 -0.268 -0.280 -0.377 -0.407 -0.385 -0.421 -0.496 -0.514 -0.505 -0.539 -0.589 -0.592 -0.579 -0.614 -0.643 -0.626 -0.622 -0.652 -0.633 -0.613 -0.567 -0.533 -0.535 -0.400 -0.467 -0.466 -0.498 -0.530 -0.486 -0.480 -0.516 -0.510 -0.447 -0.460 -0.461 -0.405 -0.380 -0.386 -0.435 -0.411 -0.442 -0.383 -0.385 -0.437 -0.382 -0.320 -0.351 -0.335 -0.257 -0.212 -0.224 -0.194 -0.147 -0.079 -0.144 -0.014  0.131  0.057  0.019 -0.052 -0.077 -0.204 -0.227 -0.253 -0.250 -0.244 -0.287 -0.323 -0.332 -0.331 -0.296 -0.253 -0.191 -0.057 -0.074  0.153  0.233  0.546  0.401  0.435  0.363  0.209 -0.012 -0.168 -0.164 -0.290 -0.350 -0.483 -0.499 -0.470 -0.540 -0.442 -0.351 -0.388 -0.337 -0.378 -0.376 -0.470 -0.558 -0.660 -0.718 -0.710 -0.695 -0.603 -0.395 -0.205  0.184  0.245  0.436  0.294  0.146 -0.053 -0.061 -0.159 -0.105 -0.196 -0.282 -0.420 -0.547 -0.494 -0.463 -0.613 -0.634 -0.579 -0.654 -0.728 -0.709 -0.715 -0.778 -0.769 -0.747 -0.647 -0.477 -0.301  0.029  0.118  0.210  0.028 -0.164 -0.196 -0.303 -0.407 -0.404 -0.409 -0.498 -0.563 -0.565 -0.571 -0.634 -0.679 -0.669 -0.670 -0.686 -0.707 -0.731 -0.703 -0.699 -0.629 -0.491 -0.323 -0.102  0.133  0.354  0.517  0.619  0.619  0.666  0.750  0.797  0.719  0.746  0.830  0.820  0.705  0.734  0.826  0.698  0.501  0.555  0.528  0.145  0.126  0.124  0.274  0.387  0.239  0.341  0.394  0.415  0.336  0.253  0.152  0.105 -0.049 -0.138 -0.203 -0.174 -0.248 -0.332 -0.425 -0.215 -0.066 -0.247 -0.185 -0.413 -0.484 -0.586 -0.592 -0.478 -0.376 -0.262 -0.199 -0.094  0.076  0.086  0.023  0.007 -0.098 -0.272 -0.260 -0.088 -0.162  0.164  0.209  0.320  0.402  0.495  0.617  0.647  0.675  0.781  0.854  0.820  0.839  0.919  0.918  0.880  0.905  0.938  0.911  0.893  0.910  0.898  0.886  0.881  0.847  0.885  0.926  0.890  0.885  0.950  0.958  0.905  0.962  1.000  0.937  0.880  0.878  0.794  0.681  0.296  0.119 -0.050 -0.200 -0.256 -0.260 -0.305 -0.322 -0.319 -0.302 -0.267 -0.219 -0.221 -0.290 -0.285 -0.213 -0.241 -0.308 -0.245 -0.205 -0.306 -0.344 -0.240 -0.264 -0.382 -0.351 -0.307 -0.386 -0.411 -0.379 -0.412 -0.467 -0.439 -0.428 -0.464 -0.527 -0.549 -0.571 -0.521 -0.370 -0.162 -0.279 -0.459 -0.563 -0.531 -0.469 -0.581 -0.613 -0.540 -0.558 -0.592 -0.554 -0.532 -0.565 -0.544 -0.500 -0.458 -0.424 -0.382 -0.337 -0.301 -0.380 -0.392 -0.300 -0.327 -0.419 -0.342 -0.262 -0.376 -0.395 -0.247 -0.190 -0.357 -0.205  0.035  0.047 -0.045  0.110  0.283  0.250  0.214  0.318  0.388  0.325  0.345  0.256  0.209  0.154  0.065  0.003 -0.036 -0.148 -0.195 -0.218 -0.318 -0.386 -0.371 -0.422 -0.523 -0.567 -0.552 -0.459 -0.342 -0.124 -0.009  0.160  0.187  0.131  0.150  0.013 -0.157 -0.275 -0.437 -0.433 -0.480 -0.422 -0.301 -0.355 -0.310 -0.428 -0.441 -0.478 -0.546 -0.464 -0.357 -0.458 -0.520 -0.380 -0.287 -0.408 -0.371 -0.200 -0.160 -0.265 -0.189 -0.054 -0.091 -0.120 -0.015  0.063 -0.025 -0.008  0.104  0.151  0.235  0.288  0.316  0.352  0.366  0.354  0.200  0.124
  0.166  0.221  0.283  0.339  0.315  0.283  0.216  0.134  0.118  0.221  0.240  0.168  0.214  0.316  0.303  0.244  0.315  0.373  0.338  0.317  0.383  0.401  0.349  0.352  0.402  0.385  0.341  0.358  0.372  0.285  0.203  0.224  0.271  0.319  0.392  0.470  0.501  0.510  0.513  0.435  0.408  0.365  0.387  0.420  0.452  0.476  0.472  0.483  0.483  0.441  0.431  0.393  0.369  0.447  0.478  0.419  0.419  0.475  0.458  0.444  0.422  0.382  0.376  0.355  0.354  0.378  0.385  0.351  0.342  0.371  0.337  0.262  0.115  0.154  0.200  0.047  0.045 -0.024 -0.054 -0.112 -0.140  0.026  0.138  0.166  0.236  0.218  0.034  0.113  0.216  0.039 -0.021  0.179  0.143 -0.102 -0.046  0.079 -0.074 -0.193 -0.073 -0.021 -0.136 -0.171 -0.067 -0.082 -0.188 -0.146 -0.073 -0.139 -0.175 -0.239 -0.235 -0.190 -0.245 -0.330 -0.313 -0.290 -0.368 -0.425 -0.401 -0.395 -0.473 -0.515 -0.478 -0.484 -0.556 -0.568 -0.511 -0.546 -0.600 -0.567 -0.532 -0.578 -0.576 -0.523 -0.470 -0.425 -0.412 -0.290 -0.351 -0.336 -0.384 -0.414 -0.347 -0.344 -0.398 -0.383 -0.304 -0.336 -0.349 -0.278 -0.251 -0.283 -0.334 -0.297 -0.327 -0.261 -0.247 -0.294 -0.237 -0.163 -0.179 -0.175 -0.102 -0.049 -0.066 -0.052 -0.015  0.051 -0.066  0.068  0.206  0.200  0.205  0.141  0.116 -0.012 -0.052 -0.093 -0.104 -0.109 -0.155 -0.191 -0.196 -0.179 -0.143 -0.093 -0.042  0.075  0.030  0.209  0.355  0.655  0.565  0.565  0.499  0.357  0.168  0.000 -0.036 -0.149 -0.181 -0.322 -0.335 -0.280 -0.359 -0.276 -0.212 -0.209 -0.127 -0.159 -0.148 -0.252 -0.340 -0.471 -0.569 -0.626 -0.614 -0.596 -0.410 -0.273  0.073  0.139  0.329  0.209  0.119 -0.071 -0.055 -0.138 -0.164 -0.253 -0.337 -0.450 -0.560 -0.553 -0.516 -0.609 -0.651 -0.620 -0.646 -0.702 -0.715 -0.711 -0.714 -0.705 -0.642 -0.571 -0.379 -0.247  0.059  0.131  0.231  0.081 -0.099 -0.122 -0.220 -0.341 -0.351 -0.315 -0.395 -0.487 -0.473 -0.449 -0.528 -0.587 -0.546 -0.542 -0.585 -0.617 -0.608 -0.594 -0.568 -0.504 -0.347 -0.204  0.025  0.227  0.380  0.540  0.614  0.595  0.604  0.644  0.709  0.642  0.606  0.680  0.717  0.570  0.537  0.651  0.551  0.289  0.326  0.344 -0.015 -0.079 -0.087  0.049  0.185  0.062  0.180  0.237  0.267  0.181  0.073 -0.004 -0.067 -0.202 -0.275 -0.343 -0.336 -0.395 -0.481 -0.539 -0.390 -0.265 -0.388 -0.313 -0.471 -0.450 -0.497 -0.419 -0.271 -0.142 -0.040  0.026  0.114  0.261  0.286  0.230  0.226  0.088 -0.105 -0.213 -0.140 -0.277 -0.019  0.012  0.141  0.192  0.263  0.412  0.451  0.451  0.570  0.682  0.628  0.636  0.758  0.766  0.702  0.744  0.814  0.770  0.743  0.790  0.803  0.821  0.851  0.833  0.830  0.871  0.888  0.864  0.879  0.937  0.936  0.919  0.937  1.000  0.952  0.829  0.769  0.768  0.389  0.293  0.131 -0.013 -0.073 -0.093 -0.139 -0.173 -0.180 -0.178 -0.142 -0.092 -0.101 -0.159 -0.139 -0.071 -0.098 -0.159 -0.082 -0.045 -0.149 -0.175 -0.064 -0.096 -0.218 -0.175 -0.130 -0.222 -0.256 -0.216 -0.253 -0.324 -0.294 -0.288 -0.332 -0.404 -0.441 -0.493 -0.480 -0.353 -0.208 -0.347 -0.510 -0.563 -0.557 -0.542 -0.614 -0.624 -0.594 -0.601 -0.603 -0.583 -0.572 -0.575 -0.553 -0.515 -0.471 -0.434 -0.415 -0.396 -0.361 -0.418 -0.452 -0.386 -0.388 -0.475 -0.439 -0.370 -0.455 -0.491 -0.383 -0.327 -0.458 -0.353 -0.133 -0.084 -0.190 -0.069  0.118  0.113  0.053  0.147  0.243  0.181  0.184  0.079  0.022 -0.029 -0.117 -0.176 -0.209 -0.309 -0.349 -0.366 -0.443 -0.496 -0.483 -0.514 -0.574 -0.593 -0.564 -0.518 -0.428 -0.244 -0.105  0.052  0.107  0.033  0.019 -0.121 -0.281 -0.356 -0.471 -0.441 -0.444 -0.393 -0.286 -0.300 -0.285 -0.364 -0.350 -0.353 -0.429 -0.324 -0.230 -0.374 -0.419 -0.260 -0.210 -0.356 -0.290 -0.122 -0.142 -0.240 -0.141 -0.033 -0.094 -0.106  0.000  0.044 -0.049 -0.013  0.089  0.121  0.201  0.252  0.288  0.321  0.334  0.312  0.188  0.124
  0.108  0.154  0.211  0.260  0.232  0.203  0.137  0.063  0.055  0.152  0.159  0.090  0.145  0.238  0.214  0.164  0.244  0.291  0.250  0.247  0.315  0.324  0.271  0.294  0.339  0.313  0.279  0.308  0.317  0.233  0.166  0.196  0.245  0.283  0.350  0.414  0.433  0.437  0.432  0.360  0.333  0.288  0.314  0.348  0.379  0.399  0.396  0.414  0.415  0.383  0.363  0.319  0.295  0.370  0.395  0.335  0.341  0.398  0.379  0.367  0.348  0.315  0.304  0.272  0.269  0.295  0.297  0.258  0.253  0.282  0.241  0.179  0.062  0.081  0.105 -0.020  0.001 -0.063 -0.084 -0.128 -0.163  0.009  0.094  0.108  0.195  0.161 -0.044  0.031  0.140 -0.046 -0.116  0.086  0.063 -0.181 -0.130  0.002 -0.131 -0.254 -0.142 -0.077 -0.178 -0.221 -0.122 -0.120 -0.222 -0.194 -0.116 -0.169 -0.210 -0.276 -0.282 -0.248 -0.301 -0.373 -0.358 -0.346 -0.413 -0.458 -0.444 -0.440 -0.503 -0.539 -0.514 -0.514 -0.569 -0.583 -0.536 -0.557 -0.599 -0.576 -0.542 -0.573 -0.568 -0.525 -0.472 -0.431 -0.421 -0.300 -0.368 -0.355 -0.403 -0.434 -0.366 -0.360 -0.413 -0.401 -0.322 -0.348 -0.363 -0.293 -0.264 -0.294 -0.341 -0.303 -0.333 -0.265 -0.255 -0.305 -0.247 -0.170 -0.191 -0.190 -0.114 -0.059 -0.080 -0.065 -0.025  0.044 -0.066  0.058  0.188  0.197  0.211  0.140  0.124 -0.004 -0.043 -0.084 -0.098 -0.099 -0.148 -0.191 -0.197 -0.181 -0.145 -0.098 -0.042  0.069  0.044  0.227  0.402  0.691  0.604  0.590  0.523  0.407  0.239  0.086  0.054 -0.054 -0.088 -0.224 -0.231 -0.186 -0.263 -0.188 -0.132 -0.132 -0.059 -0.077 -0.073 -0.170 -0.248 -0.369 -0.470 -0.531 -0.503 -0.483 -0.287 -0.161  0.167  0.217  0.377  0.264  0.185  0.015  0.024 -0.060 -0.089 -0.184 -0.263 -0.366 -0.481 -0.489 -0.448 -0.523 -0.576 -0.557 -0.574 -0.622 -0.643 -0.642 -0.635 -0.609 -0.531 -0.453 -0.257 -0.131  0.159  0.211  0.289  0.153 -0.011 -0.034 -0.134 -0.248 -0.253 -0.218 -0.300 -0.388 -0.371 -0.352 -0.433 -0.491 -0.452 -0.453 -0.495 -0.528 -0.516 -0.498 -0.460 -0.390 -0.237 -0.098  0.119  0.300  0.444  0.584  0.642  0.620  0.620  0.647  0.710  0.662  0.621  0.681  0.732  0.614  0.559  0.665  0.608  0.347  0.350  0.382  0.065 -0.025 -0.020  0.104  0.242  0.130  0.227  0.262  0.293  0.217  0.107  0.042 -0.025 -0.139 -0.195 -0.261 -0.262 -0.310 -0.403 -0.461 -0.332 -0.199 -0.296 -0.223 -0.370 -0.342 -0.407 -0.317 -0.163 -0.052  0.045  0.099  0.179  0.315  0.340  0.299  0.300  0.188 -0.016 -0.144 -0.064 -0.221  0.017  0.025  0.135  0.175  0.251  0.396  0.415  0.415  0.538  0.635  0.572  0.588  0.706  0.701  0.639  0.687  0.749  0.700  0.681  0.731  0.742  0.765  0.794  0.786  0.783  0.813  0.836  0.825  0.830  0.878  0.896  0.891  0.880  0.952  1.000  0.847  0.725  0.733  0.383  0.298  0.129 -0.005 -0.069 -0.087 -0.134 -0.171 -0.180 -0.177 -0.141 -0.092 -0.104 -0.160 -0.138 -0.073 -0.102 -0.160 -0.087 -0.053 -0.156 -0.184 -0.077 -0.111 -0.235 -0.196 -0.153 -0.247 -0.282 -0.243 -0.283 -0.348 -0.318 -0.314 -0.356 -0.421 -0.453 -0.499 -0.477 -0.363 -0.220 -0.365 -0.500 -0.559 -0.564 -0.529 -0.595 -0.618 -0.583 -0.581 -0.592 -0.579 -0.558 -0.564 -0.553 -0.516 -0.485 -0.449 -0.433 -0.413 -0.389 -0.444 -0.466 -0.406 -0.418 -0.493 -0.449 -0.394 -0.480 -0.494 -0.387 -0.355 -0.478 -0.361 -0.163 -0.129 -0.201 -0.078  0.089  0.089  0.050  0.135  0.221  0.172  0.179  0.084  0.029 -0.024 -0.106 -0.153 -0.183 -0.287 -0.319 -0.327 -0.406 -0.460 -0.439 -0.467 -0.526 -0.552 -0.524 -0.473 -0.392 -0.218 -0.091  0.051  0.106  0.047  0.035 -0.091 -0.239 -0.312 -0.428 -0.412 -0.420 -0.364 -0.264 -0.293 -0.283 -0.368 -0.370 -0.381 -0.456 -0.366 -0.285 -0.423 -0.463 -0.322 -0.287 -0.416 -0.355 -0.207 -0.228 -0.311 -0.223 -0.126 -0.173 -0.185 -0.093 -0.045 -0.123 -0.095  0.001  0.037  0.112  0.161  0.199  0.237  0.265  0.257  0.136  0.077
  0.173  0.244  0.342  0.427  0.421  0.422  0.375  0.317  0.329  0.414  0.393  0.342  0.409  0.461  0.414  0.401  0.457  0.451  0.423  0.441  0.463  0.434  0.422  0.439  0.428  0.392  0.379  0.369  0.310  0.229  0.114  0.110  0.214  0.261  0.329  0.357  0.422  0.428  0.431  0.352  0.332  0.311  0.309  0.348  0.366  0.392  0.370  0.351  0.328  0.275  0.261  0.273  0.227  0.292  0.368  0.330  0.299  0.366  0.418  0.411  0.441  0.424  0.457  0.428  0.455  0.467  0.431  0.410  0.419  0.393  0.345  0.291  0.090  0.057  0.088 -0.017 -0.041 -0.141 -0.113 -0.221 -0.251 -0.126 -0.085 -0.072  0.033  0.058 -0.124 -0.005  0.160  0.034 -0.023  0.208  0.278  0.081  0.096  0.262  0.168  0.050  0.149  0.224  0.128  0.081  0.180  0.189  0.092  0.115  0.191  0.138  0.093  0.023 -0.004  0.015 -0.075 -0.132 -0.094 -0.123 -0.217 -0.237 -0.222 -0.279 -0.346 -0.359 -0.373 -0.420 -0.458 -0.472 -0.488 -0.517 -0.541 -0.559 -0.569 -0.589 -0.592 -0.607 -0.596 -0.548 -0.546 -0.365 -0.419 -0.429 -0.466 -0.513 -0.468 -0.457 -0.509 -0.513 -0.443 -0.456 -0.467 -0.416 -0.385 -0.395 -0.437 -0.399 -0.420 -0.348 -0.361 -0.417 -0.334 -0.261 -0.310 -0.292 -0.189 -0.144 -0.173 -0.133 -0.066 -0.003 -0.049 -0.032  0.084  0.074  0.055 -0.009 -0.039 -0.154 -0.161 -0.183 -0.155 -0.154 -0.193 -0.236 -0.240 -0.239 -0.185 -0.138 -0.043  0.108  0.148  0.378  0.377  0.499  0.276  0.269  0.179  0.030 -0.148 -0.282 -0.285 -0.380 -0.420 -0.517 -0.518 -0.492 -0.499 -0.416 -0.339 -0.391 -0.362 -0.420 -0.419 -0.467 -0.498 -0.540 -0.521 -0.465 -0.485 -0.398 -0.258 -0.149  0.162  0.162  0.292  0.150 -0.007 -0.154 -0.163 -0.250 -0.145 -0.211 -0.290 -0.394 -0.486 -0.409 -0.392 -0.523 -0.513 -0.448 -0.527 -0.585 -0.534 -0.524 -0.605 -0.573 -0.591 -0.530 -0.433 -0.321 -0.071 -0.020  0.038 -0.127 -0.275 -0.294 -0.390 -0.453 -0.440 -0.456 -0.519 -0.548 -0.547 -0.557 -0.596 -0.609 -0.600 -0.604 -0.605 -0.600 -0.626 -0.598 -0.601 -0.571 -0.497 -0.387 -0.218 -0.034  0.177  0.329  0.420  0.415  0.470  0.569  0.608  0.528  0.588  0.689  0.670  0.594  0.681  0.784  0.692  0.569  0.656  0.682  0.372  0.335  0.277  0.348  0.373  0.214  0.254  0.297  0.353  0.325  0.277  0.136  0.101 -0.026 -0.098 -0.128 -0.088 -0.136 -0.157 -0.213 -0.013  0.083 -0.074  0.022 -0.142 -0.214 -0.316 -0.397 -0.384 -0.362 -0.315 -0.290 -0.224 -0.085 -0.059 -0.091 -0.045 -0.033 -0.068  0.037  0.203  0.140  0.408  0.443  0.543  0.586  0.638  0.744  0.761  0.749  0.804  0.861  0.822  0.801  0.830  0.837  0.799  0.780  0.792  0.782  0.746  0.729  0.698  0.662  0.652  0.604  0.657  0.715  0.663  0.657  0.758  0.772  0.704  0.794  0.878  0.829  0.847  1.000  0.902  0.747  0.408  0.208  0.046 -0.092 -0.163 -0.164 -0.228 -0.245 -0.260 -0.250 -0.230 -0.195 -0.219 -0.270 -0.253 -0.215 -0.252 -0.294 -0.240 -0.233 -0.328 -0.340 -0.265 -0.315 -0.414 -0.373 -0.351 -0.439 -0.446 -0.412 -0.450 -0.504 -0.465 -0.448 -0.484 -0.554 -0.587 -0.597 -0.558 -0.439 -0.214 -0.273 -0.437 -0.520 -0.449 -0.371 -0.487 -0.500 -0.402 -0.422 -0.457 -0.399 -0.377 -0.417 -0.384 -0.337 -0.291 -0.261 -0.204 -0.156 -0.117 -0.198 -0.208 -0.117 -0.148 -0.242 -0.166 -0.089 -0.209 -0.235 -0.100 -0.059 -0.237 -0.112  0.082  0.028 -0.055  0.117  0.236  0.158  0.156  0.267  0.293  0.229  0.275  0.219  0.210  0.161  0.117  0.055 -0.004 -0.086 -0.110 -0.152 -0.258 -0.292 -0.277 -0.351 -0.453 -0.501 -0.521 -0.435 -0.341 -0.168 -0.113  0.043  0.045  0.011  0.063 -0.045 -0.177 -0.311 -0.456 -0.477 -0.518 -0.487 -0.403 -0.456 -0.416 -0.514 -0.505 -0.525 -0.554 -0.482 -0.403 -0.456 -0.478 -0.370 -0.275 -0.329 -0.303 -0.164 -0.088 -0.156 -0.103  0.027  0.021 -0.008  0.076  0.164  0.103  0.106  0.205  0.260  0.319  0.349  0.359  0.375  0.341  0.297  0.101  0.040
  0.244  0.321  0.421  0.502  0.511  0.514  0.483  0.431  0.424  0.489  0.488  0.446  0.474  0.517  0.495  0.469  0.483  0.487  0.468  0.450  0.451  0.435  0.421  0.400  0.390  0.370  0.334  0.296  0.244  0.167  0.043  0.022  0.111  0.172  0.241  0.276  0.359  0.374  0.394  0.331  0.324  0.312  0.301  0.338  0.339  0.360  0.337  0.300  0.274  0.211  0.222  0.255  0.236  0.284  0.355  0.350  0.320  0.358  0.415  0.420  0.448  0.435  0.484  0.485  0.522  0.514  0.485  0.496  0.499  0.448  0.428  0.393  0.166  0.127  0.194  0.096  0.022 -0.072 -0.050 -0.171 -0.170 -0.096 -0.063 -0.046  0.034  0.042 -0.050  0.076  0.201  0.112  0.102  0.290  0.326  0.189  0.220  0.340  0.233  0.165  0.261  0.294  0.198  0.184  0.271  0.250  0.173  0.219  0.270  0.206  0.185  0.134  0.131  0.161  0.088  0.021  0.051  0.041 -0.052 -0.087 -0.065 -0.111 -0.189 -0.212 -0.211 -0.260 -0.317 -0.336 -0.339 -0.379 -0.424 -0.440 -0.444 -0.485 -0.510 -0.517 -0.525 -0.464 -0.449 -0.260 -0.288 -0.295 -0.335 -0.385 -0.339 -0.329 -0.394 -0.397 -0.321 -0.347 -0.370 -0.317 -0.286 -0.311 -0.351 -0.303 -0.315 -0.237 -0.244 -0.291 -0.198 -0.124 -0.166 -0.147 -0.046 -0.003 -0.036 -0.000  0.063  0.114  0.062  0.022  0.116  0.152  0.151  0.106  0.057 -0.043 -0.051 -0.076 -0.034 -0.047 -0.075 -0.109 -0.104 -0.096 -0.032  0.023  0.117  0.270  0.295  0.482  0.408  0.420  0.184  0.165  0.076 -0.089 -0.248 -0.383 -0.405 -0.478 -0.494 -0.572 -0.574 -0.535 -0.514 -0.441 -0.375 -0.410 -0.376 -0.453 -0.442 -0.474 -0.487 -0.517 -0.462 -0.401 -0.461 -0.410 -0.335 -0.281 -0.026 -0.037  0.086 -0.048 -0.191 -0.317 -0.298 -0.370 -0.264 -0.298 -0.386 -0.470 -0.524 -0.433 -0.430 -0.548 -0.512 -0.439 -0.513 -0.561 -0.497 -0.468 -0.548 -0.530 -0.577 -0.560 -0.508 -0.445 -0.241 -0.196 -0.131 -0.280 -0.409 -0.410 -0.495 -0.548 -0.540 -0.544 -0.584 -0.605 -0.600 -0.594 -0.618 -0.622 -0.600 -0.596 -0.593 -0.581 -0.605 -0.589 -0.607 -0.609 -0.560 -0.491 -0.347 -0.189 -0.009  0.148  0.241  0.238  0.292  0.394  0.432  0.335  0.398  0.513  0.488  0.389  0.508  0.625  0.513  0.416  0.550  0.595  0.301  0.279  0.175  0.212  0.193  0.030  0.062  0.129  0.212  0.204  0.177  0.005 -0.025 -0.147 -0.225 -0.239 -0.192 -0.237 -0.208 -0.226 -0.039 -0.001 -0.148 -0.033 -0.143 -0.188 -0.243 -0.347 -0.390 -0.379 -0.366 -0.346 -0.298 -0.181 -0.147 -0.177 -0.107 -0.082 -0.021  0.114  0.219  0.171  0.394  0.448  0.558  0.584  0.599  0.696  0.729  0.693  0.714  0.783  0.752  0.703  0.719  0.749  0.704  0.663  0.683  0.683  0.633  0.607  0.580  0.538  0.538  0.483  0.527  0.599  0.553  0.529  0.635  0.674  0.598  0.667  0.794  0.769  0.725  0.902  1.000  0.840  0.512  0.320  0.188  0.050 -0.021 -0.030 -0.101 -0.120 -0.147 -0.146 -0.140 -0.115 -0.148 -0.180 -0.154 -0.140 -0.175 -0.196 -0.146 -0.158 -0.241 -0.226 -0.171 -0.233 -0.306 -0.256 -0.250 -0.335 -0.332 -0.299 -0.336 -0.396 -0.357 -0.339 -0.378 -0.455 -0.504 -0.524 -0.517 -0.413 -0.220 -0.242 -0.413 -0.452 -0.363 -0.323 -0.425 -0.406 -0.325 -0.353 -0.360 -0.295 -0.292 -0.317 -0.268 -0.225 -0.162 -0.136 -0.078 -0.044  0.006 -0.063 -0.094 -0.012 -0.020 -0.122 -0.076  0.007 -0.094 -0.155 -0.053  0.007 -0.158 -0.088  0.082  0.029 -0.089  0.061  0.170  0.077  0.061  0.173  0.192  0.118  0.165  0.116  0.122  0.084  0.061 -0.007 -0.073 -0.122 -0.137 -0.198 -0.287 -0.289 -0.289 -0.368 -0.450 -0.478 -0.510 -0.456 -0.379 -0.246 -0.206 -0.059 -0.060 -0.105 -0.054 -0.156 -0.264 -0.384 -0.491 -0.495 -0.507 -0.505 -0.444 -0.457 -0.429 -0.483 -0.435 -0.421 -0.434 -0.348 -0.277 -0.322 -0.323 -0.214 -0.120 -0.162 -0.129  0.004  0.076  0.016  0.074  0.194  0.179  0.160  0.244  0.311  0.249  0.265  0.354  0.400  0.447  0.462  0.457  0.453  0.375  0.298  0.103  0.052
  0.261  0.323  0.390  0.437  0.441  0.430  0.401  0.348  0.312  0.366  0.400  0.354  0.341  0.401  0.412  0.351  0.349  0.392  0.364  0.304  0.322  0.336  0.281  0.238  0.267  0.251  0.181  0.157  0.151  0.068 -0.035 -0.046 -0.004  0.068  0.142  0.206  0.267  0.288  0.312  0.279  0.280  0.243  0.249  0.276  0.269  0.278  0.263  0.247  0.240  0.194  0.226  0.239  0.268  0.303  0.322  0.335  0.342  0.347  0.353  0.374  0.370  0.352  0.386  0.409  0.433  0.417  0.412  0.429  0.428  0.401  0.390  0.371  0.241  0.214  0.278  0.209  0.132  0.068  0.082  0.004 -0.004  0.068  0.083  0.080  0.121  0.080  0.045  0.158  0.177  0.062  0.115  0.244  0.162  0.049  0.146  0.205  0.057  0.031  0.142  0.131  0.029  0.052  0.131  0.079  0.020  0.089  0.119  0.049  0.053  0.020  0.052  0.100  0.067 -0.017 -0.014  0.021 -0.050 -0.118 -0.095 -0.087 -0.170 -0.225 -0.188 -0.201 -0.287 -0.317 -0.266 -0.306 -0.384 -0.377 -0.340 -0.401 -0.450 -0.408 -0.405 -0.326 -0.290 -0.141 -0.148 -0.126 -0.184 -0.225 -0.147 -0.140 -0.227 -0.214 -0.115 -0.167 -0.208 -0.134 -0.098 -0.158 -0.202 -0.137 -0.148 -0.060 -0.042 -0.084  0.006  0.097  0.080  0.082  0.173  0.231  0.190  0.206  0.256  0.297  0.168  0.138  0.214  0.347  0.413  0.387  0.337  0.236  0.202  0.157  0.177  0.149  0.117  0.082  0.091  0.122  0.184  0.250  0.321  0.460  0.442  0.554  0.560  0.558  0.397  0.327  0.249  0.097 -0.020 -0.175 -0.245 -0.306 -0.290 -0.380 -0.371 -0.302 -0.294 -0.249 -0.224 -0.207 -0.137 -0.185 -0.158 -0.209 -0.221 -0.287 -0.288 -0.315 -0.382 -0.431 -0.380 -0.385 -0.183 -0.174 -0.044 -0.147 -0.228 -0.347 -0.302 -0.350 -0.368 -0.396 -0.468 -0.513 -0.543 -0.502 -0.488 -0.547 -0.536 -0.489 -0.504 -0.534 -0.517 -0.474 -0.482 -0.468 -0.465 -0.481 -0.399 -0.386 -0.207 -0.186 -0.111 -0.224 -0.341 -0.333 -0.406 -0.480 -0.490 -0.444 -0.475 -0.527 -0.502 -0.461 -0.504 -0.524 -0.470 -0.463 -0.484 -0.480 -0.467 -0.464 -0.456 -0.466 -0.391 -0.347 -0.189 -0.072  0.024  0.179  0.240  0.211  0.220  0.269  0.333  0.249  0.237  0.338  0.359  0.220  0.259  0.396  0.306  0.130  0.241  0.328  0.057 -0.010 -0.118 -0.093 -0.072 -0.194 -0.137 -0.064  0.019  0.007 -0.034 -0.168 -0.210 -0.317 -0.389 -0.413 -0.399 -0.440 -0.413 -0.396 -0.277 -0.270 -0.356 -0.235 -0.254 -0.171 -0.145 -0.140 -0.140 -0.091 -0.094 -0.069 -0.041  0.052  0.106  0.083  0.167  0.141  0.183  0.165  0.127 -0.011  0.115  0.155  0.284  0.281  0.277  0.402  0.448  0.391  0.434  0.545  0.496  0.448  0.517  0.554  0.485  0.474  0.536  0.516  0.463  0.478  0.482  0.478  0.515  0.482  0.478  0.542  0.556  0.513  0.552  0.634  0.615  0.600  0.681  0.768  0.733  0.747  0.840  1.000  0.661  0.572  0.449  0.314  0.240  0.210  0.139  0.098  0.061  0.044  0.054  0.083  0.049  0.028  0.073  0.088  0.055  0.040  0.104  0.092  0.010  0.031  0.092  0.024 -0.059 -0.002  0.006 -0.099 -0.116 -0.072 -0.117 -0.203 -0.163 -0.148 -0.210 -0.298 -0.372 -0.439 -0.490 -0.420 -0.309 -0.355 -0.502 -0.474 -0.418 -0.442 -0.491 -0.437 -0.408 -0.422 -0.390 -0.345 -0.353 -0.344 -0.292 -0.257 -0.195 -0.167 -0.131 -0.131 -0.080 -0.121 -0.182 -0.131 -0.107 -0.204 -0.211 -0.139 -0.207 -0.288 -0.232 -0.171 -0.297 -0.288 -0.136 -0.148 -0.282 -0.170 -0.038 -0.098 -0.143 -0.040  0.013 -0.061 -0.035 -0.106 -0.114 -0.150 -0.173 -0.237 -0.298 -0.333 -0.338 -0.392 -0.454 -0.434 -0.437 -0.493 -0.524 -0.525 -0.544 -0.548 -0.505 -0.408 -0.334 -0.197 -0.161 -0.230 -0.218 -0.327 -0.429 -0.500 -0.553 -0.525 -0.483 -0.491 -0.448 -0.411 -0.424 -0.420 -0.329 -0.261 -0.288 -0.168 -0.107 -0.215 -0.195 -0.056 -0.013 -0.097 -0.028  0.108  0.104  0.050  0.136  0.223  0.181  0.181  0.263  0.287  0.220  0.256  0.332  0.354  0.394  0.408  0.411  0.404  0.344  0.271  0.138  0.098
  0.224  0.253  0.284  0.291  0.306  0.295  0.307  0.286  0.224  0.222  0.272  0.243  0.176  0.200  0.238  0.169  0.115  0.150  0.136  0.047  0.036  0.059 -0.003 -0.070 -0.043 -0.044 -0.135 -0.161 -0.148 -0.218 -0.283 -0.284 -0.280 -0.221 -0.162 -0.106 -0.053 -0.014  0.040  0.052  0.087  0.086  0.092  0.098  0.062  0.047  0.048 -0.001 -0.018 -0.080 -0.040 -0.016  0.070  0.059  0.041  0.108  0.134  0.092  0.109  0.138  0.134  0.141  0.164  0.217  0.241  0.192  0.204  0.263  0.248  0.198  0.234  0.273  0.195  0.147  0.225  0.200  0.135  0.151  0.177  0.128  0.106  0.105  0.014 -0.014  0.048 -0.056  0.012  0.104  0.027 -0.037  0.093  0.091 -0.036 -0.024  0.094  0.050 -0.061  0.012  0.089  0.017 -0.046  0.029  0.065 -0.010 -0.011  0.070  0.054 -0.001  0.043  0.052  0.120  0.167  0.191  0.126  0.095  0.160  0.136  0.060  0.074  0.127  0.064 -0.001  0.045  0.066 -0.014 -0.056  0.013 -0.006 -0.092 -0.087 -0.040 -0.104 -0.165 -0.115 -0.130 -0.027  0.009  0.117  0.145  0.164  0.088  0.048  0.144  0.134  0.031  0.042  0.131  0.057 -0.002  0.056  0.070 -0.021 -0.040  0.033  0.059  0.141  0.167  0.155  0.248  0.339  0.340  0.340  0.420  0.480  0.444  0.448  0.503  0.530  0.353  0.362  0.363  0.539  0.623  0.597  0.533  0.436  0.406  0.342  0.371  0.325  0.299  0.259  0.286  0.335  0.419  0.501  0.582  0.704  0.697  0.734  0.710  0.510  0.381  0.270  0.202  0.083  0.062 -0.012 -0.125 -0.106 -0.028 -0.088 -0.068  0.024  0.022  0.084  0.154  0.175  0.177  0.089  0.078  0.033  0.062  0.017  0.040 -0.006 -0.086 -0.201 -0.236 -0.354 -0.288 -0.312 -0.248 -0.298 -0.310 -0.354 -0.305 -0.318 -0.391 -0.351 -0.407 -0.400 -0.423 -0.438 -0.431 -0.388 -0.381 -0.370 -0.337 -0.316 -0.310 -0.258 -0.219 -0.175 -0.155 -0.229 -0.189 -0.277 -0.213 -0.240 -0.186 -0.223 -0.273 -0.256 -0.275 -0.339 -0.353 -0.268 -0.270 -0.327 -0.277 -0.211 -0.255 -0.272 -0.188 -0.184 -0.231 -0.229 -0.179 -0.204 -0.145 -0.184 -0.141 -0.182 -0.093 -0.077 -0.080  0.028  0.046 -0.001 -0.039 -0.044  0.025 -0.026 -0.077 -0.002  0.048 -0.054 -0.041  0.084  0.062 -0.072  0.027  0.152  0.019 -0.068 -0.192 -0.251 -0.277 -0.342 -0.324 -0.315 -0.267 -0.216 -0.166 -0.308 -0.381 -0.421 -0.410 -0.380 -0.409 -0.421 -0.354 -0.289 -0.240 -0.285 -0.307 -0.190 -0.082  0.070  0.147  0.165  0.126  0.154  0.093  0.103  0.088  0.109  0.167  0.167  0.290  0.317  0.441  0.381  0.243  0.085  0.070  0.097  0.189  0.155  0.108  0.188  0.226  0.154  0.147  0.232  0.199  0.138  0.170  0.212  0.160  0.132  0.178  0.173  0.126  0.125  0.131  0.125  0.161  0.133  0.117  0.171  0.189  0.146  0.172  0.252  0.250  0.218  0.296  0.389  0.383  0.408  0.512  0.661  1.000  0.834  0.696  0.572  0.479  0.434  0.335  0.286  0.212  0.169  0.165  0.186  0.112  0.111  0.197  0.171  0.109  0.152  0.240  0.174  0.110  0.210  0.251  0.138  0.118  0.232  0.207  0.101  0.133  0.193  0.138  0.066  0.107  0.115  0.067 -0.006 -0.100 -0.193 -0.307 -0.297 -0.282 -0.297 -0.393 -0.282 -0.243 -0.317 -0.298 -0.209 -0.228 -0.218 -0.142 -0.124 -0.148 -0.105 -0.056 -0.038  0.000  0.024  0.025 -0.014  0.030  0.036 -0.039 -0.042  0.013 -0.049 -0.119 -0.084 -0.093 -0.180 -0.211 -0.197 -0.235 -0.334 -0.295 -0.319 -0.419 -0.373 -0.313 -0.358 -0.385 -0.320 -0.290 -0.339 -0.316 -0.358 -0.343 -0.357 -0.333 -0.373 -0.422 -0.403 -0.378 -0.427 -0.443 -0.378 -0.389 -0.420 -0.385 -0.341 -0.361 -0.439 -0.467 -0.494 -0.471 -0.408 -0.368 -0.419 -0.424 -0.474 -0.494 -0.495 -0.444 -0.405 -0.306 -0.351 -0.374 -0.290 -0.336 -0.261 -0.133 -0.017 -0.010  0.092  0.082  0.010  0.076  0.162  0.127  0.091  0.175  0.221  0.162  0.171  0.246  0.273  0.210  0.250  0.293  0.262  0.229  0.286  0.312  0.318  0.324  0.305  0.295  0.261  0.179  0.068 -0.012 -0.042
  0.204  0.212  0.227  0.195  0.206  0.176  0.194  0.173  0.084  0.065  0.144  0.115  0.004  0.038  0.110  0.009 -0.068  0.007 -0.014 -0.146 -0.142 -0.088 -0.188 -0.276 -0.211 -0.205 -0.329 -0.344 -0.288 -0.353 -0.382 -0.372 -0.418 -0.357 -0.304 -0.234 -0.207 -0.168 -0.107 -0.066 -0.023 -0.040 -0.021 -0.024 -0.071 -0.099 -0.091 -0.122 -0.116 -0.147 -0.087 -0.080  0.058  0.027 -0.044  0.050  0.115  0.030  0.001  0.043  0.010  0.016  0.026  0.100  0.113  0.051  0.091  0.166  0.141  0.105  0.164  0.227  0.227  0.188  0.274  0.321  0.264  0.265  0.268  0.269  0.224  0.218  0.112  0.081  0.111 -0.049  0.056  0.121 -0.039 -0.109  0.069  0.002 -0.218 -0.164 -0.004 -0.114 -0.245 -0.124 -0.047 -0.157 -0.211 -0.102 -0.082 -0.175 -0.148 -0.053 -0.093 -0.140 -0.072 -0.044  0.050  0.104  0.172  0.103  0.043  0.143  0.151  0.053  0.062  0.162  0.108  0.019  0.091  0.147  0.051 -0.000  0.112  0.099 -0.010  0.008  0.093  0.022 -0.063  0.019  0.011  0.119  0.174  0.241  0.282  0.328  0.243  0.211  0.330  0.323  0.206  0.225  0.333  0.247  0.172  0.252  0.277  0.161  0.139  0.228  0.245  0.335  0.383  0.369  0.454  0.562  0.581  0.554  0.619  0.693  0.643  0.618  0.663  0.689  0.452  0.438  0.414  0.684  0.847  0.846  0.806  0.722  0.671  0.592  0.598  0.538  0.512  0.472  0.500  0.568  0.643  0.724  0.774  0.847  0.789  0.714  0.773  0.558  0.497  0.354  0.302  0.220  0.251  0.169  0.026  0.055  0.152  0.096  0.121  0.226  0.223  0.244  0.266  0.335  0.376  0.322  0.334  0.304  0.337  0.270  0.252  0.138  0.060 -0.130 -0.195 -0.371 -0.383 -0.405 -0.365 -0.374 -0.320 -0.337 -0.263 -0.263 -0.404 -0.373 -0.409 -0.371 -0.361 -0.421 -0.411 -0.306 -0.319 -0.336 -0.251 -0.210 -0.239 -0.179 -0.076 -0.039  0.022 -0.080 -0.033 -0.169 -0.157 -0.211 -0.166 -0.153 -0.174 -0.142 -0.152 -0.214 -0.243 -0.124 -0.107 -0.180 -0.120 -0.027 -0.077 -0.103  0.006  0.016 -0.047 -0.049  0.024 -0.007  0.051  0.002  0.050 -0.019  0.058  0.021 -0.067  0.016 -0.001 -0.061 -0.140 -0.184 -0.114 -0.144 -0.257 -0.204 -0.112 -0.226 -0.284 -0.157 -0.136 -0.309 -0.246 -0.088 -0.154 -0.279 -0.398 -0.479 -0.483 -0.507 -0.484 -0.463 -0.396 -0.354 -0.338 -0.452 -0.526 -0.534 -0.509 -0.484 -0.530 -0.522 -0.457 -0.356 -0.387 -0.464 -0.408 -0.291 -0.103  0.144  0.280  0.390  0.379  0.423  0.345  0.343  0.302  0.290  0.362  0.378  0.511  0.515  0.621  0.427  0.180 -0.030 -0.141 -0.138 -0.050 -0.117 -0.182 -0.094 -0.057 -0.145 -0.142 -0.037 -0.082 -0.141 -0.075 -0.033 -0.099 -0.102 -0.029 -0.049 -0.094 -0.062 -0.032 -0.005  0.058  0.054 -0.001  0.039  0.109  0.057  0.022  0.131  0.180  0.081  0.119  0.293  0.298  0.208  0.320  0.572  0.834  1.000  0.921  0.830  0.744  0.683  0.596  0.523  0.442  0.383  0.381  0.403  0.333  0.346  0.443  0.414  0.359  0.406  0.496  0.432  0.371  0.471  0.509  0.394  0.366  0.472  0.448  0.331  0.337  0.398  0.342  0.254  0.295  0.297  0.236  0.155  0.049 -0.072 -0.227 -0.263 -0.336 -0.369 -0.418 -0.247 -0.245 -0.370 -0.293 -0.179 -0.251 -0.228 -0.118 -0.125 -0.157 -0.080 -0.037 -0.029  0.009  0.031  0.004 -0.063 -0.029  0.006 -0.088 -0.127 -0.048 -0.095 -0.212 -0.199 -0.170 -0.268 -0.351 -0.346 -0.333 -0.487 -0.495 -0.482 -0.581 -0.582 -0.524 -0.534 -0.579 -0.535 -0.485 -0.523 -0.520 -0.569 -0.561 -0.569 -0.536 -0.564 -0.603 -0.563 -0.523 -0.563 -0.546 -0.456 -0.469 -0.475 -0.387 -0.319 -0.327 -0.463 -0.533 -0.612 -0.572 -0.539 -0.470 -0.532 -0.575 -0.614 -0.611 -0.557 -0.443 -0.380 -0.225 -0.282 -0.335 -0.206 -0.294 -0.162 -0.007  0.149  0.149  0.269  0.239  0.121  0.211  0.306  0.213  0.156  0.272  0.301  0.170  0.197  0.287  0.266  0.191  0.251  0.279  0.201  0.175  0.248  0.258  0.246  0.246  0.222  0.223  0.188  0.119  0.016 -0.039 -0.051
  0.226  0.223  0.236  0.187  0.208  0.183  0.221  0.215  0.113  0.068  0.155  0.138 -0.003  0.014  0.102 -0.003 -0.112 -0.035 -0.050 -0.204 -0.216 -0.153 -0.254 -0.363 -0.297 -0.285 -0.421 -0.454 -0.393 -0.447 -0.470 -0.469 -0.533 -0.470 -0.423 -0.357 -0.320 -0.275 -0.204 -0.142 -0.092 -0.108 -0.095 -0.102 -0.164 -0.197 -0.193 -0.236 -0.228 -0.254 -0.170 -0.144  0.015 -0.034 -0.117  0.004  0.076 -0.032 -0.067 -0.017 -0.056 -0.046 -0.024  0.076  0.097  0.016  0.061  0.164  0.140  0.082  0.164  0.265  0.282  0.207  0.298  0.400  0.329  0.321  0.324  0.345  0.291  0.247  0.120  0.080  0.079 -0.059  0.091  0.146 -0.056 -0.095  0.123  0.012 -0.235 -0.123  0.047 -0.100 -0.221 -0.060  0.005 -0.135 -0.176 -0.039 -0.037 -0.146 -0.093  0.010 -0.051 -0.096 -0.009  0.036  0.144  0.197  0.281  0.217  0.149  0.257  0.278  0.176  0.184  0.292  0.242  0.149  0.224  0.284  0.184  0.127  0.244  0.230  0.113  0.126  0.217  0.142  0.036  0.120  0.098  0.206  0.271  0.304  0.388  0.456  0.387  0.359  0.471  0.478  0.363  0.377  0.486  0.407  0.327  0.401  0.430  0.314  0.298  0.390  0.409  0.493  0.543  0.534  0.613  0.712  0.732  0.695  0.746  0.809  0.747  0.710  0.741  0.754  0.539  0.432  0.362  0.678  0.843  0.901  0.870  0.836  0.794  0.730  0.741  0.678  0.671  0.650  0.682  0.751  0.813  0.876  0.887  0.896  0.800  0.650  0.655  0.390  0.353  0.211  0.173  0.110  0.178  0.111 -0.028  0.021  0.125  0.095  0.123  0.225  0.261  0.252  0.244  0.327  0.360  0.311  0.323  0.315  0.365  0.326  0.331  0.223  0.125 -0.084 -0.201 -0.408 -0.492 -0.517 -0.499 -0.484 -0.414 -0.402 -0.318 -0.293 -0.447 -0.377 -0.408 -0.337 -0.291 -0.344 -0.343 -0.229 -0.226 -0.244 -0.156 -0.108 -0.135 -0.070  0.034  0.055  0.094 -0.034 -0.033 -0.200 -0.249 -0.310 -0.273 -0.232 -0.222 -0.178 -0.169 -0.209 -0.240 -0.125 -0.087 -0.142 -0.085  0.009 -0.023 -0.036  0.077  0.093  0.038  0.043  0.109  0.072  0.109  0.041  0.053 -0.049 -0.013 -0.085 -0.206 -0.139 -0.160 -0.213 -0.296 -0.339 -0.283 -0.311 -0.421 -0.371 -0.290 -0.397 -0.439 -0.322 -0.305 -0.433 -0.356 -0.200 -0.216 -0.317 -0.452 -0.561 -0.598 -0.603 -0.597 -0.573 -0.508 -0.442 -0.383 -0.489 -0.541 -0.535 -0.520 -0.489 -0.534 -0.523 -0.425 -0.305 -0.362 -0.484 -0.412 -0.305 -0.076  0.173  0.340  0.437  0.384  0.410  0.312  0.302  0.245  0.206  0.275  0.294  0.423  0.434  0.601  0.434  0.151 -0.018 -0.174 -0.167 -0.090 -0.170 -0.259 -0.192 -0.152 -0.248 -0.270 -0.173 -0.209 -0.277 -0.228 -0.179 -0.239 -0.253 -0.183 -0.195 -0.241 -0.215 -0.182 -0.158 -0.093 -0.096 -0.157 -0.118 -0.046 -0.103 -0.144 -0.033  0.015 -0.094 -0.050  0.131  0.129  0.046  0.188  0.449  0.696  0.921  1.000  0.940  0.888  0.833  0.763  0.698  0.618  0.554  0.538  0.541  0.474  0.511  0.604  0.549  0.507  0.572  0.638  0.561  0.524  0.629  0.629  0.518  0.513  0.596  0.553  0.448  0.452  0.495  0.442  0.356  0.391  0.392  0.325  0.249  0.138  0.012 -0.170 -0.240 -0.356 -0.351 -0.373 -0.164 -0.154 -0.303 -0.205 -0.067 -0.154 -0.132 -0.006 -0.012 -0.054  0.034  0.083  0.086  0.128  0.146  0.115  0.036  0.071  0.121  0.016 -0.037  0.055  0.013 -0.129 -0.124 -0.074 -0.189 -0.302 -0.299 -0.263 -0.461 -0.514 -0.511 -0.612 -0.635 -0.606 -0.622 -0.666 -0.632 -0.596 -0.630 -0.626 -0.658 -0.635 -0.634 -0.576 -0.599 -0.642 -0.571 -0.516 -0.564 -0.529 -0.409 -0.429 -0.435 -0.324 -0.245 -0.269 -0.432 -0.529 -0.654 -0.637 -0.626 -0.562 -0.619 -0.664 -0.682 -0.648 -0.576 -0.424 -0.361 -0.181 -0.259 -0.345 -0.189 -0.295 -0.122  0.055  0.242  0.255  0.374  0.332  0.224  0.336  0.417  0.312  0.281  0.399  0.406  0.267  0.317  0.400  0.349  0.279  0.352  0.363  0.262  0.253  0.330  0.321  0.304  0.283  0.240  0.231  0.180  0.085 -0.030 -0.066 -0.072
  0.203  0.186  0.180  0.111  0.132  0.108  0.155  0.161  0.057 -0.004  0.083  0.075 -0.077 -0.074  0.017 -0.083 -0.203 -0.130 -0.144 -0.297 -0.314 -0.253 -0.353 -0.462 -0.400 -0.384 -0.518 -0.549 -0.485 -0.524 -0.526 -0.525 -0.603 -0.550 -0.516 -0.458 -0.431 -0.384 -0.312 -0.232 -0.175 -0.181 -0.171 -0.183 -0.251 -0.293 -0.290 -0.333 -0.322 -0.339 -0.256 -0.226 -0.056 -0.123 -0.216 -0.081 -0.004 -0.128 -0.167 -0.111 -0.150 -0.133 -0.111 -0.007  0.010 -0.076 -0.028  0.079  0.050 -0.010  0.084  0.189  0.242  0.176  0.254  0.378  0.308  0.320  0.323  0.362  0.317  0.240  0.091  0.052  0.038 -0.124  0.054  0.095 -0.135 -0.146  0.090 -0.064 -0.310 -0.146  0.018 -0.156 -0.250 -0.065 -0.020 -0.171 -0.187 -0.041 -0.059 -0.166 -0.092  0.005 -0.072 -0.103 -0.006  0.051  0.161  0.204  0.303  0.255  0.179  0.284  0.325  0.231  0.232  0.345  0.314  0.224  0.293  0.361  0.274  0.215  0.327  0.324  0.214  0.219  0.312  0.247  0.134  0.210  0.179  0.268  0.333  0.337  0.430  0.510  0.454  0.433  0.542  0.562  0.464  0.471  0.576  0.514  0.436  0.499  0.536  0.428  0.421  0.511  0.523  0.599  0.646  0.625  0.684  0.775  0.784  0.722  0.756  0.806  0.725  0.674  0.700  0.694  0.495  0.334  0.245  0.572  0.778  0.874  0.894  0.905  0.891  0.847  0.849  0.797  0.791  0.770  0.788  0.847  0.888  0.922  0.914  0.861  0.778  0.584  0.584  0.290  0.276  0.132  0.108  0.075  0.178  0.137  0.003  0.069  0.177  0.170  0.199  0.292  0.336  0.308  0.278  0.364  0.393  0.361  0.374  0.386  0.450  0.429  0.444  0.338  0.242  0.028 -0.118 -0.350 -0.494 -0.533 -0.551 -0.516 -0.424 -0.375 -0.287 -0.250 -0.399 -0.327 -0.344 -0.253 -0.186 -0.244 -0.251 -0.118 -0.111 -0.139 -0.043  0.018 -0.011  0.054  0.165  0.185  0.219  0.079  0.052 -0.137 -0.238 -0.313 -0.296 -0.227 -0.183 -0.134 -0.111 -0.132 -0.162 -0.053 -0.002 -0.044  0.010  0.100  0.080  0.076  0.180  0.196  0.144  0.152  0.221  0.180  0.221  0.143  0.135  0.011  0.009 -0.100 -0.254 -0.220 -0.259 -0.307 -0.392 -0.443 -0.404 -0.417 -0.524 -0.489 -0.408 -0.489 -0.536 -0.436 -0.393 -0.487 -0.424 -0.267 -0.217 -0.316 -0.447 -0.576 -0.631 -0.613 -0.631 -0.615 -0.543 -0.465 -0.405 -0.492 -0.536 -0.501 -0.476 -0.437 -0.481 -0.459 -0.352 -0.219 -0.311 -0.449 -0.346 -0.250  0.004  0.258  0.432  0.527  0.457  0.460  0.347  0.326  0.254  0.189  0.252  0.282  0.412  0.440  0.626  0.466  0.168  0.014 -0.186 -0.191 -0.136 -0.230 -0.329 -0.282 -0.250 -0.350 -0.386 -0.302 -0.333 -0.402 -0.365 -0.318 -0.372 -0.387 -0.324 -0.334 -0.375 -0.352 -0.318 -0.291 -0.227 -0.222 -0.289 -0.258 -0.180 -0.234 -0.285 -0.177 -0.120 -0.235 -0.200 -0.013 -0.005 -0.092  0.050  0.314  0.572  0.830  0.940  1.000  0.962  0.923  0.869  0.815  0.741  0.679  0.665  0.662  0.592  0.633  0.726  0.659  0.612  0.683  0.737  0.650  0.623  0.726  0.705  0.596  0.596  0.661  0.611  0.513  0.505  0.541  0.492  0.412  0.436  0.433  0.373  0.313  0.212  0.093 -0.092 -0.195 -0.347 -0.324 -0.305 -0.078 -0.077 -0.229 -0.109  0.031 -0.065 -0.038  0.090  0.075  0.034  0.127  0.169  0.165  0.198  0.210  0.173  0.087  0.113  0.174  0.075  0.004  0.096  0.073 -0.079 -0.092 -0.024 -0.130 -0.268 -0.278 -0.218 -0.436 -0.537 -0.539 -0.615 -0.661 -0.666 -0.675 -0.708 -0.692 -0.670 -0.690 -0.688 -0.701 -0.669 -0.661 -0.586 -0.592 -0.630 -0.542 -0.476 -0.516 -0.467 -0.335 -0.355 -0.352 -0.226 -0.143 -0.171 -0.348 -0.466 -0.630 -0.634 -0.654 -0.594 -0.637 -0.684 -0.675 -0.612 -0.522 -0.344 -0.288 -0.102 -0.186 -0.295 -0.135 -0.254 -0.063  0.112  0.302  0.327  0.430  0.367  0.275  0.401  0.455  0.331  0.325  0.436  0.411  0.267  0.339  0.406  0.329  0.269  0.346  0.337  0.223  0.231  0.301  0.279  0.257  0.224  0.175  0.164  0.111  0.013 -0.100 -0.115 -0.103
  0.200  0.176  0.167  0.091  0.113  0.089  0.140  0.150  0.045 -0.021  0.067  0.061 -0.095 -0.096 -0.002 -0.103 -0.225 -0.152 -0.165 -0.320 -0.338 -0.276 -0.376 -0.485 -0.422 -0.405 -0.539 -0.572 -0.503 -0.537 -0.533 -0.532 -0.619 -0.568 -0.538 -0.478 -0.449 -0.400 -0.328 -0.240 -0.183 -0.191 -0.181 -0.197 -0.267 -0.309 -0.307 -0.350 -0.338 -0.354 -0.268 -0.237 -0.067 -0.136 -0.233 -0.097 -0.020 -0.144 -0.187 -0.133 -0.173 -0.156 -0.134 -0.028 -0.011 -0.099 -0.050  0.058  0.031 -0.028  0.067  0.179  0.252  0.181  0.254  0.395  0.329  0.340  0.356  0.396  0.346  0.272  0.113  0.062  0.027 -0.106  0.071  0.103 -0.140 -0.145  0.097 -0.071 -0.326 -0.151  0.016 -0.166 -0.257 -0.065 -0.024 -0.183 -0.195 -0.041 -0.065 -0.176 -0.096  0.001 -0.080 -0.110 -0.009  0.052  0.166  0.208  0.313  0.266  0.188  0.296  0.341  0.247  0.247  0.364  0.335  0.244  0.315  0.386  0.299  0.240  0.355  0.352  0.241  0.248  0.345  0.282  0.166  0.243  0.213  0.295  0.361  0.327  0.448  0.539  0.500  0.486  0.591  0.622  0.534  0.539  0.642  0.592  0.517  0.579  0.619  0.516  0.510  0.596  0.601  0.669  0.716  0.695  0.741  0.820  0.828  0.758  0.779  0.818  0.730  0.673  0.685  0.661  0.478  0.306  0.197  0.519  0.721  0.846  0.874  0.930  0.915  0.888  0.886  0.838  0.844  0.841  0.857  0.912  0.928  0.931  0.882  0.801  0.706  0.494  0.486  0.208  0.220  0.087  0.074  0.051  0.167  0.127  0.000  0.067  0.173  0.171  0.199  0.289  0.342  0.309  0.267  0.353  0.382  0.356  0.368  0.379  0.441  0.425  0.436  0.328  0.234  0.020 -0.134 -0.358 -0.515 -0.546 -0.565 -0.521 -0.425 -0.371 -0.284 -0.238 -0.395 -0.312 -0.324 -0.229 -0.158 -0.212 -0.220 -0.092 -0.083 -0.112 -0.018  0.043  0.011  0.071  0.179  0.194  0.223  0.083  0.049 -0.138 -0.251 -0.322 -0.305 -0.228 -0.179 -0.130 -0.100 -0.116 -0.148 -0.042  0.012 -0.026  0.025  0.114  0.099  0.095  0.197  0.216  0.168  0.175  0.238  0.197  0.228  0.150  0.136  0.009  0.000 -0.114 -0.275 -0.249 -0.287 -0.331 -0.418 -0.471 -0.437 -0.446 -0.555 -0.525 -0.450 -0.527 -0.575 -0.485 -0.449 -0.529 -0.469 -0.325 -0.264 -0.348 -0.471 -0.597 -0.652 -0.621 -0.636 -0.622 -0.562 -0.476 -0.401 -0.478 -0.513 -0.477 -0.456 -0.419 -0.468 -0.452 -0.345 -0.218 -0.311 -0.454 -0.357 -0.276 -0.021  0.223  0.403  0.501  0.432  0.438  0.329  0.311  0.240  0.171  0.228  0.253  0.367  0.379  0.561  0.406  0.107 -0.023 -0.226 -0.228 -0.179 -0.269 -0.369 -0.332 -0.299 -0.392 -0.431 -0.352 -0.378 -0.442 -0.409 -0.363 -0.412 -0.425 -0.364 -0.372 -0.409 -0.386 -0.350 -0.322 -0.259 -0.252 -0.321 -0.295 -0.216 -0.270 -0.327 -0.224 -0.167 -0.286 -0.256 -0.073 -0.069 -0.163 -0.021  0.240  0.479  0.744  0.888  0.962  1.000  0.965  0.933  0.887  0.821  0.759  0.738  0.725  0.662  0.714  0.799  0.725  0.691  0.765  0.801  0.718  0.705  0.796  0.757  0.661  0.667  0.707  0.653  0.567  0.550  0.568  0.524  0.448  0.464  0.455  0.397  0.345  0.249  0.130 -0.060 -0.174 -0.344 -0.318 -0.285 -0.054 -0.055 -0.215 -0.087  0.057 -0.045 -0.018  0.112  0.095  0.053  0.147  0.189  0.184  0.216  0.227  0.187  0.097  0.122  0.188  0.087  0.012  0.106  0.086 -0.072 -0.088 -0.013 -0.120 -0.264 -0.276 -0.206 -0.430 -0.543 -0.543 -0.617 -0.672 -0.683 -0.688 -0.722 -0.712 -0.691 -0.708 -0.709 -0.718 -0.687 -0.677 -0.600 -0.601 -0.635 -0.542 -0.472 -0.511 -0.454 -0.318 -0.340 -0.332 -0.198 -0.114 -0.143 -0.326 -0.451 -0.625 -0.630 -0.659 -0.598 -0.641 -0.692 -0.677 -0.607 -0.508 -0.321 -0.265 -0.073 -0.158 -0.274 -0.107 -0.232 -0.032  0.145  0.339  0.361  0.460  0.398  0.305  0.430  0.480  0.353  0.349  0.459  0.428  0.280  0.356  0.421  0.334  0.277  0.355  0.340  0.221  0.235  0.304  0.274  0.249  0.212  0.159  0.148  0.093  0.001 -0.108 -0.114 -0.104
  0.196  0.175  0.163  0.092  0.116  0.099  0.153  0.167  0.069 -0.000  0.079  0.077 -0.073 -0.081  0.005 -0.089 -0.210 -0.147 -0.162 -0.308 -0.330 -0.276 -0.374 -0.477 -0.423 -0.412 -0.541 -0.577 -0.522 -0.555 -0.555 -0.557 -0.634 -0.586 -0.554 -0.497 -0.461 -0.409 -0.333 -0.241 -0.183 -0.189 -0.184 -0.201 -0.274 -0.317 -0.320 -0.369 -0.361 -0.382 -0.297 -0.262 -0.095 -0.163 -0.252 -0.116 -0.041 -0.159 -0.197 -0.141 -0.175 -0.156 -0.130 -0.026 -0.006 -0.094 -0.052  0.055  0.031 -0.033  0.057  0.167  0.239  0.159  0.220  0.357  0.299  0.304  0.325  0.365  0.311  0.231  0.096  0.058  0.022 -0.110  0.032  0.056 -0.178 -0.174  0.070 -0.091 -0.325 -0.144  0.018 -0.151 -0.228 -0.039  0.001 -0.152 -0.156 -0.005 -0.031 -0.135 -0.053  0.040 -0.040 -0.065  0.033  0.093  0.199  0.235  0.332  0.292  0.217  0.313  0.357  0.269  0.266  0.371  0.347  0.259  0.319  0.384  0.305  0.243  0.345  0.345  0.240  0.234  0.325  0.267  0.147  0.212  0.175  0.247  0.309  0.277  0.398  0.501  0.466  0.445  0.551  0.593  0.515  0.513  0.617  0.582  0.512  0.569  0.615  0.524  0.520  0.605  0.604  0.672  0.711  0.672  0.712  0.791  0.779  0.694  0.718  0.750  0.645  0.587  0.608  0.576  0.416  0.208  0.103  0.420  0.630  0.766  0.821  0.906  0.937  0.939  0.943  0.914  0.913  0.897  0.897  0.936  0.942  0.913  0.866  0.770  0.684  0.476  0.449  0.173  0.177  0.048  0.038  0.016  0.130  0.096 -0.023  0.043  0.144  0.151  0.180  0.263  0.330  0.296  0.238  0.321  0.345  0.318  0.331  0.349  0.411  0.407  0.430  0.337  0.243  0.045 -0.110 -0.328 -0.488 -0.528 -0.553 -0.511 -0.423 -0.368 -0.291 -0.240 -0.380 -0.294 -0.298 -0.209 -0.136 -0.180 -0.187 -0.069 -0.059 -0.081  0.006  0.062  0.036  0.094  0.193  0.208  0.229  0.092  0.048 -0.137 -0.253 -0.325 -0.314 -0.240 -0.189 -0.142 -0.110 -0.119 -0.147 -0.053  0.001 -0.027  0.019  0.099  0.091  0.093  0.186  0.205  0.160  0.165  0.227  0.188  0.224  0.144  0.122 -0.006 -0.022 -0.137 -0.287 -0.266 -0.303 -0.343 -0.422 -0.467 -0.439 -0.447 -0.542 -0.512 -0.445 -0.512 -0.547 -0.463 -0.426 -0.488 -0.427 -0.289 -0.222 -0.300 -0.419 -0.548 -0.613 -0.587 -0.609 -0.595 -0.540 -0.455 -0.375 -0.439 -0.469 -0.434 -0.417 -0.379 -0.422 -0.404 -0.301 -0.180 -0.268 -0.403 -0.310 -0.232  0.013  0.239  0.408  0.487  0.407  0.401  0.294  0.272  0.202  0.132  0.186  0.214  0.324  0.348  0.539  0.409  0.129  0.012 -0.184 -0.189 -0.146 -0.235 -0.332 -0.301 -0.272 -0.363 -0.405 -0.335 -0.358 -0.421 -0.396 -0.352 -0.396 -0.413 -0.359 -0.364 -0.400 -0.382 -0.350 -0.326 -0.269 -0.263 -0.326 -0.301 -0.230 -0.280 -0.330 -0.235 -0.185 -0.293 -0.260 -0.093 -0.087 -0.164 -0.030  0.210  0.434  0.683  0.833  0.923  0.965  1.000  0.965  0.933  0.868  0.812  0.797  0.783  0.710  0.756  0.842  0.759  0.710  0.784  0.814  0.717  0.699  0.786  0.739  0.635  0.633  0.668  0.610  0.516  0.496  0.516  0.468  0.390  0.406  0.399  0.346  0.298  0.207  0.097 -0.086 -0.205 -0.361 -0.323 -0.283 -0.059 -0.050 -0.194 -0.071  0.071 -0.018  0.008  0.131  0.120  0.082  0.170  0.211  0.209  0.241  0.251  0.219  0.134  0.159  0.218  0.123  0.051  0.137  0.117 -0.032 -0.051  0.017 -0.084 -0.223 -0.243 -0.182 -0.398 -0.517 -0.539 -0.604 -0.646 -0.669 -0.688 -0.709 -0.695 -0.687 -0.703 -0.695 -0.694 -0.653 -0.645 -0.558 -0.557 -0.597 -0.503 -0.428 -0.470 -0.420 -0.281 -0.300 -0.300 -0.175 -0.099 -0.137 -0.310 -0.436 -0.612 -0.633 -0.662 -0.610 -0.644 -0.682 -0.659 -0.585 -0.497 -0.316 -0.275 -0.089 -0.176 -0.300 -0.145 -0.270 -0.074  0.098  0.288  0.319  0.413  0.346  0.267  0.400  0.439  0.316  0.333  0.438  0.399  0.266  0.353  0.409  0.321  0.277  0.356  0.336  0.224  0.246  0.310  0.279  0.258  0.216  0.159  0.144  0.086 -0.015 -0.130 -0.132 -0.122
  0.175  0.150  0.126  0.044  0.064  0.044  0.097  0.113  0.014 -0.057  0.025  0.022 -0.128 -0.133 -0.044 -0.139 -0.256 -0.186 -0.200 -0.347 -0.362 -0.301 -0.397 -0.499 -0.437 -0.421 -0.550 -0.584 -0.519 -0.544 -0.532 -0.531 -0.619 -0.578 -0.552 -0.494 -0.462 -0.411 -0.337 -0.242 -0.191 -0.201 -0.195 -0.213 -0.284 -0.325 -0.329 -0.373 -0.360 -0.374 -0.284 -0.255 -0.087 -0.156 -0.254 -0.123 -0.044 -0.165 -0.217 -0.167 -0.210 -0.195 -0.172 -0.068 -0.053 -0.138 -0.089  0.018 -0.007 -0.064  0.031  0.149  0.241  0.156  0.212  0.362  0.298  0.299  0.321  0.376  0.328  0.260  0.138  0.094  0.038 -0.086  0.055  0.067 -0.174 -0.169  0.067 -0.104 -0.348 -0.168 -0.010 -0.186 -0.260 -0.073 -0.040 -0.193 -0.193 -0.044 -0.073 -0.176 -0.091 -0.001 -0.083 -0.104 -0.005  0.056  0.162  0.197  0.300  0.263  0.185  0.284  0.334  0.248  0.244  0.355  0.336  0.250  0.313  0.382  0.306  0.247  0.354  0.356  0.253  0.253  0.349  0.294  0.175  0.245  0.216  0.269  0.331  0.263  0.384  0.498  0.480  0.472  0.572  0.624  0.565  0.564  0.662  0.643  0.581  0.633  0.681  0.602  0.601  0.676  0.664  0.716  0.756  0.718  0.732  0.794  0.785  0.691  0.694  0.715  0.612  0.545  0.549  0.509  0.378  0.167  0.049  0.359  0.572  0.724  0.792  0.899  0.927  0.944  0.929  0.908  0.917  0.926  0.916  0.947  0.912  0.867  0.794  0.683  0.591  0.373  0.360  0.116  0.150  0.038  0.036  0.027  0.149  0.118  0.009  0.071  0.165  0.175  0.201  0.276  0.344  0.294  0.220  0.310  0.337  0.327  0.344  0.358  0.416  0.415  0.425  0.326  0.242  0.049 -0.100 -0.306 -0.476 -0.508 -0.537 -0.488 -0.389 -0.331 -0.251 -0.190 -0.350 -0.258 -0.264 -0.168 -0.093 -0.141 -0.148 -0.032 -0.026 -0.052  0.036  0.090  0.056  0.110  0.214  0.219  0.244  0.115  0.072 -0.104 -0.227 -0.294 -0.286 -0.205 -0.149 -0.103 -0.068 -0.075 -0.103 -0.012  0.043  0.015  0.058  0.137  0.130  0.130  0.219  0.239  0.195  0.198  0.255  0.218  0.250  0.172  0.148  0.026  0.003 -0.114 -0.273 -0.264 -0.304 -0.338 -0.414 -0.466 -0.446 -0.446 -0.544 -0.526 -0.461 -0.521 -0.568 -0.497 -0.459 -0.515 -0.467 -0.344 -0.264 -0.333 -0.438 -0.557 -0.612 -0.577 -0.601 -0.588 -0.548 -0.474 -0.391 -0.420 -0.443 -0.409 -0.399 -0.370 -0.411 -0.391 -0.296 -0.178 -0.275 -0.408 -0.308 -0.244 -0.009  0.209  0.377  0.468  0.401  0.400  0.303  0.281  0.214  0.143  0.191  0.216  0.309  0.315  0.482  0.343  0.066 -0.035 -0.231 -0.238 -0.202 -0.287 -0.380 -0.355 -0.327 -0.410 -0.449 -0.383 -0.403 -0.458 -0.431 -0.391 -0.431 -0.441 -0.389 -0.394 -0.424 -0.402 -0.367 -0.340 -0.284 -0.274 -0.339 -0.321 -0.247 -0.295 -0.355 -0.265 -0.211 -0.324 -0.305 -0.139 -0.134 -0.228 -0.101  0.139  0.335  0.596  0.763  0.869  0.933  0.965  1.000  0.968  0.929  0.878  0.862  0.841  0.783  0.834  0.908  0.827  0.796  0.862  0.874  0.792  0.786  0.847  0.791  0.710  0.701  0.705  0.652  0.571  0.528  0.535  0.497  0.420  0.421  0.411  0.362  0.326  0.247  0.140 -0.037 -0.163 -0.340 -0.308 -0.250 -0.028 -0.031 -0.180 -0.049  0.087 -0.013  0.015  0.136  0.117  0.081  0.170  0.205  0.199  0.225  0.233  0.197  0.110  0.130  0.195  0.102  0.024  0.110  0.098 -0.053 -0.077 -0.001 -0.096 -0.239 -0.261 -0.187 -0.402 -0.528 -0.536 -0.591 -0.649 -0.673 -0.677 -0.702 -0.698 -0.686 -0.696 -0.696 -0.695 -0.661 -0.651 -0.570 -0.562 -0.594 -0.500 -0.427 -0.459 -0.401 -0.266 -0.284 -0.274 -0.142 -0.066 -0.097 -0.273 -0.402 -0.583 -0.598 -0.638 -0.583 -0.615 -0.664 -0.636 -0.558 -0.458 -0.270 -0.225 -0.036 -0.120 -0.246 -0.087 -0.218 -0.021  0.143  0.326  0.349  0.438  0.375  0.290  0.414  0.452  0.326  0.337  0.438  0.396  0.255  0.339  0.394  0.294  0.248  0.329  0.304  0.183  0.208  0.271  0.235  0.209  0.166  0.112  0.101  0.048 -0.037 -0.145 -0.128 -0.112
  0.173  0.141  0.115  0.041  0.065  0.055  0.115  0.139  0.047 -0.031  0.042  0.045 -0.102 -0.120 -0.039 -0.124 -0.244 -0.191 -0.202 -0.338 -0.365 -0.317 -0.399 -0.495 -0.449 -0.441 -0.553 -0.591 -0.539 -0.561 -0.555 -0.557 -0.637 -0.597 -0.571 -0.514 -0.474 -0.418 -0.344 -0.247 -0.195 -0.189 -0.191 -0.213 -0.285 -0.327 -0.337 -0.388 -0.385 -0.406 -0.324 -0.290 -0.140 -0.204 -0.286 -0.162 -0.092 -0.203 -0.247 -0.195 -0.229 -0.209 -0.180 -0.071 -0.054 -0.141 -0.103  0.006 -0.018 -0.087  0.009  0.127  0.200  0.122  0.180  0.322  0.259  0.273  0.288  0.345  0.304  0.210  0.083  0.041 -0.024 -0.124  0.018  0.033 -0.203 -0.188  0.051 -0.113 -0.331 -0.139  0.009 -0.160 -0.212 -0.026  0.001 -0.147 -0.138  0.008 -0.025 -0.123 -0.035  0.051 -0.030 -0.049  0.048  0.108  0.208  0.236  0.333  0.302  0.229  0.315  0.365  0.288  0.280  0.377  0.364  0.284  0.334  0.397  0.328  0.268  0.359  0.364  0.267  0.256  0.343  0.292  0.172  0.229  0.191  0.238  0.301  0.240  0.371  0.490  0.481  0.471  0.560  0.620  0.567  0.554  0.648  0.642  0.581  0.617  0.670  0.601  0.609  0.682  0.676  0.723  0.750  0.708  0.726  0.775  0.750  0.661  0.665  0.669  0.558  0.501  0.505  0.453  0.332  0.120  0.001  0.286  0.490  0.645  0.712  0.831  0.876  0.921  0.922  0.916  0.945  0.967  0.951  0.956  0.905  0.841  0.758  0.637  0.553  0.340  0.306  0.059  0.087 -0.017 -0.013 -0.019  0.098  0.079 -0.017  0.046  0.133  0.155  0.182  0.248  0.315  0.262  0.195  0.273  0.294  0.285  0.301  0.322  0.385  0.394  0.416  0.333  0.250  0.073 -0.078 -0.278 -0.459 -0.493 -0.531 -0.485 -0.392 -0.325 -0.242 -0.179 -0.328 -0.225 -0.232 -0.125 -0.040 -0.075 -0.090  0.012  0.029  0.005  0.079  0.130  0.102  0.151  0.241  0.239  0.249  0.125  0.069 -0.100 -0.234 -0.301 -0.301 -0.220 -0.156 -0.106 -0.074 -0.071 -0.096 -0.017  0.040  0.024  0.062  0.132  0.135  0.141  0.218  0.237  0.201  0.208  0.259  0.222  0.244  0.167  0.133  0.013 -0.025 -0.144 -0.296 -0.293 -0.333 -0.359 -0.427 -0.470 -0.459 -0.457 -0.541 -0.524 -0.471 -0.520 -0.551 -0.490 -0.453 -0.487 -0.437 -0.323 -0.233 -0.292 -0.396 -0.515 -0.582 -0.544 -0.580 -0.583 -0.531 -0.437 -0.339 -0.371 -0.385 -0.343 -0.342 -0.318 -0.356 -0.343 -0.240 -0.124 -0.218 -0.358 -0.264 -0.204  0.021  0.217  0.375  0.446  0.366  0.354  0.254  0.233  0.166  0.093  0.135  0.159  0.248  0.265  0.444  0.334  0.077 -0.004 -0.196 -0.202 -0.175 -0.256 -0.349 -0.334 -0.309 -0.388 -0.433 -0.377 -0.392 -0.447 -0.430 -0.392 -0.426 -0.441 -0.396 -0.398 -0.426 -0.410 -0.379 -0.357 -0.307 -0.298 -0.358 -0.340 -0.274 -0.319 -0.372 -0.290 -0.243 -0.345 -0.322 -0.173 -0.171 -0.245 -0.120  0.098  0.286  0.523  0.698  0.815  0.887  0.933  0.968  1.000  0.959  0.916  0.883  0.842  0.781  0.841  0.902  0.801  0.773  0.844  0.841  0.751  0.760  0.816  0.742  0.664  0.663  0.656  0.597  0.524  0.483  0.485  0.449  0.377  0.377  0.365  0.319  0.290  0.211  0.114 -0.056 -0.185 -0.350 -0.302 -0.238 -0.020 -0.010 -0.146 -0.020  0.116  0.030  0.057  0.171  0.160  0.127  0.209  0.244  0.239  0.267  0.272  0.244  0.163  0.181  0.241  0.154  0.080  0.159  0.148  0.005 -0.021  0.048 -0.042 -0.183 -0.210 -0.143 -0.354 -0.491 -0.523 -0.570 -0.618 -0.658 -0.676 -0.688 -0.682 -0.684 -0.693 -0.684 -0.672 -0.629 -0.618 -0.528 -0.518 -0.554 -0.455 -0.377 -0.414 -0.360 -0.220 -0.238 -0.235 -0.110 -0.041 -0.083 -0.251 -0.382 -0.569 -0.601 -0.643 -0.598 -0.622 -0.658 -0.622 -0.537 -0.447 -0.262 -0.231 -0.049 -0.135 -0.269 -0.115 -0.245 -0.057  0.101  0.284  0.318  0.402  0.332  0.263  0.397  0.424  0.302  0.334  0.431  0.380  0.255  0.351  0.394  0.293  0.264  0.342  0.308  0.196  0.232  0.287  0.249  0.227  0.176  0.114  0.095  0.036 -0.063 -0.160 -0.127 -0.102
  0.154  0.120  0.087  0.012  0.034  0.022  0.079  0.104  0.015 -0.059  0.010  0.011 -0.127 -0.143 -0.067 -0.148 -0.259 -0.206 -0.216 -0.345 -0.366 -0.318 -0.396 -0.483 -0.436 -0.428 -0.533 -0.567 -0.515 -0.533 -0.521 -0.521 -0.601 -0.568 -0.545 -0.488 -0.449 -0.394 -0.323 -0.231 -0.186 -0.178 -0.182 -0.202 -0.270 -0.309 -0.322 -0.371 -0.369 -0.387 -0.304 -0.275 -0.135 -0.193 -0.274 -0.160 -0.093 -0.197 -0.247 -0.202 -0.240 -0.224 -0.197 -0.090 -0.077 -0.160 -0.119 -0.015 -0.039 -0.104 -0.006  0.112  0.180  0.100  0.158  0.293  0.224  0.230  0.250  0.311  0.277  0.198  0.102  0.055 -0.024 -0.112  0.014  0.023 -0.201 -0.188  0.031 -0.123 -0.328 -0.151 -0.017 -0.175 -0.221 -0.048 -0.026 -0.163 -0.152 -0.016 -0.048 -0.139 -0.055  0.024 -0.052 -0.067  0.025  0.081  0.174  0.198  0.291  0.264  0.195  0.275  0.325  0.254  0.244  0.337  0.328  0.253  0.300  0.362  0.299  0.243  0.330  0.336  0.246  0.237  0.323  0.276  0.160  0.217  0.185  0.216  0.278  0.198  0.323  0.449  0.454  0.452  0.533  0.602  0.565  0.549  0.638  0.648  0.594  0.624  0.680  0.626  0.636  0.700  0.685  0.720  0.745  0.702  0.701  0.737  0.711  0.618  0.610  0.606  0.497  0.437  0.431  0.378  0.287  0.078 -0.041  0.225  0.428  0.587  0.662  0.783  0.827  0.882  0.862  0.873  0.905  0.945  0.912  0.906  0.832  0.763  0.671  0.549  0.468  0.261  0.239  0.030  0.069 -0.017 -0.009 -0.009  0.101  0.084  0.002  0.056  0.130  0.154  0.177  0.233  0.294  0.233  0.161  0.238  0.260  0.265  0.285  0.303  0.358  0.369  0.383  0.303  0.230  0.069 -0.066 -0.245 -0.421 -0.449 -0.487 -0.441 -0.348 -0.283 -0.204 -0.140 -0.290 -0.181 -0.189 -0.083 -0.004 -0.038 -0.051  0.038  0.052  0.029  0.097  0.140  0.108  0.152  0.239  0.228  0.238  0.129  0.079 -0.073 -0.201 -0.262 -0.265 -0.186 -0.123 -0.077 -0.045 -0.041 -0.064  0.007  0.061  0.047  0.080  0.144  0.147  0.152  0.220  0.238  0.206  0.210  0.256  0.222  0.240  0.170  0.138  0.030 -0.010 -0.121 -0.266 -0.271 -0.312 -0.330 -0.389 -0.432 -0.428 -0.420 -0.500 -0.491 -0.443 -0.485 -0.520 -0.470 -0.435 -0.465 -0.426 -0.327 -0.237 -0.288 -0.378 -0.484 -0.541 -0.503 -0.540 -0.549 -0.507 -0.420 -0.315 -0.319 -0.328 -0.294 -0.305 -0.291 -0.324 -0.314 -0.222 -0.115 -0.208 -0.336 -0.245 -0.195  0.007  0.185  0.332  0.405  0.337  0.327  0.241  0.221  0.161  0.093  0.129  0.151  0.224  0.231  0.386  0.277  0.039 -0.029 -0.207 -0.215 -0.193 -0.267 -0.350 -0.338 -0.315 -0.385 -0.424 -0.374 -0.387 -0.433 -0.416 -0.382 -0.412 -0.422 -0.380 -0.383 -0.405 -0.387 -0.356 -0.334 -0.288 -0.277 -0.334 -0.321 -0.258 -0.299 -0.354 -0.280 -0.234 -0.332 -0.319 -0.180 -0.180 -0.260 -0.147  0.061  0.212  0.442  0.618  0.741  0.821  0.868  0.929  0.959  1.000  0.975  0.939  0.886  0.837  0.893  0.931  0.832  0.814  0.869  0.849  0.771  0.786  0.818  0.737  0.678  0.668  0.636  0.583  0.519  0.461  0.454  0.425  0.355  0.345  0.333  0.291  0.270  0.202  0.112 -0.044 -0.170 -0.335 -0.292 -0.221 -0.017 -0.013 -0.140 -0.017  0.109  0.024  0.051  0.157  0.143  0.114  0.191  0.220  0.214  0.236  0.240  0.214  0.137  0.152  0.209  0.129  0.057  0.130  0.123 -0.011 -0.038  0.029 -0.052 -0.186 -0.214 -0.147 -0.342 -0.477 -0.506 -0.543 -0.590 -0.630 -0.641 -0.652 -0.649 -0.650 -0.655 -0.649 -0.636 -0.598 -0.588 -0.505 -0.490 -0.523 -0.430 -0.355 -0.385 -0.332 -0.200 -0.216 -0.209 -0.090 -0.027 -0.067 -0.225 -0.351 -0.529 -0.557 -0.601 -0.557 -0.577 -0.615 -0.578 -0.497 -0.409 -0.233 -0.205 -0.031 -0.109 -0.238 -0.092 -0.221 -0.044  0.100  0.271  0.298  0.376  0.312  0.241  0.365  0.390  0.273  0.302  0.393  0.343  0.222  0.313  0.354  0.251  0.225  0.302  0.268  0.158  0.195  0.247  0.211  0.190  0.141  0.081  0.065  0.012 -0.076 -0.161 -0.116 -0.087
  0.139  0.107  0.073  0.003  0.025  0.017  0.074  0.100  0.018 -0.054  0.007  0.010 -0.119 -0.138 -0.070 -0.143 -0.249 -0.203 -0.213 -0.331 -0.353 -0.311 -0.381 -0.460 -0.419 -0.414 -0.508 -0.542 -0.498 -0.513 -0.503 -0.502 -0.575 -0.546 -0.525 -0.469 -0.428 -0.374 -0.305 -0.219 -0.176 -0.166 -0.172 -0.192 -0.256 -0.293 -0.309 -0.359 -0.359 -0.378 -0.298 -0.273 -0.146 -0.198 -0.271 -0.167 -0.105 -0.200 -0.247 -0.206 -0.240 -0.225 -0.196 -0.094 -0.081 -0.160 -0.124 -0.024 -0.045 -0.111 -0.017  0.100  0.156  0.074  0.130  0.258  0.187  0.191  0.214  0.273  0.242  0.169  0.089  0.039 -0.043 -0.120 -0.007  0.005 -0.204 -0.192  0.013 -0.125 -0.311 -0.145 -0.022 -0.166 -0.202 -0.041 -0.021 -0.147 -0.134 -0.007 -0.038 -0.121 -0.041  0.032 -0.038 -0.051  0.034  0.086  0.171  0.190  0.275  0.253  0.188  0.258  0.306  0.242  0.230  0.313  0.308  0.238  0.278  0.334  0.278  0.224  0.301  0.309  0.226  0.212  0.293  0.251  0.139  0.188  0.156  0.178  0.237  0.160  0.278  0.404  0.416  0.415  0.489  0.564  0.535  0.513  0.599  0.619  0.570  0.592  0.652  0.607  0.620  0.679  0.663  0.694  0.713  0.666  0.661  0.690  0.657  0.565  0.557  0.546  0.435  0.380  0.374  0.320  0.244  0.035 -0.075  0.173  0.370  0.526  0.606  0.725  0.777  0.840  0.820  0.841  0.873  0.914  0.872  0.855  0.775  0.702  0.610  0.492  0.418  0.225  0.202  0.012  0.048 -0.026 -0.015 -0.015  0.085  0.071  0.001  0.049  0.114  0.140  0.161  0.208  0.267  0.204  0.134  0.202  0.221  0.234  0.254  0.273  0.326  0.341  0.356  0.284  0.218  0.074 -0.049 -0.212 -0.380 -0.408 -0.448 -0.405 -0.319 -0.254 -0.181 -0.120 -0.261 -0.153 -0.158 -0.055  0.020 -0.008 -0.023  0.055  0.070  0.049  0.107  0.144  0.115  0.154  0.233  0.219  0.226  0.128  0.080 -0.058 -0.181 -0.238 -0.245 -0.170 -0.109 -0.066 -0.035 -0.029 -0.049  0.012  0.063  0.054  0.082  0.138  0.145  0.150  0.208  0.224  0.196  0.202  0.243  0.212  0.228  0.162  0.129  0.030 -0.011 -0.115 -0.249 -0.257 -0.296 -0.308 -0.359 -0.396 -0.398 -0.388 -0.459 -0.453 -0.411 -0.445 -0.477 -0.434 -0.400 -0.422 -0.388 -0.299 -0.212 -0.257 -0.339 -0.437 -0.491 -0.455 -0.496 -0.511 -0.471 -0.386 -0.279 -0.272 -0.277 -0.245 -0.263 -0.254 -0.283 -0.275 -0.189 -0.090 -0.177 -0.296 -0.212 -0.166  0.015  0.174  0.308  0.372  0.306  0.293  0.213  0.194  0.138  0.076  0.108  0.128  0.194  0.202  0.347  0.252  0.036 -0.021 -0.186 -0.195 -0.177 -0.245 -0.321 -0.312 -0.293 -0.356 -0.392 -0.349 -0.360 -0.401 -0.387 -0.357 -0.384 -0.392 -0.355 -0.358 -0.377 -0.361 -0.333 -0.312 -0.270 -0.261 -0.313 -0.302 -0.244 -0.281 -0.332 -0.266 -0.225 -0.314 -0.302 -0.178 -0.177 -0.250 -0.146  0.044  0.169  0.383  0.554  0.679  0.759  0.812  0.878  0.916  0.975  1.000  0.956  0.894  0.850  0.899  0.912  0.818  0.803  0.845  0.813  0.742  0.757  0.776  0.692  0.641  0.626  0.583  0.533  0.472  0.410  0.401  0.375  0.307  0.295  0.284  0.246  0.230  0.168  0.086 -0.056 -0.178 -0.331 -0.287 -0.213 -0.022 -0.016 -0.129 -0.013  0.104  0.029  0.055  0.151  0.139  0.115  0.184  0.210  0.206  0.226  0.229  0.208  0.138  0.152  0.203  0.130  0.063  0.128  0.122  0.001 -0.027  0.033 -0.040 -0.164 -0.194 -0.136 -0.315 -0.445 -0.482 -0.512 -0.550 -0.594 -0.609 -0.612 -0.609 -0.615 -0.619 -0.608 -0.592 -0.553 -0.545 -0.464 -0.448 -0.481 -0.393 -0.319 -0.349 -0.301 -0.175 -0.188 -0.184 -0.074 -0.020 -0.061 -0.208 -0.327 -0.495 -0.528 -0.570 -0.531 -0.546 -0.577 -0.539 -0.462 -0.382 -0.219 -0.199 -0.036 -0.110 -0.236 -0.101 -0.225 -0.063  0.071  0.231  0.258  0.331  0.270  0.205  0.327  0.347  0.237  0.272  0.357  0.307  0.198  0.288  0.323  0.224  0.206  0.279  0.245  0.143  0.183  0.230  0.196  0.179  0.129  0.069  0.053  0.002 -0.083 -0.160 -0.113 -0.082
  0.138  0.105  0.066 -0.007  0.008 -0.006  0.042  0.060 -0.022 -0.083 -0.020 -0.025 -0.146 -0.153 -0.085 -0.163 -0.255 -0.200 -0.212 -0.330 -0.339 -0.292 -0.369 -0.443 -0.390 -0.386 -0.485 -0.512 -0.460 -0.479 -0.465 -0.459 -0.534 -0.508 -0.485 -0.425 -0.387 -0.335 -0.268 -0.188 -0.149 -0.147 -0.148 -0.165 -0.224 -0.258 -0.274 -0.320 -0.315 -0.332 -0.248 -0.230 -0.104 -0.153 -0.229 -0.134 -0.070 -0.158 -0.216 -0.180 -0.222 -0.213 -0.192 -0.093 -0.087 -0.160 -0.117 -0.024 -0.049 -0.102 -0.009  0.099  0.158  0.082  0.135  0.246  0.168  0.170  0.204  0.259  0.221  0.182  0.139  0.086 -0.004 -0.084  0.009  0.017 -0.189 -0.191  0.000 -0.129 -0.319 -0.181 -0.058 -0.194 -0.238 -0.093 -0.069 -0.187 -0.180 -0.060 -0.085 -0.167 -0.095 -0.023 -0.086 -0.101 -0.021  0.026  0.110  0.131  0.216  0.189  0.124  0.198  0.244  0.177  0.167  0.254  0.247  0.176  0.219  0.280  0.222  0.170  0.254  0.262  0.179  0.172  0.257  0.215  0.108  0.165  0.145  0.158  0.212  0.122  0.226  0.363  0.374  0.380  0.465  0.542  0.519  0.502  0.593  0.616  0.572  0.601  0.664  0.622  0.626  0.682  0.654  0.683  0.709  0.652  0.632  0.665  0.635  0.529  0.515  0.510  0.396  0.331  0.324  0.278  0.201  0.014 -0.085  0.159  0.375  0.533  0.631  0.740  0.796  0.856  0.810  0.836  0.838  0.863  0.815  0.807  0.723  0.654  0.567  0.455  0.386  0.203  0.206  0.053  0.095  0.028  0.033  0.034  0.122  0.102  0.032  0.073  0.133  0.150  0.168  0.215  0.264  0.203  0.134  0.203  0.225  0.244  0.271  0.280  0.324  0.330  0.330  0.251  0.192  0.052 -0.053 -0.202 -0.352 -0.374 -0.405 -0.364 -0.278 -0.227 -0.169 -0.108 -0.256 -0.147 -0.153 -0.055  0.007 -0.027 -0.032  0.041  0.045  0.026  0.088  0.118  0.082  0.118  0.202  0.187  0.205  0.119  0.088 -0.039 -0.144 -0.197 -0.201 -0.132 -0.081 -0.049 -0.014 -0.017 -0.036  0.026  0.069  0.053  0.081  0.137  0.137  0.136  0.190  0.204  0.173  0.176  0.220  0.194  0.221  0.161  0.141  0.053  0.024 -0.070 -0.199 -0.207 -0.246 -0.259 -0.311 -0.350 -0.351 -0.337 -0.414 -0.412 -0.366 -0.402 -0.446 -0.403 -0.369 -0.407 -0.382 -0.297 -0.223 -0.274 -0.346 -0.431 -0.469 -0.436 -0.463 -0.477 -0.457 -0.396 -0.293 -0.254 -0.264 -0.250 -0.271 -0.270 -0.297 -0.287 -0.216 -0.124 -0.205 -0.309 -0.226 -0.182 -0.014  0.148  0.276  0.354  0.308  0.307  0.237  0.220  0.170  0.117  0.150  0.170  0.229  0.224  0.338  0.222  0.013 -0.055 -0.207 -0.218 -0.198 -0.261 -0.328 -0.313 -0.293 -0.352 -0.378 -0.331 -0.344 -0.380 -0.356 -0.329 -0.357 -0.358 -0.318 -0.324 -0.340 -0.319 -0.288 -0.265 -0.223 -0.211 -0.264 -0.255 -0.196 -0.231 -0.287 -0.223 -0.178 -0.270 -0.267 -0.142 -0.141 -0.230 -0.140  0.054  0.165  0.381  0.538  0.665  0.738  0.797  0.862  0.883  0.939  0.956  1.000  0.966  0.924  0.932  0.943  0.882  0.849  0.864  0.850  0.791  0.785  0.791  0.731  0.682  0.640  0.595  0.558  0.486  0.405  0.402  0.376  0.299  0.282  0.272  0.233  0.216  0.159  0.074 -0.064 -0.175 -0.327 -0.303 -0.235 -0.054 -0.060 -0.170 -0.054  0.054 -0.025  0.002  0.096  0.080  0.057  0.127  0.149  0.144  0.163  0.167  0.144  0.074  0.087  0.137  0.065 -0.000  0.064  0.057 -0.061 -0.087 -0.029 -0.098 -0.213 -0.244 -0.187 -0.356 -0.469 -0.492 -0.520 -0.556 -0.584 -0.587 -0.597 -0.593 -0.587 -0.591 -0.585 -0.579 -0.550 -0.546 -0.477 -0.462 -0.491 -0.417 -0.348 -0.370 -0.324 -0.210 -0.220 -0.211 -0.103 -0.049 -0.082 -0.224 -0.337 -0.489 -0.504 -0.539 -0.493 -0.513 -0.552 -0.523 -0.459 -0.377 -0.223 -0.199 -0.039 -0.103 -0.217 -0.087 -0.211 -0.055  0.075  0.227  0.241  0.319  0.267  0.185  0.293  0.324  0.215  0.229  0.315  0.278  0.158  0.237  0.281  0.186  0.158  0.232  0.207  0.104  0.134  0.186  0.158  0.140  0.099  0.049  0.040 -0.003 -0.081 -0.157 -0.105 -0.077
  0.146  0.114  0.074  0.000  0.008 -0.012  0.025  0.034 -0.047 -0.097 -0.031 -0.042 -0.156 -0.149 -0.081 -0.164 -0.243 -0.178 -0.194 -0.311 -0.309 -0.257 -0.342 -0.413 -0.350 -0.344 -0.451 -0.473 -0.413 -0.436 -0.421 -0.410 -0.487 -0.461 -0.436 -0.374 -0.343 -0.295 -0.230 -0.158 -0.122 -0.132 -0.126 -0.139 -0.194 -0.225 -0.237 -0.277 -0.265 -0.280 -0.192 -0.179 -0.053 -0.099 -0.179 -0.089 -0.023 -0.107 -0.171 -0.139 -0.188 -0.184 -0.169 -0.077 -0.076 -0.141 -0.093 -0.011 -0.037 -0.075  0.011  0.107  0.176  0.108  0.152  0.247  0.172  0.170  0.215  0.262  0.216  0.207  0.186  0.134  0.045 -0.039  0.036  0.040 -0.163 -0.177  0.004 -0.119 -0.317 -0.203 -0.078 -0.206 -0.263 -0.133 -0.101 -0.214 -0.215 -0.102 -0.121 -0.201 -0.138 -0.067 -0.125 -0.142 -0.067 -0.025  0.059  0.085  0.167  0.135  0.072  0.149  0.192  0.121  0.114  0.205  0.194  0.121  0.170  0.233  0.171  0.122  0.214  0.219  0.135  0.137  0.224  0.181  0.082  0.147  0.137  0.149  0.196  0.096  0.187  0.327  0.331  0.342  0.440  0.511  0.489  0.482  0.576  0.594  0.554  0.593  0.654  0.608  0.603  0.657  0.620  0.652  0.687  0.623  0.594  0.637  0.613  0.498  0.482  0.489  0.377  0.304  0.300  0.264  0.181  0.013 -0.075  0.169  0.399  0.552  0.660  0.756  0.810  0.859  0.798  0.823  0.800  0.809  0.755  0.757  0.680  0.621  0.545  0.443  0.376  0.206  0.230  0.106  0.147  0.080  0.078  0.075  0.153  0.124  0.048  0.082  0.143  0.148  0.163  0.216  0.259  0.206  0.134  0.207  0.234  0.251  0.283  0.283  0.316  0.311  0.299  0.213  0.157  0.016 -0.074 -0.213 -0.339 -0.355 -0.373 -0.335 -0.254 -0.220 -0.176 -0.116 -0.269 -0.167 -0.172 -0.085 -0.036 -0.073 -0.069  0.001 -0.005 -0.021  0.045  0.071  0.031  0.066  0.154  0.144  0.172  0.091  0.078 -0.042 -0.125 -0.174 -0.170 -0.110 -0.073 -0.051 -0.013 -0.027 -0.047  0.020  0.056  0.030  0.060  0.118  0.111  0.103  0.159  0.171  0.135  0.135  0.184  0.160  0.199  0.142  0.136  0.056  0.045 -0.037 -0.159 -0.159 -0.193 -0.212 -0.267 -0.308 -0.301 -0.289 -0.372 -0.369 -0.318 -0.362 -0.414 -0.367 -0.336 -0.394 -0.372 -0.287 -0.235 -0.290 -0.357 -0.431 -0.455 -0.427 -0.437 -0.441 -0.439 -0.403 -0.313 -0.258 -0.275 -0.278 -0.298 -0.300 -0.327 -0.315 -0.256 -0.171 -0.242 -0.330 -0.253 -0.209 -0.049  0.119  0.244  0.334  0.305  0.316  0.255  0.242  0.197  0.153  0.189  0.206  0.264  0.247  0.337  0.203 -0.004 -0.084 -0.223 -0.235 -0.208 -0.267 -0.327 -0.303 -0.282 -0.338 -0.354 -0.301 -0.317 -0.349 -0.316 -0.290 -0.320 -0.315 -0.271 -0.281 -0.296 -0.270 -0.238 -0.212 -0.168 -0.155 -0.210 -0.202 -0.140 -0.176 -0.234 -0.169 -0.123 -0.217 -0.219 -0.092 -0.092 -0.195 -0.115  0.083  0.186  0.403  0.541  0.662  0.725  0.783  0.841  0.842  0.886  0.894  0.966  1.000  0.951  0.909  0.939  0.920  0.861  0.856  0.872  0.822  0.789  0.789  0.760  0.706  0.642  0.604  0.581  0.497  0.404  0.410  0.383  0.297  0.279  0.272  0.232  0.211  0.156  0.067 -0.069 -0.168 -0.317 -0.312 -0.253 -0.082 -0.098 -0.209 -0.094  0.006 -0.077 -0.050  0.043  0.023  0.001  0.071  0.091  0.087  0.106  0.112  0.087  0.017  0.030  0.080  0.007 -0.056  0.009 -0.000 -0.117 -0.138 -0.082 -0.150 -0.256 -0.284 -0.230 -0.389 -0.482 -0.489 -0.521 -0.556 -0.565 -0.558 -0.576 -0.571 -0.552 -0.557 -0.557 -0.563 -0.544 -0.543 -0.486 -0.474 -0.499 -0.438 -0.377 -0.392 -0.348 -0.246 -0.255 -0.241 -0.137 -0.082 -0.106 -0.243 -0.347 -0.481 -0.478 -0.505 -0.451 -0.478 -0.523 -0.506 -0.455 -0.373 -0.229 -0.201 -0.044 -0.099 -0.199 -0.076 -0.195 -0.045  0.084  0.230  0.231  0.313  0.272  0.175  0.270  0.312  0.206  0.198  0.287  0.262  0.134  0.200  0.252  0.164  0.125  0.198  0.183  0.082  0.099  0.155  0.132  0.113  0.083  0.044  0.042  0.008 -0.063 -0.145 -0.098 -0.079
  0.132  0.098  0.049 -0.031 -0.028 -0.052 -0.022 -0.016 -0.095 -0.139 -0.073 -0.087 -0.193 -0.180 -0.112 -0.194 -0.262 -0.191 -0.204 -0.317 -0.307 -0.250 -0.332 -0.395 -0.322 -0.316 -0.420 -0.436 -0.368 -0.385 -0.359 -0.346 -0.430 -0.412 -0.391 -0.331 -0.305 -0.261 -0.203 -0.139 -0.107 -0.123 -0.115 -0.123 -0.173 -0.200 -0.213 -0.248 -0.233 -0.241 -0.148 -0.139 -0.020 -0.062 -0.143 -0.064 -0.000 -0.078 -0.155 -0.132 -0.191 -0.193 -0.185 -0.093 -0.100 -0.159 -0.102 -0.024 -0.055 -0.080  0.010  0.106  0.180  0.114  0.157  0.252  0.165  0.144  0.195  0.244  0.206  0.228  0.245  0.178  0.067  0.010  0.073  0.060 -0.133 -0.148  0.006 -0.111 -0.306 -0.213 -0.103 -0.222 -0.280 -0.166 -0.139 -0.243 -0.245 -0.143 -0.161 -0.237 -0.180 -0.115 -0.168 -0.184 -0.114 -0.075  0.003  0.029  0.109  0.079  0.018  0.095  0.138  0.071  0.065  0.156  0.148  0.079  0.131  0.195  0.137  0.094  0.188  0.193  0.116  0.126  0.213  0.173  0.083  0.156  0.160  0.156  0.200  0.068  0.149  0.291  0.314  0.342  0.426  0.503  0.496  0.492  0.578  0.606  0.576  0.611  0.670  0.635  0.629  0.672  0.627  0.645  0.685  0.629  0.575  0.603  0.594  0.476  0.439  0.444  0.344  0.262  0.243  0.210  0.169  0.000 -0.095  0.136  0.361  0.516  0.624  0.716  0.752  0.795  0.716  0.738  0.717  0.738  0.686  0.695  0.600  0.542  0.454  0.356  0.287  0.122  0.159  0.075  0.132  0.083  0.085  0.093  0.164  0.134  0.073  0.097  0.145  0.149  0.156  0.198  0.237  0.171  0.088  0.171  0.203  0.237  0.279  0.276  0.299  0.291  0.269  0.180  0.135  0.004 -0.071 -0.190 -0.313 -0.320 -0.332 -0.291 -0.209 -0.182 -0.148 -0.077 -0.243 -0.113 -0.132 -0.046 -0.002 -0.040 -0.030  0.028  0.015  0.003  0.065  0.080  0.033  0.065  0.153  0.131  0.161  0.095  0.088 -0.015 -0.096 -0.138 -0.134 -0.074 -0.042 -0.026  0.017  0.002 -0.016  0.045  0.079  0.054  0.081  0.135  0.126  0.116  0.163  0.174  0.145  0.144  0.187  0.167  0.199  0.149  0.144  0.076  0.065 -0.011 -0.133 -0.141 -0.174 -0.187 -0.236 -0.276 -0.274 -0.256 -0.340 -0.345 -0.298 -0.339 -0.399 -0.363 -0.336 -0.393 -0.382 -0.314 -0.263 -0.311 -0.363 -0.423 -0.433 -0.405 -0.409 -0.420 -0.438 -0.412 -0.310 -0.219 -0.226 -0.241 -0.276 -0.293 -0.312 -0.301 -0.256 -0.178 -0.251 -0.329 -0.253 -0.220 -0.077  0.077  0.196  0.295  0.279  0.298  0.251  0.237  0.198  0.161  0.191  0.207  0.247  0.213  0.278  0.136 -0.058 -0.126 -0.257 -0.269 -0.246 -0.297 -0.348 -0.327 -0.306 -0.352 -0.361 -0.311 -0.325 -0.349 -0.312 -0.290 -0.317 -0.305 -0.262 -0.274 -0.284 -0.254 -0.219 -0.190 -0.147 -0.131 -0.187 -0.184 -0.121 -0.154 -0.219 -0.160 -0.112 -0.207 -0.221 -0.101 -0.104 -0.219 -0.148  0.049  0.112  0.333  0.474  0.592  0.662  0.710  0.783  0.781  0.837  0.850  0.924  0.951  1.000  0.955  0.926  0.944  0.923  0.896  0.884  0.864  0.846  0.812  0.774  0.754  0.683  0.610  0.596  0.531  0.416  0.406  0.390  0.309  0.276  0.268  0.231  0.222  0.180  0.095 -0.027 -0.120 -0.281 -0.288 -0.223 -0.068 -0.098 -0.206 -0.091 -0.003 -0.092 -0.067  0.018 -0.008 -0.027  0.039  0.052  0.047  0.060  0.065  0.037 -0.030 -0.021  0.028 -0.038 -0.100 -0.039 -0.042 -0.151 -0.173 -0.116 -0.174 -0.271 -0.298 -0.239 -0.382 -0.469 -0.457 -0.483 -0.526 -0.528 -0.507 -0.532 -0.534 -0.508 -0.508 -0.517 -0.527 -0.517 -0.516 -0.473 -0.457 -0.474 -0.420 -0.367 -0.372 -0.323 -0.234 -0.242 -0.218 -0.115 -0.064 -0.081 -0.210 -0.308 -0.429 -0.412 -0.443 -0.384 -0.413 -0.467 -0.453 -0.409 -0.321 -0.185 -0.153 -0.006 -0.050 -0.139 -0.020 -0.135  0.006  0.120  0.252  0.238  0.315  0.286  0.180  0.255  0.299  0.199  0.177  0.257  0.238  0.107  0.161  0.213  0.125  0.082  0.152  0.141  0.040  0.052  0.108  0.087  0.066  0.040  0.009  0.013 -0.014 -0.073 -0.147 -0.086 -0.070
  0.131  0.095  0.045 -0.042 -0.033 -0.054 -0.014 -0.000 -0.084 -0.143 -0.074 -0.080 -0.202 -0.199 -0.126 -0.209 -0.294 -0.224 -0.235 -0.356 -0.355 -0.297 -0.376 -0.446 -0.377 -0.367 -0.472 -0.494 -0.425 -0.437 -0.407 -0.397 -0.489 -0.469 -0.453 -0.397 -0.368 -0.321 -0.261 -0.183 -0.146 -0.156 -0.154 -0.165 -0.222 -0.253 -0.267 -0.305 -0.295 -0.302 -0.208 -0.193 -0.063 -0.111 -0.196 -0.104 -0.036 -0.127 -0.202 -0.173 -0.231 -0.228 -0.216 -0.114 -0.117 -0.187 -0.128 -0.037 -0.070 -0.108 -0.005  0.106  0.187  0.113  0.161  0.285  0.197  0.176  0.218  0.276  0.246  0.243  0.226  0.151  0.040 -0.016  0.070  0.052 -0.153 -0.153  0.015 -0.123 -0.326 -0.199 -0.087 -0.224 -0.277 -0.140 -0.119 -0.237 -0.232 -0.118 -0.144 -0.226 -0.157 -0.088 -0.151 -0.165 -0.086 -0.040  0.045  0.069  0.158  0.131  0.066  0.146  0.196  0.129  0.122  0.217  0.212  0.143  0.195  0.261  0.203  0.159  0.253  0.258  0.180  0.186  0.276  0.235  0.137  0.209  0.205  0.208  0.259  0.122  0.222  0.355  0.387  0.411  0.481  0.559  0.547  0.543  0.624  0.649  0.613  0.646  0.703  0.664  0.664  0.710  0.673  0.690  0.730  0.688  0.640  0.660  0.660  0.551  0.511  0.512  0.417  0.336  0.310  0.269  0.242  0.037 -0.081  0.167  0.380  0.541  0.635  0.743  0.770  0.818  0.752  0.769  0.768  0.803  0.761  0.770  0.673  0.609  0.510  0.400  0.325  0.136  0.153  0.025  0.087  0.032  0.039  0.053  0.148  0.123  0.061  0.095  0.148  0.164  0.172  0.213  0.264  0.186  0.094  0.186  0.218  0.252  0.290  0.299  0.332  0.335  0.325  0.237  0.185  0.042 -0.057 -0.198 -0.355 -0.369 -0.395 -0.346 -0.253 -0.206 -0.156 -0.079 -0.249 -0.100 -0.125 -0.028  0.032 -0.006 -0.002  0.065  0.060  0.044  0.109  0.131  0.086  0.123  0.213  0.189  0.210  0.129  0.103 -0.017 -0.128 -0.177 -0.178 -0.105 -0.059 -0.033  0.016  0.010 -0.009  0.054  0.098  0.079  0.108  0.165  0.163  0.159  0.210  0.225  0.201  0.202  0.241  0.216  0.237  0.179  0.159  0.076  0.047 -0.049 -0.189 -0.206 -0.245 -0.256 -0.307 -0.350 -0.352 -0.333 -0.417 -0.423 -0.376 -0.413 -0.468 -0.432 -0.401 -0.442 -0.425 -0.350 -0.273 -0.319 -0.381 -0.457 -0.484 -0.449 -0.469 -0.486 -0.492 -0.438 -0.319 -0.245 -0.245 -0.243 -0.277 -0.289 -0.308 -0.296 -0.236 -0.146 -0.234 -0.334 -0.246 -0.211 -0.044  0.115  0.247  0.342  0.306  0.315  0.254  0.235  0.186  0.134  0.164  0.185  0.230  0.208  0.303  0.170 -0.045 -0.104 -0.259 -0.271 -0.252 -0.313 -0.377 -0.362 -0.341 -0.395 -0.416 -0.368 -0.380 -0.411 -0.381 -0.355 -0.383 -0.377 -0.334 -0.344 -0.357 -0.329 -0.295 -0.266 -0.221 -0.204 -0.263 -0.259 -0.193 -0.229 -0.295 -0.231 -0.181 -0.281 -0.290 -0.159 -0.160 -0.270 -0.180  0.028  0.111  0.346  0.511  0.633  0.714  0.756  0.834  0.841  0.893  0.899  0.932  0.909  0.955  1.000  0.962  0.926  0.941  0.948  0.900  0.867  0.884  0.858  0.783  0.771  0.732  0.648  0.617  0.572  0.469  0.443  0.430  0.359  0.327  0.314  0.276  0.271  0.226  0.141  0.010 -0.101 -0.280 -0.270 -0.192 -0.019 -0.046 -0.165 -0.042  0.057 -0.037 -0.012  0.079  0.053  0.031  0.101  0.115  0.106  0.119  0.121  0.090  0.019  0.027  0.083  0.013 -0.056  0.010  0.011 -0.108 -0.135 -0.068 -0.130 -0.244 -0.272 -0.200 -0.360 -0.473 -0.468 -0.491 -0.548 -0.568 -0.550 -0.572 -0.581 -0.564 -0.561 -0.570 -0.569 -0.552 -0.544 -0.490 -0.469 -0.487 -0.415 -0.356 -0.365 -0.307 -0.203 -0.215 -0.191 -0.075 -0.020 -0.044 -0.187 -0.298 -0.444 -0.443 -0.487 -0.433 -0.457 -0.511 -0.484 -0.422 -0.325 -0.169 -0.137  0.020 -0.034 -0.139 -0.005 -0.126  0.031  0.153  0.295  0.291  0.361  0.322  0.228  0.312  0.345  0.238  0.232  0.311  0.277  0.144  0.211  0.258  0.158  0.119  0.192  0.171  0.062  0.085  0.140  0.112  0.089  0.053  0.012  0.011 -0.026 -0.088 -0.163 -0.099 -0.078
  0.153  0.119  0.073 -0.016 -0.007 -0.030  0.011  0.022 -0.070 -0.129 -0.053 -0.062 -0.193 -0.188 -0.107 -0.199 -0.292 -0.217 -0.231 -0.364 -0.362 -0.301 -0.392 -0.472 -0.399 -0.387 -0.505 -0.528 -0.455 -0.473 -0.446 -0.438 -0.531 -0.504 -0.483 -0.423 -0.396 -0.346 -0.281 -0.195 -0.154 -0.165 -0.160 -0.173 -0.234 -0.269 -0.280 -0.319 -0.306 -0.317 -0.225 -0.207 -0.062 -0.116 -0.207 -0.102 -0.028 -0.128 -0.200 -0.164 -0.221 -0.215 -0.203 -0.100 -0.101 -0.175 -0.115 -0.022 -0.057 -0.096  0.007  0.113  0.203  0.139  0.187  0.308  0.233  0.225  0.261  0.322  0.283  0.259  0.216  0.155  0.058 -0.023  0.072  0.057 -0.169 -0.170  0.024 -0.130 -0.353 -0.210 -0.078 -0.231 -0.295 -0.142 -0.115 -0.246 -0.244 -0.116 -0.143 -0.234 -0.160 -0.083 -0.152 -0.170 -0.083 -0.032  0.063  0.092  0.189  0.157  0.085  0.175  0.227  0.150  0.145  0.250  0.239  0.162  0.221  0.292  0.225  0.176  0.279  0.284  0.195  0.203  0.298  0.252  0.147  0.224  0.216  0.234  0.287  0.160  0.268  0.405  0.415  0.431  0.519  0.588  0.562  0.563  0.653  0.662  0.620  0.665  0.719  0.664  0.660  0.715  0.680  0.708  0.754  0.707  0.672  0.710  0.710  0.596  0.566  0.579  0.479  0.395  0.380  0.342  0.274  0.076 -0.039  0.231  0.457  0.617  0.712  0.823  0.856  0.898  0.837  0.850  0.840  0.860  0.818  0.833  0.752  0.695  0.605  0.493  0.413  0.216  0.234  0.077  0.133  0.057  0.060  0.064  0.167  0.136  0.054  0.096  0.165  0.175  0.190  0.246  0.298  0.232  0.143  0.239  0.272  0.290  0.323  0.330  0.367  0.364  0.355  0.257  0.195  0.032 -0.081 -0.242 -0.400 -0.418 -0.441 -0.393 -0.295 -0.249 -0.193 -0.121 -0.294 -0.164 -0.179 -0.083 -0.021 -0.064 -0.060  0.023  0.018 -0.001  0.075  0.107  0.062  0.105  0.203  0.189  0.215  0.118  0.093 -0.045 -0.154 -0.210 -0.204 -0.131 -0.086 -0.057 -0.008 -0.019 -0.043  0.033  0.079  0.052  0.087  0.153  0.147  0.141  0.206  0.224  0.189  0.188  0.237  0.206  0.238  0.175  0.161  0.067  0.045 -0.057 -0.204 -0.211 -0.252 -0.272 -0.334 -0.381 -0.374 -0.360 -0.454 -0.452 -0.396 -0.443 -0.501 -0.451 -0.417 -0.473 -0.448 -0.355 -0.283 -0.340 -0.415 -0.503 -0.534 -0.500 -0.514 -0.521 -0.520 -0.467 -0.360 -0.308 -0.321 -0.313 -0.335 -0.335 -0.363 -0.348 -0.280 -0.182 -0.270 -0.377 -0.284 -0.238 -0.048  0.137  0.283  0.384  0.346  0.357  0.286  0.269  0.216  0.158  0.195  0.218  0.279  0.258  0.368  0.221 -0.018 -0.098 -0.265 -0.276 -0.249 -0.317 -0.389 -0.368 -0.344 -0.406 -0.430 -0.372 -0.389 -0.426 -0.393 -0.362 -0.395 -0.392 -0.343 -0.353 -0.371 -0.343 -0.306 -0.277 -0.226 -0.211 -0.275 -0.266 -0.195 -0.235 -0.303 -0.229 -0.175 -0.283 -0.285 -0.139 -0.138 -0.253 -0.154  0.073  0.197  0.443  0.604  0.726  0.799  0.842  0.908  0.902  0.931  0.912  0.943  0.939  0.926  0.962  1.000  0.950  0.925  0.952  0.942  0.884  0.881  0.887  0.828  0.786  0.748  0.698  0.663  0.597  0.508  0.497  0.472  0.394  0.370  0.358  0.315  0.299  0.243  0.146 -0.004 -0.118 -0.301 -0.293 -0.222 -0.031 -0.055 -0.187 -0.057  0.053 -0.048 -0.021  0.083  0.056  0.028  0.107  0.127  0.118  0.136  0.139  0.106  0.026  0.038  0.100  0.020 -0.054  0.021  0.018 -0.116 -0.143 -0.070 -0.144 -0.269 -0.296 -0.220 -0.400 -0.516 -0.508 -0.542 -0.601 -0.617 -0.602 -0.628 -0.632 -0.612 -0.614 -0.622 -0.625 -0.605 -0.598 -0.537 -0.521 -0.541 -0.465 -0.401 -0.416 -0.356 -0.244 -0.256 -0.233 -0.109 -0.046 -0.067 -0.224 -0.343 -0.500 -0.499 -0.541 -0.482 -0.512 -0.568 -0.543 -0.478 -0.375 -0.206 -0.166  0.006 -0.057 -0.168 -0.023 -0.150  0.022  0.161  0.318  0.318  0.398  0.352  0.251  0.348  0.386  0.267  0.259  0.349  0.315  0.170  0.241  0.296  0.196  0.147  0.224  0.206  0.089  0.108  0.168  0.141  0.116  0.081  0.039  0.037 -0.003 -0.072 -0.161 -0.107 -0.091
  0.148  0.114  0.065 -0.026 -0.028 -0.061 -0.037 -0.039 -0.127 -0.167 -0.089 -0.108 -0.222 -0.196 -0.118 -0.213 -0.281 -0.193 -0.209 -0.335 -0.315 -0.247 -0.344 -0.414 -0.326 -0.313 -0.434 -0.445 -0.360 -0.381 -0.348 -0.331 -0.429 -0.407 -0.383 -0.320 -0.304 -0.262 -0.206 -0.138 -0.105 -0.132 -0.117 -0.123 -0.173 -0.201 -0.208 -0.235 -0.213 -0.216 -0.120 -0.114  0.020 -0.026 -0.120 -0.034  0.040 -0.048 -0.134 -0.109 -0.177 -0.181 -0.183 -0.090 -0.101 -0.160 -0.092 -0.017 -0.053 -0.065  0.028  0.118  0.216  0.163  0.203  0.301  0.224  0.206  0.256  0.306  0.259  0.292  0.295  0.226  0.117  0.052  0.119  0.099 -0.115 -0.138  0.025 -0.108 -0.336 -0.245 -0.119 -0.252 -0.331 -0.211 -0.177 -0.293 -0.303 -0.192 -0.209 -0.294 -0.237 -0.164 -0.222 -0.241 -0.166 -0.124 -0.035 -0.002  0.089  0.051 -0.016  0.076  0.123  0.044  0.042  0.150  0.136  0.059  0.126  0.198  0.130  0.088  0.200  0.201  0.116  0.139  0.236  0.190  0.102  0.191  0.202  0.208  0.252  0.103  0.188  0.330  0.342  0.375  0.471  0.536  0.522  0.533  0.622  0.633  0.603  0.656  0.706  0.657  0.641  0.685  0.634  0.655  0.711  0.660  0.601  0.641  0.651  0.528  0.486  0.507  0.415  0.322  0.300  0.276  0.213  0.059 -0.039  0.214  0.450  0.603  0.708  0.796  0.814  0.839  0.750  0.761  0.726  0.740  0.694  0.720  0.635  0.589  0.503  0.409  0.329  0.157  0.213  0.130  0.196  0.133  0.131  0.135  0.216  0.173  0.094  0.120  0.179  0.172  0.180  0.235  0.272  0.211  0.121  0.219  0.261  0.289  0.332  0.322  0.338  0.318  0.283  0.174  0.126 -0.028 -0.106 -0.236 -0.354 -0.357 -0.356 -0.312 -0.221 -0.204 -0.170 -0.097 -0.287 -0.157 -0.176 -0.093 -0.052 -0.099 -0.081 -0.013 -0.035 -0.048  0.029  0.048 -0.007  0.029  0.131  0.114  0.156  0.080  0.086 -0.027 -0.101 -0.144 -0.129 -0.069 -0.046 -0.033  0.017 -0.009 -0.033  0.045  0.077  0.039  0.074  0.138  0.119  0.103  0.164  0.177  0.140  0.134  0.184  0.160  0.202  0.152  0.158  0.088  0.090  0.013 -0.121 -0.122 -0.156 -0.178 -0.241 -0.288 -0.276 -0.260 -0.362 -0.364 -0.305 -0.360 -0.436 -0.388 -0.361 -0.444 -0.432 -0.354 -0.313 -0.372 -0.428 -0.489 -0.489 -0.459 -0.446 -0.448 -0.478 -0.462 -0.368 -0.277 -0.292 -0.311 -0.341 -0.358 -0.383 -0.369 -0.327 -0.245 -0.320 -0.399 -0.317 -0.279 -0.118  0.063  0.199  0.321  0.318  0.351  0.303  0.293  0.252  0.214  0.250  0.267  0.312  0.262  0.319  0.142 -0.079 -0.168 -0.308 -0.319 -0.286 -0.341 -0.396 -0.365 -0.339 -0.390 -0.393 -0.331 -0.350 -0.375 -0.326 -0.300 -0.334 -0.318 -0.264 -0.281 -0.293 -0.255 -0.215 -0.179 -0.129 -0.111 -0.175 -0.171 -0.098 -0.135 -0.210 -0.141 -0.084 -0.195 -0.213 -0.071 -0.073 -0.215 -0.140  0.088  0.171  0.414  0.549  0.659  0.725  0.759  0.827  0.801  0.832  0.818  0.882  0.920  0.944  0.926  0.950  1.000  0.960  0.936  0.950  0.930  0.899  0.872  0.854  0.826  0.750  0.690  0.681  0.608  0.490  0.484  0.466  0.379  0.346  0.337  0.295  0.280  0.233  0.135 -0.002 -0.094 -0.275 -0.298 -0.237 -0.071 -0.114 -0.242 -0.117 -0.025 -0.131 -0.104 -0.008 -0.041 -0.065  0.010  0.024  0.017  0.031  0.037  0.001 -0.076 -0.065 -0.008 -0.084 -0.151 -0.079 -0.084 -0.207 -0.228 -0.161 -0.227 -0.333 -0.354 -0.283 -0.439 -0.520 -0.483 -0.519 -0.577 -0.563 -0.527 -0.567 -0.572 -0.530 -0.532 -0.551 -0.572 -0.572 -0.570 -0.536 -0.521 -0.532 -0.480 -0.431 -0.432 -0.375 -0.288 -0.297 -0.264 -0.148 -0.088 -0.093 -0.236 -0.337 -0.459 -0.425 -0.456 -0.386 -0.424 -0.494 -0.487 -0.446 -0.343 -0.196 -0.147  0.012 -0.032 -0.116  0.014 -0.104  0.050  0.175  0.315  0.291  0.375  0.349  0.225  0.293  0.349  0.240  0.195  0.283  0.272  0.118  0.164  0.229  0.139  0.079  0.151  0.145  0.034  0.035  0.099  0.080  0.053  0.035  0.010  0.021 -0.004 -0.056 -0.141 -0.083 -0.077
  0.138  0.102  0.048 -0.048 -0.051 -0.085 -0.062 -0.064 -0.152 -0.193 -0.113 -0.130 -0.246 -0.219 -0.138 -0.233 -0.300 -0.208 -0.222 -0.349 -0.327 -0.254 -0.348 -0.415 -0.322 -0.308 -0.426 -0.435 -0.344 -0.359 -0.318 -0.302 -0.407 -0.388 -0.370 -0.310 -0.296 -0.257 -0.207 -0.137 -0.107 -0.139 -0.125 -0.130 -0.178 -0.204 -0.211 -0.233 -0.209 -0.204 -0.106 -0.101  0.032 -0.013 -0.112 -0.029  0.047 -0.042 -0.138 -0.116 -0.191 -0.197 -0.201 -0.105 -0.119 -0.178 -0.104 -0.027 -0.064 -0.073  0.026  0.123  0.231  0.171  0.210  0.327  0.243  0.211  0.260  0.312  0.271  0.317  0.326  0.241  0.120  0.075  0.146  0.117 -0.091 -0.112  0.038 -0.097 -0.329 -0.241 -0.123 -0.257 -0.337 -0.220 -0.190 -0.306 -0.317 -0.208 -0.226 -0.311 -0.255 -0.184 -0.241 -0.260 -0.186 -0.144 -0.055 -0.022  0.071  0.033 -0.033  0.061  0.109  0.032  0.032  0.140  0.128  0.054  0.123  0.196  0.129  0.091  0.205  0.205  0.123  0.151  0.251  0.205  0.120  0.214  0.232  0.231  0.277  0.109  0.197  0.332  0.362  0.404  0.482  0.550  0.545  0.557  0.636  0.653  0.627  0.676  0.723  0.680  0.668  0.704  0.653  0.662  0.718  0.683  0.614  0.636  0.660  0.545  0.489  0.504  0.425  0.330  0.292  0.264  0.231  0.065 -0.048  0.203  0.424  0.578  0.672  0.762  0.758  0.780  0.684  0.688  0.670  0.707  0.671  0.702  0.603  0.555  0.453  0.358  0.273  0.094  0.153  0.084  0.164  0.113  0.115  0.131  0.219  0.176  0.106  0.128  0.180  0.176  0.179  0.228  0.269  0.193  0.089  0.196  0.244  0.285  0.332  0.324  0.338  0.322  0.282  0.172  0.129 -0.022 -0.099 -0.222 -0.351 -0.349 -0.349 -0.300 -0.204 -0.182 -0.149 -0.065 -0.271 -0.116 -0.147 -0.059 -0.015 -0.062 -0.043  0.019 -0.004 -0.017  0.058  0.073  0.014  0.049  0.152  0.126  0.167  0.096  0.098 -0.008 -0.092 -0.133 -0.120 -0.055 -0.029 -0.017  0.041  0.017 -0.006  0.068  0.103  0.067  0.100  0.162  0.146  0.131  0.186  0.201  0.172  0.167  0.208  0.186  0.217  0.168  0.169  0.102  0.098  0.016 -0.125 -0.134 -0.170 -0.187 -0.245 -0.294 -0.287 -0.267 -0.369 -0.378 -0.321 -0.373 -0.453 -0.413 -0.388 -0.464 -0.458 -0.388 -0.339 -0.392 -0.440 -0.496 -0.493 -0.458 -0.448 -0.457 -0.496 -0.475 -0.368 -0.258 -0.262 -0.283 -0.323 -0.348 -0.369 -0.356 -0.317 -0.235 -0.318 -0.399 -0.314 -0.284 -0.126  0.045  0.181  0.310  0.310  0.345  0.301  0.288  0.247  0.208  0.240  0.256  0.291  0.232  0.281  0.102 -0.117 -0.191 -0.333 -0.345 -0.316 -0.370 -0.424 -0.396 -0.371 -0.418 -0.420 -0.361 -0.379 -0.400 -0.351 -0.327 -0.360 -0.340 -0.287 -0.305 -0.314 -0.274 -0.233 -0.194 -0.144 -0.122 -0.189 -0.188 -0.112 -0.149 -0.230 -0.162 -0.103 -0.217 -0.241 -0.098 -0.102 -0.252 -0.175  0.055  0.109  0.359  0.507  0.612  0.691  0.710  0.796  0.773  0.814  0.803  0.849  0.861  0.923  0.941  0.925  0.960  1.000  0.968  0.939  0.946  0.943  0.890  0.850  0.855  0.788  0.696  0.688  0.640  0.513  0.487  0.481  0.403  0.361  0.349  0.309  0.302  0.263  0.170  0.040 -0.056 -0.249 -0.274 -0.206 -0.044 -0.094 -0.225 -0.099 -0.011 -0.123 -0.098 -0.005 -0.042 -0.065  0.009  0.020  0.011  0.020  0.025 -0.014 -0.090 -0.081 -0.022 -0.096 -0.165 -0.093 -0.093 -0.215 -0.237 -0.165 -0.228 -0.333 -0.352 -0.274 -0.424 -0.509 -0.461 -0.494 -0.562 -0.548 -0.503 -0.548 -0.561 -0.516 -0.514 -0.540 -0.562 -0.566 -0.561 -0.533 -0.515 -0.521 -0.468 -0.422 -0.419 -0.355 -0.272 -0.282 -0.243 -0.123 -0.064 -0.066 -0.209 -0.309 -0.431 -0.391 -0.427 -0.355 -0.395 -0.471 -0.464 -0.423 -0.313 -0.164 -0.111  0.045  0.005 -0.076  0.058 -0.060  0.093  0.210  0.344  0.313  0.391  0.372  0.246  0.303  0.360  0.254  0.203  0.286  0.276  0.119  0.160  0.224  0.131  0.071  0.140  0.134  0.021  0.022  0.085  0.063  0.033  0.014 -0.009  0.005 -0.018 -0.059 -0.135 -0.068 -0.062
  0.151  0.114  0.059 -0.042 -0.038 -0.069 -0.035 -0.029 -0.124 -0.178 -0.096 -0.108 -0.239 -0.223 -0.137 -0.233 -0.319 -0.232 -0.243 -0.380 -0.369 -0.298 -0.391 -0.468 -0.382 -0.365 -0.488 -0.504 -0.416 -0.428 -0.387 -0.375 -0.484 -0.462 -0.446 -0.390 -0.370 -0.325 -0.268 -0.184 -0.146 -0.165 -0.157 -0.164 -0.223 -0.255 -0.262 -0.293 -0.277 -0.281 -0.184 -0.167 -0.021 -0.074 -0.172 -0.069  0.006 -0.095 -0.180 -0.151 -0.220 -0.218 -0.218 -0.114 -0.122 -0.193 -0.119 -0.030 -0.072 -0.095  0.015  0.118  0.225  0.170  0.215  0.341  0.262  0.241  0.280  0.340  0.305  0.305  0.283  0.209  0.096  0.040  0.133  0.096 -0.130 -0.129  0.045 -0.118 -0.353 -0.221 -0.097 -0.254 -0.326 -0.181 -0.156 -0.288 -0.290 -0.166 -0.195 -0.286 -0.216 -0.140 -0.210 -0.227 -0.143 -0.090  0.006  0.039  0.140  0.106  0.034  0.131  0.186  0.108  0.106  0.220  0.209  0.134  0.203  0.277  0.210  0.169  0.282  0.284  0.198  0.221  0.319  0.271  0.177  0.268  0.274  0.285  0.339  0.173  0.285  0.416  0.444  0.477  0.550  0.616  0.601  0.611  0.687  0.698  0.663  0.708  0.751  0.700  0.697  0.740  0.702  0.715  0.769  0.744  0.685  0.707  0.733  0.625  0.569  0.582  0.505  0.411  0.375  0.341  0.308  0.113 -0.019  0.244  0.459  0.616  0.698  0.802  0.802  0.826  0.751  0.747  0.745  0.785  0.759  0.791  0.700  0.649  0.546  0.439  0.348  0.148  0.178  0.046  0.122  0.056  0.062  0.079  0.188  0.156  0.080  0.118  0.182  0.190  0.197  0.249  0.298  0.223  0.120  0.233  0.273  0.301  0.340  0.345  0.370  0.363  0.343  0.238  0.182  0.017 -0.091 -0.243 -0.405 -0.414 -0.429 -0.373 -0.269 -0.228 -0.181 -0.096 -0.287 -0.127 -0.156 -0.062 -0.002 -0.049 -0.038  0.039  0.027  0.010  0.090  0.115  0.062  0.105  0.209  0.186  0.215  0.123  0.102 -0.029 -0.141 -0.192 -0.183 -0.105 -0.063 -0.041  0.021  0.006 -0.019  0.059  0.104  0.074  0.110  0.177  0.167  0.158  0.221  0.240  0.209  0.205  0.250  0.220  0.247  0.189  0.176  0.088  0.065 -0.038 -0.195 -0.209 -0.248 -0.266 -0.329 -0.380 -0.374 -0.356 -0.456 -0.461 -0.404 -0.453 -0.521 -0.479 -0.449 -0.507 -0.490 -0.408 -0.334 -0.387 -0.450 -0.530 -0.549 -0.512 -0.516 -0.527 -0.550 -0.502 -0.383 -0.302 -0.307 -0.307 -0.338 -0.350 -0.373 -0.357 -0.301 -0.206 -0.301 -0.402 -0.307 -0.271 -0.083  0.098  0.249  0.364  0.338  0.359  0.298  0.281  0.231  0.173  0.206  0.228  0.274  0.234  0.326  0.164 -0.077 -0.149 -0.318 -0.328 -0.302 -0.366 -0.435 -0.416 -0.390 -0.447 -0.465 -0.408 -0.423 -0.455 -0.417 -0.388 -0.420 -0.410 -0.359 -0.371 -0.386 -0.352 -0.312 -0.277 -0.226 -0.206 -0.274 -0.270 -0.194 -0.234 -0.311 -0.238 -0.180 -0.296 -0.308 -0.159 -0.160 -0.294 -0.196  0.040  0.152  0.406  0.572  0.683  0.765  0.784  0.862  0.844  0.869  0.845  0.864  0.856  0.896  0.948  0.952  0.936  0.968  1.000  0.961  0.930  0.952  0.935  0.864  0.855  0.826  0.745  0.714  0.674  0.570  0.540  0.527  0.457  0.420  0.404  0.361  0.355  0.308  0.210  0.065 -0.045 -0.251 -0.257 -0.182  0.001 -0.040 -0.184 -0.049  0.054 -0.061 -0.036  0.067  0.031  0.002  0.082  0.097  0.084  0.096  0.099  0.057 -0.025 -0.015  0.051 -0.028 -0.105 -0.027 -0.024 -0.159 -0.187 -0.105 -0.174 -0.299 -0.321 -0.230 -0.404 -0.517 -0.481 -0.514 -0.592 -0.599 -0.563 -0.603 -0.618 -0.586 -0.583 -0.605 -0.614 -0.606 -0.596 -0.551 -0.530 -0.539 -0.466 -0.412 -0.416 -0.345 -0.244 -0.258 -0.222 -0.090 -0.025 -0.035 -0.193 -0.308 -0.460 -0.441 -0.491 -0.424 -0.459 -0.530 -0.509 -0.446 -0.329 -0.159 -0.107  0.061  0.007 -0.093  0.054 -0.068  0.105  0.237  0.386  0.368  0.443  0.407  0.297  0.371  0.412  0.294  0.265  0.350  0.320  0.163  0.220  0.280  0.177  0.117  0.191  0.179  0.056  0.066  0.131  0.103  0.073  0.045  0.011  0.017 -0.017 -0.072 -0.158 -0.092 -0.084
  0.179  0.143  0.090 -0.009 -0.009 -0.047 -0.021 -0.025 -0.128 -0.172 -0.079 -0.100 -0.234 -0.204 -0.111 -0.218 -0.302 -0.202 -0.214 -0.363 -0.345 -0.266 -0.371 -0.458 -0.362 -0.339 -0.477 -0.490 -0.389 -0.411 -0.375 -0.360 -0.473 -0.444 -0.420 -0.350 -0.334 -0.288 -0.226 -0.149 -0.112 -0.132 -0.117 -0.121 -0.178 -0.211 -0.212 -0.243 -0.222 -0.231 -0.134 -0.120  0.030 -0.023 -0.124 -0.022  0.056 -0.046 -0.135 -0.106 -0.180 -0.182 -0.188 -0.084 -0.095 -0.163 -0.084  0.000 -0.046 -0.059  0.051  0.136  0.234  0.206  0.261  0.351  0.282  0.278  0.305  0.368  0.319  0.320  0.305  0.250  0.142  0.069  0.166  0.136 -0.109 -0.122  0.064 -0.101 -0.360 -0.241 -0.100 -0.266 -0.358 -0.212 -0.176 -0.315 -0.329 -0.199 -0.221 -0.323 -0.258 -0.172 -0.241 -0.267 -0.179 -0.127 -0.022  0.022  0.127  0.081  0.005  0.117  0.168  0.076  0.079  0.206  0.185  0.099  0.181  0.262  0.181  0.137  0.267  0.265  0.166  0.200  0.306  0.247  0.155  0.260  0.271  0.295  0.347  0.186  0.296  0.439  0.440  0.471  0.574  0.625  0.599  0.619  0.707  0.698  0.664  0.721  0.758  0.693  0.678  0.723  0.683  0.703  0.768  0.733  0.680  0.720  0.746  0.629  0.580  0.605  0.525  0.427  0.402  0.379  0.285  0.154  0.046  0.305  0.535  0.684  0.768  0.853  0.852  0.859  0.780  0.769  0.749  0.771  0.745  0.786  0.711  0.675  0.586  0.490  0.395  0.204  0.257  0.140  0.213  0.133  0.128  0.131  0.224  0.182  0.085  0.122  0.198  0.190  0.201  0.270  0.300  0.242  0.157  0.272  0.317  0.332  0.372  0.363  0.381  0.352  0.318  0.197  0.138 -0.043 -0.145 -0.298 -0.433 -0.434 -0.430 -0.381 -0.278 -0.258 -0.210 -0.133 -0.337 -0.206 -0.232 -0.139 -0.083 -0.137 -0.120 -0.036 -0.054 -0.070  0.018  0.045 -0.012  0.033  0.147  0.128  0.169  0.072  0.072 -0.061 -0.147 -0.195 -0.173 -0.104 -0.078 -0.059 -0.001 -0.033 -0.062  0.031  0.069  0.023  0.065  0.141  0.119  0.101  0.179  0.197  0.149  0.141  0.199  0.166  0.210  0.155  0.163  0.079  0.080 -0.011 -0.165 -0.160 -0.195 -0.223 -0.295 -0.349 -0.330 -0.319 -0.433 -0.429 -0.363 -0.431 -0.510 -0.451 -0.427 -0.519 -0.497 -0.405 -0.362 -0.427 -0.498 -0.572 -0.576 -0.546 -0.523 -0.522 -0.548 -0.528 -0.437 -0.360 -0.380 -0.392 -0.415 -0.426 -0.455 -0.438 -0.384 -0.286 -0.373 -0.470 -0.376 -0.330 -0.138  0.069  0.228  0.361  0.352  0.392  0.333  0.327  0.279  0.228  0.270  0.287  0.341  0.286  0.362  0.171 -0.086 -0.186 -0.346 -0.352 -0.312 -0.374 -0.442 -0.408 -0.376 -0.436 -0.444 -0.373 -0.394 -0.426 -0.374 -0.342 -0.381 -0.367 -0.307 -0.323 -0.340 -0.301 -0.257 -0.219 -0.162 -0.143 -0.215 -0.208 -0.127 -0.171 -0.251 -0.169 -0.107 -0.232 -0.245 -0.082 -0.087 -0.240 -0.146  0.104  0.240  0.496  0.638  0.737  0.801  0.814  0.874  0.841  0.849  0.813  0.850  0.872  0.884  0.900  0.942  0.950  0.939  0.961  1.000  0.964  0.937  0.944  0.928  0.887  0.831  0.793  0.777  0.701  0.600  0.597  0.573  0.484  0.456  0.441  0.393  0.371  0.312  0.198  0.036 -0.061 -0.268 -0.292 -0.238 -0.044 -0.091 -0.248 -0.110 -0.002 -0.127 -0.100  0.016 -0.023 -0.057  0.033  0.052  0.041  0.057  0.064  0.019 -0.071 -0.057  0.013 -0.077 -0.156 -0.068 -0.073 -0.219 -0.242 -0.158 -0.239 -0.367 -0.381 -0.291 -0.478 -0.568 -0.514 -0.566 -0.643 -0.624 -0.582 -0.635 -0.644 -0.594 -0.598 -0.624 -0.651 -0.652 -0.645 -0.607 -0.596 -0.606 -0.542 -0.491 -0.495 -0.427 -0.329 -0.343 -0.305 -0.170 -0.094 -0.095 -0.261 -0.372 -0.514 -0.473 -0.509 -0.430 -0.479 -0.560 -0.555 -0.507 -0.385 -0.214 -0.148  0.030 -0.023 -0.112  0.041 -0.081  0.097  0.244  0.404  0.379  0.472  0.440  0.306  0.380  0.442  0.317  0.261  0.363  0.348  0.171  0.219  0.295  0.197  0.118  0.197  0.196  0.066  0.061  0.136  0.117  0.084  0.065  0.038  0.049  0.017 -0.041 -0.134 -0.072 -0.071
  0.162  0.121  0.065 -0.031 -0.039 -0.082 -0.067 -0.079 -0.177 -0.209 -0.115 -0.140 -0.262 -0.219 -0.125 -0.233 -0.300 -0.190 -0.201 -0.345 -0.316 -0.230 -0.334 -0.413 -0.306 -0.282 -0.415 -0.419 -0.305 -0.324 -0.281 -0.262 -0.382 -0.357 -0.335 -0.263 -0.259 -0.222 -0.171 -0.109 -0.080 -0.115 -0.091 -0.093 -0.137 -0.164 -0.160 -0.176 -0.145 -0.142 -0.044 -0.044  0.093  0.047 -0.060  0.022  0.101  0.008 -0.096 -0.077 -0.161 -0.173 -0.187 -0.090 -0.108 -0.164 -0.080 -0.008 -0.049 -0.042  0.058  0.137  0.250  0.224  0.272  0.357  0.289  0.289  0.317  0.379  0.324  0.367  0.364  0.295  0.170  0.127  0.222  0.194 -0.045 -0.079  0.083 -0.068 -0.336 -0.259 -0.122 -0.276 -0.380 -0.258 -0.220 -0.351 -0.374 -0.256 -0.272 -0.370 -0.317 -0.236 -0.297 -0.324 -0.244 -0.199 -0.097 -0.050  0.053  0.002 -0.070  0.045  0.093  0.000  0.007  0.137  0.113  0.029  0.118  0.200  0.118  0.081  0.219  0.213  0.117  0.166  0.275  0.217  0.139  0.256  0.282  0.296  0.341  0.156  0.253  0.394  0.401  0.449  0.554  0.599  0.586  0.616  0.698  0.689  0.667  0.731  0.763  0.702  0.677  0.707  0.654  0.660  0.731  0.701  0.631  0.662  0.698  0.582  0.519  0.545  0.476  0.373  0.335  0.314  0.218  0.140  0.044  0.282  0.503  0.648  0.734  0.804  0.782  0.778  0.676  0.664  0.637  0.669  0.644  0.689  0.603  0.571  0.471  0.387  0.292  0.117  0.202  0.152  0.242  0.178  0.171  0.179  0.262  0.209  0.117  0.140  0.206  0.186  0.194  0.261  0.282  0.222  0.134  0.246  0.301  0.329  0.374  0.348  0.356  0.318  0.257  0.128  0.081 -0.091 -0.166 -0.290 -0.399 -0.381 -0.362 -0.313 -0.213 -0.212 -0.173 -0.094 -0.324 -0.198 -0.229 -0.137 -0.092 -0.145 -0.121 -0.051 -0.078 -0.091 -0.006  0.011 -0.055 -0.018  0.097  0.073  0.126  0.047  0.067 -0.041 -0.104 -0.141 -0.114 -0.052 -0.039 -0.029  0.026 -0.015 -0.044  0.047  0.077  0.023  0.063  0.136  0.108  0.082  0.155  0.172  0.125  0.114  0.169  0.141  0.186  0.142  0.163  0.099  0.114  0.042 -0.104 -0.097 -0.128 -0.156 -0.225 -0.281 -0.261 -0.247 -0.367 -0.370 -0.303 -0.377 -0.471 -0.418 -0.402 -0.511 -0.501 -0.427 -0.404 -0.464 -0.516 -0.565 -0.544 -0.508 -0.465 -0.462 -0.512 -0.521 -0.441 -0.330 -0.344 -0.376 -0.410 -0.437 -0.465 -0.450 -0.412 -0.326 -0.405 -0.487 -0.403 -0.368 -0.200 -0.002  0.149  0.302  0.323  0.380  0.338  0.339  0.301  0.264  0.304  0.315  0.352  0.268  0.296  0.083 -0.159 -0.258 -0.395 -0.401 -0.359 -0.410 -0.464 -0.424 -0.392 -0.440 -0.433 -0.359 -0.380 -0.402 -0.337 -0.310 -0.349 -0.322 -0.259 -0.281 -0.292 -0.244 -0.197 -0.152 -0.095 -0.072 -0.147 -0.144 -0.060 -0.101 -0.190 -0.113 -0.047 -0.177 -0.205 -0.045 -0.053 -0.233 -0.158  0.092  0.174  0.432  0.561  0.650  0.718  0.717  0.792  0.751  0.771  0.742  0.791  0.822  0.864  0.867  0.884  0.930  0.946  0.930  0.964  1.000  0.961  0.922  0.939  0.932  0.844  0.786  0.799  0.730  0.600  0.594  0.585  0.493  0.454  0.440  0.394  0.375  0.325  0.211  0.060 -0.024 -0.235 -0.282 -0.232 -0.057 -0.120 -0.277 -0.143 -0.049 -0.181 -0.155 -0.045 -0.089 -0.122 -0.033 -0.020 -0.031 -0.018 -0.011 -0.058 -0.146 -0.134 -0.065 -0.152 -0.227 -0.140 -0.145 -0.285 -0.303 -0.220 -0.297 -0.410 -0.417 -0.327 -0.496 -0.560 -0.477 -0.531 -0.615 -0.572 -0.509 -0.578 -0.591 -0.523 -0.527 -0.566 -0.608 -0.626 -0.621 -0.605 -0.596 -0.596 -0.548 -0.511 -0.505 -0.435 -0.357 -0.370 -0.323 -0.190 -0.116 -0.103 -0.260 -0.356 -0.470 -0.401 -0.430 -0.341 -0.400 -0.494 -0.504 -0.476 -0.351 -0.195 -0.119  0.048  0.011 -0.055  0.091 -0.023  0.142  0.275  0.422  0.377  0.471  0.458  0.305  0.353  0.432  0.316  0.227  0.327  0.332  0.147  0.172  0.254  0.162  0.076  0.149  0.152  0.026  0.011  0.084  0.068  0.031  0.021  0.004  0.024  0.003 -0.033 -0.105 -0.031 -0.035
  0.135  0.087  0.021 -0.086 -0.087 -0.126 -0.097 -0.095 -0.193 -0.243 -0.152 -0.166 -0.298 -0.271 -0.175 -0.276 -0.356 -0.255 -0.259 -0.402 -0.382 -0.299 -0.389 -0.468 -0.369 -0.341 -0.462 -0.470 -0.357 -0.361 -0.306 -0.290 -0.418 -0.401 -0.391 -0.327 -0.323 -0.283 -0.233 -0.159 -0.127 -0.151 -0.135 -0.141 -0.190 -0.220 -0.220 -0.238 -0.214 -0.209 -0.112 -0.109  0.028 -0.022 -0.130 -0.044  0.033 -0.066 -0.170 -0.150 -0.233 -0.241 -0.252 -0.147 -0.164 -0.227 -0.142 -0.059 -0.102 -0.106  0.009  0.105  0.221  0.188  0.241  0.348  0.275  0.281  0.304  0.376  0.345  0.354  0.343  0.272  0.135  0.101  0.219  0.172 -0.071 -0.076  0.083 -0.093 -0.349 -0.236 -0.116 -0.285 -0.368 -0.229 -0.209 -0.346 -0.352 -0.231 -0.262 -0.358 -0.291 -0.215 -0.286 -0.306 -0.221 -0.166 -0.064 -0.025  0.086  0.047 -0.027  0.084  0.143  0.060  0.064  0.192  0.180  0.103  0.187  0.270  0.199  0.165  0.294  0.293  0.206  0.251  0.355  0.302  0.224  0.334  0.355  0.361  0.408  0.199  0.309  0.441  0.472  0.525  0.599  0.650  0.649  0.674  0.737  0.740  0.719  0.766  0.794  0.742  0.733  0.754  0.709  0.700  0.768  0.757  0.673  0.681  0.730  0.622  0.539  0.551  0.495  0.391  0.336  0.305  0.255  0.151  0.033  0.261  0.461  0.611  0.687  0.774  0.744  0.746  0.652  0.636  0.633  0.685  0.667  0.708  0.611  0.571  0.456  0.358  0.262  0.066  0.129  0.049  0.156  0.102  0.111  0.133  0.237  0.203  0.125  0.157  0.221  0.221  0.224  0.280  0.305  0.230  0.132  0.251  0.300  0.337  0.378  0.365  0.380  0.355  0.307  0.185  0.139 -0.031 -0.125 -0.260 -0.411 -0.398 -0.398 -0.337 -0.225 -0.197 -0.145 -0.055 -0.281 -0.130 -0.164 -0.064 -0.004 -0.057 -0.043  0.034  0.014 -0.006  0.078  0.098  0.033  0.070  0.184  0.151  0.192  0.108  0.105 -0.012 -0.112 -0.154 -0.136 -0.056 -0.022 -0.004  0.055  0.029  0.002  0.087  0.126  0.086  0.123  0.192  0.174  0.157  0.221  0.241  0.206  0.196  0.243  0.211  0.243  0.195  0.198  0.122  0.108  0.013 -0.152 -0.167 -0.207 -0.225 -0.291 -0.349 -0.342 -0.320 -0.435 -0.448 -0.388 -0.446 -0.536 -0.499 -0.477 -0.554 -0.548 -0.480 -0.417 -0.466 -0.515 -0.574 -0.567 -0.519 -0.498 -0.511 -0.555 -0.534 -0.432 -0.319 -0.317 -0.326 -0.363 -0.390 -0.414 -0.401 -0.355 -0.261 -0.362 -0.460 -0.364 -0.339 -0.159  0.028  0.184  0.328  0.333  0.378  0.330  0.325  0.280  0.226  0.257  0.273  0.303  0.227  0.275  0.078 -0.170 -0.243 -0.405 -0.412 -0.383 -0.439 -0.501 -0.478 -0.448 -0.496 -0.502 -0.439 -0.454 -0.477 -0.425 -0.398 -0.431 -0.409 -0.351 -0.369 -0.379 -0.335 -0.289 -0.245 -0.190 -0.165 -0.240 -0.241 -0.157 -0.197 -0.289 -0.215 -0.148 -0.277 -0.306 -0.149 -0.156 -0.328 -0.241  0.010  0.110  0.371  0.524  0.623  0.705  0.699  0.786  0.760  0.786  0.757  0.785  0.789  0.846  0.884  0.881  0.899  0.943  0.952  0.937  0.961  1.000  0.954  0.911  0.937  0.898  0.806  0.798  0.772  0.652  0.618  0.618  0.549  0.500  0.479  0.437  0.436  0.394  0.290  0.143  0.041 -0.195 -0.221 -0.146  0.036 -0.029 -0.190 -0.047  0.049 -0.088 -0.062  0.046 -0.002 -0.036  0.052  0.061  0.043  0.049  0.051 -0.000 -0.089 -0.082 -0.007 -0.088 -0.171 -0.085 -0.076 -0.219 -0.248 -0.151 -0.221 -0.351 -0.363 -0.252 -0.430 -0.530 -0.453 -0.491 -0.596 -0.582 -0.518 -0.579 -0.608 -0.555 -0.549 -0.590 -0.614 -0.624 -0.611 -0.584 -0.563 -0.558 -0.491 -0.449 -0.442 -0.359 -0.272 -0.289 -0.236 -0.094 -0.020 -0.013 -0.175 -0.284 -0.426 -0.379 -0.432 -0.353 -0.401 -0.493 -0.481 -0.429 -0.292 -0.120 -0.047  0.118  0.074 -0.006  0.148  0.032  0.206  0.333  0.477  0.441  0.516  0.492  0.361  0.411  0.465  0.345  0.280  0.367  0.347  0.167  0.207  0.273  0.163  0.089  0.165  0.152  0.018  0.020  0.088  0.058  0.018 -0.006 -0.034 -0.020 -0.049 -0.083 -0.145 -0.048 -0.039
  0.165  0.120  0.055 -0.055 -0.048 -0.088 -0.046 -0.041 -0.154 -0.218 -0.115 -0.126 -0.283 -0.264 -0.156 -0.265 -0.371 -0.269 -0.267 -0.431 -0.424 -0.335 -0.429 -0.529 -0.434 -0.391 -0.527 -0.545 -0.430 -0.435 -0.383 -0.372 -0.506 -0.482 -0.471 -0.404 -0.391 -0.341 -0.276 -0.194 -0.152 -0.157 -0.147 -0.154 -0.215 -0.253 -0.249 -0.284 -0.264 -0.275 -0.175 -0.159 -0.004 -0.064 -0.173 -0.064  0.014 -0.104 -0.197 -0.172 -0.253 -0.254 -0.260 -0.140 -0.150 -0.229 -0.141 -0.037 -0.091 -0.112  0.025  0.125  0.208  0.196  0.278  0.367  0.295  0.320  0.320  0.401  0.380  0.331  0.309  0.268  0.142  0.079  0.230  0.175 -0.098 -0.078  0.114 -0.099 -0.367 -0.206 -0.077 -0.285 -0.365 -0.187 -0.171 -0.334 -0.332 -0.188 -0.230 -0.342 -0.259 -0.169 -0.257 -0.279 -0.178 -0.110  0.008  0.052  0.177  0.136  0.053  0.177  0.243  0.150  0.155  0.296  0.282  0.197  0.288  0.376  0.297  0.258  0.394  0.393  0.293  0.337  0.443  0.380  0.291  0.406  0.413  0.442  0.492  0.288  0.423  0.561  0.570  0.608  0.692  0.731  0.716  0.744  0.806  0.790  0.763  0.809  0.825  0.762  0.751  0.781  0.750  0.750  0.823  0.815  0.740  0.757  0.809  0.700  0.620  0.636  0.581  0.473  0.431  0.401  0.324  0.226  0.109  0.339  0.531  0.678  0.745  0.836  0.812  0.803  0.733  0.705  0.708  0.749  0.740  0.786  0.716  0.684  0.584  0.482  0.378  0.165  0.198  0.050  0.149  0.077  0.084  0.094  0.203  0.180  0.083  0.135  0.219  0.226  0.234  0.303  0.323  0.255  0.175  0.301  0.344  0.357  0.391  0.390  0.412  0.384  0.356  0.234  0.169 -0.025 -0.153 -0.322 -0.492 -0.487 -0.493 -0.428 -0.310 -0.274 -0.200 -0.117 -0.321 -0.186 -0.219 -0.116 -0.036 -0.092 -0.084  0.013  0.003 -0.019  0.072  0.105  0.046  0.094  0.214  0.182  0.213  0.102  0.081 -0.066 -0.184 -0.233 -0.210 -0.121 -0.078 -0.048  0.008 -0.016 -0.045  0.050  0.097  0.057  0.101  0.179  0.162  0.151  0.230  0.254  0.210  0.198  0.255  0.210  0.247  0.189  0.189  0.090  0.065 -0.046 -0.225 -0.233 -0.275 -0.297 -0.369 -0.429 -0.417 -0.404 -0.520 -0.523 -0.460 -0.526 -0.604 -0.554 -0.533 -0.606 -0.580 -0.494 -0.423 -0.476 -0.550 -0.633 -0.646 -0.604 -0.583 -0.587 -0.608 -0.575 -0.484 -0.413 -0.418 -0.409 -0.429 -0.437 -0.466 -0.450 -0.382 -0.270 -0.381 -0.503 -0.395 -0.355 -0.140  0.071  0.247  0.380  0.360  0.402  0.336  0.332  0.277  0.205  0.243  0.261  0.309  0.247  0.340  0.154 -0.125 -0.208 -0.394 -0.394 -0.359 -0.425 -0.504 -0.483 -0.447 -0.509 -0.530 -0.462 -0.476 -0.513 -0.467 -0.432 -0.468 -0.458 -0.398 -0.411 -0.429 -0.392 -0.347 -0.307 -0.249 -0.229 -0.306 -0.300 -0.216 -0.263 -0.348 -0.264 -0.198 -0.332 -0.344 -0.175 -0.184 -0.340 -0.226  0.031  0.210  0.471  0.629  0.726  0.796  0.786  0.847  0.816  0.818  0.776  0.791  0.789  0.812  0.858  0.887  0.872  0.890  0.935  0.944  0.922  0.954  1.000  0.949  0.926  0.930  0.896  0.859  0.819  0.746  0.725  0.704  0.636  0.602  0.578  0.529  0.519  0.459  0.340  0.163  0.050 -0.206 -0.211 -0.141  0.076  0.020 -0.165 -0.010  0.109 -0.039 -0.012  0.118  0.070  0.025  0.126  0.144  0.124  0.134  0.136  0.078 -0.023 -0.012  0.075 -0.019 -0.114 -0.014 -0.004 -0.171 -0.204 -0.091 -0.179 -0.338 -0.347 -0.221 -0.438 -0.561 -0.487 -0.539 -0.657 -0.656 -0.600 -0.662 -0.691 -0.644 -0.641 -0.678 -0.697 -0.696 -0.677 -0.631 -0.614 -0.613 -0.526 -0.475 -0.480 -0.388 -0.280 -0.303 -0.254 -0.097 -0.006 -0.005 -0.191 -0.316 -0.490 -0.458 -0.519 -0.442 -0.491 -0.582 -0.562 -0.491 -0.343 -0.144 -0.064  0.123  0.060 -0.038  0.136  0.016  0.221  0.374  0.545  0.523  0.604  0.561  0.438  0.509  0.552  0.416  0.365  0.464  0.427  0.237  0.293  0.362  0.239  0.155  0.245  0.230  0.076  0.081  0.164  0.130  0.089  0.058  0.017  0.023 -0.021 -0.079 -0.158 -0.070 -0.059
  0.178  0.136  0.074 -0.025 -0.027 -0.077 -0.053 -0.065 -0.180 -0.221 -0.109 -0.133 -0.279 -0.235 -0.122 -0.242 -0.331 -0.211 -0.210 -0.379 -0.358 -0.258 -0.361 -0.466 -0.355 -0.309 -0.455 -0.465 -0.333 -0.348 -0.300 -0.284 -0.422 -0.392 -0.374 -0.291 -0.288 -0.243 -0.181 -0.117 -0.082 -0.102 -0.077 -0.082 -0.130 -0.164 -0.153 -0.176 -0.146 -0.153 -0.054 -0.051  0.096  0.044 -0.070  0.023  0.103 -0.006 -0.110 -0.092 -0.180 -0.193 -0.209 -0.098 -0.115 -0.180 -0.086 -0.000 -0.053 -0.048  0.074  0.146  0.232  0.252  0.331  0.380  0.322  0.366  0.350  0.433  0.388  0.372  0.358  0.329  0.205  0.142  0.295  0.253 -0.028 -0.039  0.146 -0.050 -0.346 -0.231 -0.085 -0.290 -0.398 -0.241 -0.209 -0.371 -0.388 -0.249 -0.278 -0.396 -0.329 -0.234 -0.313 -0.345 -0.249 -0.188 -0.066 -0.010  0.114  0.058 -0.025  0.113  0.170  0.064  0.076  0.229  0.201  0.108  0.214  0.307  0.213  0.177  0.332  0.324  0.215  0.277  0.390  0.318  0.241  0.375  0.395  0.429  0.472  0.271  0.392  0.535  0.514  0.558  0.676  0.691  0.672  0.718  0.789  0.750  0.732  0.799  0.804  0.727  0.696  0.720  0.679  0.679  0.764  0.746  0.674  0.706  0.757  0.645  0.572  0.601  0.549  0.439  0.405  0.388  0.245  0.241  0.158  0.370  0.568  0.698  0.764  0.828  0.795  0.770  0.687  0.657  0.635  0.661  0.649  0.703  0.643  0.629  0.542  0.459  0.353  0.166  0.240  0.153  0.255  0.181  0.174  0.173  0.257  0.213  0.099  0.139  0.227  0.210  0.222  0.306  0.303  0.253  0.190  0.312  0.367  0.375  0.411  0.385  0.393  0.338  0.280  0.142  0.082 -0.118 -0.220 -0.366 -0.487 -0.463 -0.442 -0.388 -0.276 -0.273 -0.209 -0.137 -0.363 -0.272 -0.300 -0.200 -0.131 -0.193 -0.174 -0.081 -0.101 -0.120 -0.024  0.004 -0.062 -0.018  0.109  0.080  0.130  0.027  0.040 -0.090 -0.162 -0.198 -0.159 -0.090 -0.072 -0.053 -0.001 -0.048 -0.081  0.025  0.060 -0.001  0.044  0.130  0.098  0.072  0.162  0.186  0.126  0.108  0.174  0.130  0.182  0.134  0.163  0.084  0.095  0.012 -0.153 -0.138 -0.172 -0.204 -0.280 -0.342 -0.316 -0.310 -0.440 -0.437 -0.366 -0.454 -0.549 -0.486 -0.477 -0.593 -0.570 -0.486 -0.463 -0.525 -0.594 -0.654 -0.636 -0.599 -0.536 -0.523 -0.562 -0.587 -0.537 -0.447 -0.467 -0.484 -0.502 -0.517 -0.549 -0.530 -0.475 -0.372 -0.467 -0.571 -0.472 -0.429 -0.232 -0.006  0.170  0.328  0.344  0.414  0.362  0.374  0.330  0.276  0.321  0.329  0.373  0.279  0.327  0.105 -0.173 -0.283 -0.439 -0.434 -0.385 -0.440 -0.507 -0.467 -0.425 -0.482 -0.482 -0.400 -0.419 -0.449 -0.383 -0.348 -0.391 -0.369 -0.299 -0.319 -0.336 -0.289 -0.239 -0.194 -0.131 -0.111 -0.191 -0.184 -0.096 -0.144 -0.235 -0.146 -0.078 -0.219 -0.240 -0.064 -0.077 -0.265 -0.171  0.092  0.251  0.509  0.629  0.705  0.757  0.739  0.791  0.742  0.737  0.692  0.731  0.760  0.774  0.783  0.828  0.854  0.850  0.864  0.928  0.939  0.911  0.949  1.000  0.957  0.899  0.907  0.913  0.831  0.741  0.757  0.734  0.640  0.612  0.594  0.542  0.514  0.447  0.314  0.133  0.047 -0.202 -0.240 -0.200  0.011 -0.058 -0.251 -0.101  0.012 -0.145 -0.118  0.017 -0.035 -0.083  0.023  0.043  0.024  0.038  0.044 -0.015 -0.120 -0.103 -0.018 -0.119 -0.209 -0.103 -0.103 -0.273 -0.295 -0.185 -0.281 -0.427 -0.424 -0.305 -0.517 -0.594 -0.485 -0.558 -0.674 -0.629 -0.556 -0.641 -0.662 -0.586 -0.592 -0.641 -0.689 -0.707 -0.694 -0.670 -0.667 -0.662 -0.597 -0.561 -0.559 -0.473 -0.386 -0.407 -0.352 -0.199 -0.101 -0.080 -0.264 -0.371 -0.510 -0.437 -0.475 -0.381 -0.451 -0.558 -0.566 -0.526 -0.377 -0.193 -0.092  0.093  0.042 -0.028  0.141  0.029  0.224  0.381  0.550  0.512  0.613  0.587  0.430  0.485  0.561  0.429  0.330  0.442  0.437  0.227  0.256  0.345  0.236  0.129  0.217  0.218  0.064  0.045  0.135  0.114  0.068  0.055  0.031  0.048  0.016 -0.028 -0.102 -0.017 -0.019
  0.138  0.092  0.020 -0.085 -0.091 -0.142 -0.123 -0.134 -0.240 -0.277 -0.171 -0.192 -0.327 -0.281 -0.172 -0.282 -0.359 -0.238 -0.234 -0.391 -0.363 -0.261 -0.354 -0.446 -0.331 -0.286 -0.415 -0.421 -0.282 -0.283 -0.220 -0.200 -0.346 -0.329 -0.321 -0.251 -0.258 -0.225 -0.176 -0.117 -0.093 -0.120 -0.096 -0.098 -0.137 -0.166 -0.155 -0.165 -0.128 -0.118 -0.019 -0.024  0.112  0.062 -0.056  0.022  0.101 -0.002 -0.118 -0.107 -0.202 -0.220 -0.242 -0.140 -0.163 -0.218 -0.121 -0.043 -0.092 -0.074  0.044  0.116  0.223  0.238  0.307  0.365  0.306  0.350  0.339  0.423  0.393  0.398  0.399  0.354  0.216  0.180  0.329  0.272  0.011  0.002  0.154 -0.041 -0.326 -0.229 -0.106 -0.301 -0.404 -0.263 -0.244 -0.394 -0.408 -0.284 -0.317 -0.424 -0.361 -0.279 -0.354 -0.380 -0.292 -0.233 -0.120 -0.068  0.054  0.005 -0.072  0.060  0.121  0.025  0.039  0.187  0.167  0.085  0.191  0.282  0.199  0.174  0.325  0.317  0.223  0.294  0.401  0.337  0.276  0.409  0.439  0.453  0.493  0.252  0.357  0.486  0.493  0.558  0.648  0.666  0.668  0.719  0.771  0.746  0.740  0.801  0.799  0.736  0.709  0.716  0.668  0.649  0.737  0.736  0.637  0.647  0.720  0.612  0.510  0.533  0.503  0.385  0.324  0.305  0.210  0.218  0.128  0.312  0.496  0.627  0.692  0.754  0.705  0.681  0.580  0.552  0.537  0.579  0.566  0.619  0.539  0.520  0.414  0.331  0.226  0.042  0.132  0.091  0.219  0.169  0.173  0.186  0.274  0.232  0.138  0.169  0.242  0.226  0.228  0.299  0.293  0.234  0.158  0.285  0.341  0.368  0.406  0.374  0.372  0.320  0.248  0.108  0.064 -0.120 -0.207 -0.327 -0.447 -0.413 -0.390 -0.331 -0.216 -0.211 -0.153 -0.073 -0.312 -0.202 -0.236 -0.143 -0.082 -0.146 -0.125 -0.042 -0.069 -0.090  0.002  0.023 -0.050 -0.013  0.113  0.075  0.129  0.042  0.059 -0.048 -0.120 -0.147 -0.109 -0.037 -0.022 -0.009  0.047  0.002 -0.029  0.069  0.100  0.042  0.082  0.160  0.130  0.101  0.177  0.202  0.153  0.131  0.187  0.146  0.191  0.154  0.182  0.118  0.125  0.047 -0.118 -0.119 -0.155 -0.179 -0.249 -0.315 -0.298 -0.284 -0.412 -0.422 -0.357 -0.436 -0.540 -0.495 -0.489 -0.597 -0.590 -0.528 -0.497 -0.545 -0.590 -0.632 -0.600 -0.553 -0.491 -0.480 -0.539 -0.571 -0.517 -0.394 -0.406 -0.426 -0.453 -0.479 -0.506 -0.489 -0.450 -0.358 -0.457 -0.550 -0.455 -0.431 -0.256 -0.054  0.112  0.279  0.313  0.390  0.354  0.368  0.332  0.281  0.316  0.320  0.339  0.226  0.240  0.013 -0.247 -0.333 -0.479 -0.476 -0.434 -0.482 -0.539 -0.506 -0.467 -0.511 -0.506 -0.430 -0.447 -0.466 -0.398 -0.369 -0.406 -0.377 -0.309 -0.332 -0.341 -0.289 -0.238 -0.189 -0.129 -0.104 -0.185 -0.185 -0.096 -0.140 -0.238 -0.158 -0.087 -0.229 -0.264 -0.096 -0.111 -0.315 -0.233  0.024  0.138  0.394  0.518  0.596  0.661  0.635  0.710  0.664  0.678  0.641  0.682  0.706  0.754  0.771  0.786  0.826  0.855  0.855  0.887  0.932  0.937  0.926  0.957  1.000  0.939  0.881  0.907  0.873  0.750  0.735  0.739  0.662  0.611  0.589  0.547  0.538  0.494  0.377  0.218  0.137 -0.121 -0.170 -0.117  0.069 -0.015 -0.204 -0.057  0.036 -0.124 -0.101  0.023 -0.038 -0.084  0.016  0.026  0.001  0.006  0.008 -0.054 -0.153 -0.144 -0.057 -0.147 -0.236 -0.136 -0.125 -0.284 -0.308 -0.194 -0.275 -0.413 -0.406 -0.274 -0.467 -0.544 -0.412 -0.472 -0.607 -0.562 -0.471 -0.562 -0.599 -0.519 -0.517 -0.578 -0.626 -0.654 -0.637 -0.630 -0.618 -0.598 -0.538 -0.512 -0.498 -0.403 -0.332 -0.354 -0.287 -0.134 -0.043 -0.012 -0.183 -0.282 -0.412 -0.332 -0.382 -0.290 -0.357 -0.471 -0.476 -0.437 -0.280 -0.104 -0.001  0.166  0.129  0.072  0.234  0.132  0.313  0.447  0.590  0.537  0.619  0.605  0.453  0.481  0.550  0.429  0.320  0.414  0.408  0.203  0.219  0.299  0.188  0.085  0.163  0.161  0.010 -0.009  0.072  0.047 -0.003 -0.016 -0.033 -0.011 -0.034 -0.050 -0.102  0.001 -0.003
  0.112  0.063 -0.013 -0.129 -0.126 -0.172 -0.133 -0.128 -0.238 -0.300 -0.194 -0.201 -0.355 -0.332 -0.217 -0.319 -0.420 -0.312 -0.297 -0.457 -0.444 -0.345 -0.425 -0.522 -0.420 -0.360 -0.483 -0.494 -0.358 -0.343 -0.263 -0.250 -0.406 -0.396 -0.404 -0.352 -0.361 -0.326 -0.273 -0.204 -0.172 -0.175 -0.164 -0.169 -0.216 -0.250 -0.236 -0.256 -0.224 -0.218 -0.123 -0.114  0.028 -0.034 -0.150 -0.052  0.021 -0.096 -0.201 -0.190 -0.281 -0.290 -0.312 -0.201 -0.216 -0.284 -0.185 -0.090 -0.146 -0.143 -0.002  0.084  0.181  0.205  0.290  0.358  0.311  0.361  0.337  0.434  0.426  0.370  0.360  0.336  0.200  0.170  0.336  0.241 -0.032  0.013  0.168 -0.077 -0.344 -0.182 -0.080 -0.306 -0.381 -0.204 -0.211 -0.378 -0.367 -0.231 -0.289 -0.398 -0.313 -0.234 -0.327 -0.343 -0.244 -0.168 -0.052 -0.005  0.129  0.095  0.015  0.146  0.221  0.135  0.147  0.296  0.289  0.216  0.318  0.409  0.338  0.317  0.459  0.454  0.370  0.438  0.536  0.476  0.418  0.544  0.565  0.587  0.627  0.355  0.494  0.602  0.622  0.682  0.736  0.745  0.751  0.806  0.829  0.797  0.794  0.841  0.821  0.761  0.742  0.741  0.708  0.678  0.773  0.799  0.688  0.682  0.781  0.684  0.561  0.578  0.572  0.451  0.381  0.358  0.301  0.283  0.174  0.338  0.472  0.598  0.644  0.728  0.676  0.650  0.570  0.531  0.537  0.589  0.588  0.642  0.572  0.554  0.445  0.347  0.242  0.035  0.081 -0.026  0.112  0.066  0.086  0.103  0.217  0.202  0.113  0.164  0.245  0.252  0.252  0.316  0.315  0.254  0.179  0.315  0.357  0.371  0.399  0.390  0.393  0.353  0.310  0.181  0.129 -0.060 -0.184 -0.326 -0.491 -0.466 -0.462 -0.384 -0.259 -0.230 -0.161 -0.076 -0.285 -0.159 -0.185 -0.096 -0.019 -0.082 -0.070  0.024  0.007 -0.017  0.077  0.105  0.039  0.082  0.204  0.163  0.196  0.092  0.075 -0.054 -0.169 -0.205 -0.172 -0.079 -0.041 -0.020  0.049  0.021 -0.010  0.084  0.128  0.085  0.124  0.200  0.182  0.165  0.240  0.272  0.230  0.205  0.255  0.203  0.235  0.193  0.201  0.114  0.086 -0.021 -0.207 -0.224 -0.264 -0.284 -0.354 -0.421 -0.411 -0.395 -0.514 -0.529 -0.472 -0.538 -0.627 -0.593 -0.585 -0.654 -0.639 -0.580 -0.506 -0.539 -0.590 -0.653 -0.647 -0.592 -0.546 -0.541 -0.597 -0.592 -0.516 -0.416 -0.418 -0.410 -0.425 -0.437 -0.464 -0.449 -0.398 -0.298 -0.415 -0.527 -0.421 -0.407 -0.203 -0.010  0.167  0.313  0.317  0.379  0.332  0.341  0.294  0.216  0.246  0.255  0.272  0.176  0.231  0.034 -0.237 -0.294 -0.474 -0.466 -0.437 -0.490 -0.564 -0.551 -0.512 -0.560 -0.576 -0.512 -0.520 -0.547 -0.498 -0.465 -0.496 -0.478 -0.419 -0.433 -0.445 -0.403 -0.355 -0.311 -0.254 -0.229 -0.309 -0.310 -0.224 -0.269 -0.363 -0.286 -0.216 -0.357 -0.382 -0.218 -0.235 -0.414 -0.306 -0.059  0.118  0.366  0.513  0.596  0.667  0.633  0.701  0.663  0.668  0.626  0.640  0.642  0.683  0.732  0.748  0.750  0.788  0.826  0.831  0.844  0.898  0.930  0.899  0.939  1.000  0.940  0.912  0.933  0.873  0.821  0.819  0.783  0.734  0.698  0.660  0.666  0.626  0.515  0.347  0.239 -0.055 -0.070  0.006  0.208  0.126 -0.075  0.084  0.184  0.014  0.036  0.164  0.100  0.046  0.149  0.159  0.126  0.125  0.119  0.050 -0.054 -0.051  0.049 -0.037 -0.141 -0.036 -0.006 -0.177 -0.216 -0.079 -0.158 -0.324 -0.323 -0.158 -0.373 -0.497 -0.372 -0.419 -0.584 -0.581 -0.492 -0.573 -0.630 -0.573 -0.559 -0.620 -0.644 -0.659 -0.628 -0.602 -0.580 -0.554 -0.465 -0.433 -0.421 -0.307 -0.220 -0.250 -0.178 -0.011  0.088  0.111 -0.073 -0.190 -0.361 -0.313 -0.397 -0.318 -0.369 -0.480 -0.456 -0.381 -0.207 -0.005  0.094  0.262  0.212  0.133  0.307  0.210  0.416  0.550  0.697  0.658  0.713  0.679  0.563  0.596  0.624  0.491  0.420  0.500  0.453  0.253  0.292  0.353  0.221  0.123  0.208  0.191  0.025  0.026  0.108  0.065  0.014 -0.017 -0.052 -0.040 -0.078 -0.101 -0.149 -0.034 -0.039
  0.145  0.098  0.030 -0.079 -0.072 -0.122 -0.080 -0.080 -0.202 -0.264 -0.145 -0.156 -0.322 -0.295 -0.169 -0.282 -0.395 -0.280 -0.262 -0.440 -0.432 -0.327 -0.413 -0.530 -0.425 -0.355 -0.493 -0.506 -0.363 -0.357 -0.287 -0.277 -0.434 -0.413 -0.415 -0.348 -0.356 -0.314 -0.250 -0.182 -0.142 -0.140 -0.125 -0.133 -0.183 -0.221 -0.200 -0.225 -0.195 -0.202 -0.111 -0.100  0.051 -0.014 -0.130 -0.023  0.052 -0.074 -0.173 -0.160 -0.251 -0.260 -0.284 -0.165 -0.176 -0.249 -0.147 -0.047 -0.109 -0.106  0.041  0.116  0.189  0.241  0.343  0.377  0.343  0.419  0.368  0.470  0.452  0.368  0.347  0.357  0.232  0.184  0.375  0.282 -0.019  0.028  0.210 -0.053 -0.341 -0.166 -0.046 -0.296 -0.382 -0.186 -0.185 -0.372 -0.366 -0.214 -0.273 -0.397 -0.308 -0.217 -0.318 -0.342 -0.234 -0.151 -0.020  0.036  0.179  0.135  0.048  0.195  0.269  0.169  0.185  0.348  0.331  0.246  0.360  0.456  0.370  0.346  0.501  0.491  0.392  0.468  0.569  0.495  0.436  0.574  0.589  0.640  0.674  0.426  0.578  0.690  0.662  0.705  0.791  0.767  0.754  0.820  0.844  0.777  0.770  0.827  0.790  0.709  0.681  0.683  0.663  0.644  0.743  0.766  0.678  0.691  0.785  0.692  0.590  0.618  0.612  0.497  0.452  0.436  0.313  0.350  0.266  0.425  0.545  0.647  0.681  0.751  0.705  0.663  0.603  0.553  0.551  0.585  0.591  0.650  0.612  0.614  0.531  0.444  0.335  0.133  0.175  0.037  0.166  0.101  0.109  0.109  0.217  0.199  0.082  0.143  0.244  0.245  0.256  0.340  0.325  0.283  0.231  0.369  0.413  0.399  0.422  0.410  0.413  0.358  0.317  0.182  0.116 -0.095 -0.234 -0.395 -0.551 -0.523 -0.509 -0.436 -0.310 -0.293 -0.215 -0.142 -0.345 -0.254 -0.275 -0.184 -0.097 -0.162 -0.149 -0.041 -0.054 -0.075  0.026  0.060 -0.002  0.048  0.176  0.140  0.175  0.052  0.038 -0.108 -0.215 -0.252 -0.209 -0.120 -0.086 -0.062  0.003 -0.035 -0.071  0.039  0.083  0.028  0.074  0.162  0.137  0.118  0.212  0.247  0.187  0.158  0.223  0.161  0.208  0.161  0.180  0.083  0.065 -0.042 -0.230 -0.229 -0.264 -0.295 -0.373 -0.440 -0.415 -0.411 -0.538 -0.540 -0.477 -0.560 -0.648 -0.595 -0.592 -0.680 -0.649 -0.574 -0.519 -0.563 -0.632 -0.706 -0.702 -0.655 -0.587 -0.574 -0.620 -0.632 -0.581 -0.505 -0.520 -0.512 -0.512 -0.511 -0.543 -0.525 -0.463 -0.352 -0.466 -0.589 -0.481 -0.451 -0.225 -0.004  0.190  0.337  0.337  0.409  0.352  0.369  0.317  0.234  0.275  0.282  0.315  0.220  0.292  0.086 -0.209 -0.292 -0.477 -0.462 -0.421 -0.477 -0.558 -0.536 -0.490 -0.547 -0.565 -0.490 -0.500 -0.535 -0.482 -0.443 -0.480 -0.466 -0.401 -0.415 -0.432 -0.392 -0.343 -0.299 -0.237 -0.217 -0.299 -0.294 -0.206 -0.256 -0.347 -0.259 -0.190 -0.337 -0.351 -0.175 -0.196 -0.373 -0.256 -0.002  0.232  0.472  0.596  0.661  0.707  0.668  0.705  0.656  0.636  0.583  0.595  0.604  0.610  0.648  0.698  0.690  0.696  0.745  0.793  0.786  0.806  0.896  0.907  0.881  0.940  1.000  0.963  0.928  0.921  0.920  0.889  0.837  0.817  0.786  0.738  0.721  0.654  0.522  0.326  0.221 -0.081 -0.090 -0.036  0.193  0.116 -0.105  0.059  0.177 -0.003  0.019  0.166  0.104  0.042  0.156  0.175  0.143  0.149  0.144  0.072 -0.043 -0.033  0.075 -0.025 -0.134 -0.016  0.007 -0.183 -0.218 -0.073 -0.171 -0.353 -0.343 -0.176 -0.419 -0.534 -0.402 -0.473 -0.639 -0.623 -0.537 -0.627 -0.677 -0.611 -0.606 -0.667 -0.702 -0.716 -0.684 -0.653 -0.643 -0.622 -0.530 -0.498 -0.495 -0.382 -0.288 -0.321 -0.253 -0.079  0.036  0.063 -0.138 -0.256 -0.431 -0.375 -0.450 -0.364 -0.427 -0.542 -0.528 -0.457 -0.280 -0.067  0.047  0.230  0.167  0.088  0.273  0.178  0.404  0.562  0.734  0.704  0.776  0.733  0.609  0.654  0.693  0.550  0.467  0.564  0.521  0.305  0.345  0.418  0.286  0.173  0.267  0.255  0.079  0.071  0.166  0.126  0.072  0.043  0.004  0.015 -0.032 -0.075 -0.133 -0.025 -0.035
  0.151  0.105  0.033 -0.072 -0.071 -0.125 -0.096 -0.105 -0.223 -0.271 -0.151 -0.166 -0.322 -0.281 -0.155 -0.270 -0.371 -0.248 -0.230 -0.405 -0.389 -0.280 -0.368 -0.483 -0.371 -0.302 -0.440 -0.448 -0.295 -0.289 -0.218 -0.205 -0.366 -0.345 -0.346 -0.273 -0.289 -0.252 -0.195 -0.133 -0.102 -0.113 -0.089 -0.097 -0.139 -0.174 -0.149 -0.163 -0.126 -0.125 -0.036 -0.034  0.109  0.049 -0.070  0.024  0.099 -0.020 -0.127 -0.117 -0.210 -0.226 -0.255 -0.145 -0.162 -0.224 -0.122 -0.035 -0.094 -0.074  0.059  0.117  0.207  0.278  0.370  0.390  0.362  0.446  0.393  0.496  0.469  0.403  0.380  0.388  0.258  0.219  0.420  0.336  0.035  0.063  0.237 -0.014 -0.317 -0.170 -0.044 -0.289 -0.390 -0.211 -0.203 -0.385 -0.390 -0.246 -0.298 -0.422 -0.344 -0.253 -0.348 -0.376 -0.274 -0.197 -0.067 -0.006  0.134  0.084  0.000  0.151  0.220  0.116  0.137  0.303  0.280  0.195  0.316  0.411  0.321  0.302  0.464  0.449  0.350  0.437  0.538  0.463  0.414  0.560  0.582  0.624  0.653  0.399  0.525  0.633  0.595  0.655  0.756  0.720  0.711  0.786  0.812  0.739  0.740  0.809  0.765  0.681  0.646  0.641  0.613  0.588  0.690  0.710  0.619  0.635  0.729  0.636  0.532  0.565  0.564  0.447  0.399  0.388  0.239  0.323  0.255  0.397  0.536  0.634  0.668  0.721  0.667  0.621  0.547  0.500  0.488  0.520  0.522  0.582  0.540  0.545  0.462  0.385  0.277  0.090  0.157  0.063  0.200  0.141  0.146  0.146  0.243  0.215  0.096  0.148  0.247  0.236  0.246  0.335  0.309  0.274  0.225  0.359  0.413  0.403  0.430  0.404  0.398  0.331  0.269  0.128  0.067 -0.142 -0.264 -0.406 -0.539 -0.499 -0.473 -0.405 -0.282 -0.279 -0.203 -0.134 -0.354 -0.282 -0.303 -0.212 -0.130 -0.197 -0.180 -0.076 -0.095 -0.115 -0.014  0.017 -0.050 -0.005  0.125  0.089  0.133  0.018  0.020 -0.111 -0.196 -0.225 -0.176 -0.095 -0.073 -0.053  0.010 -0.038 -0.075  0.036  0.074  0.010  0.055  0.144  0.113  0.085  0.179  0.210  0.148  0.120  0.187  0.130  0.180  0.137  0.167  0.084  0.082 -0.009 -0.189 -0.182 -0.212 -0.244 -0.321 -0.389 -0.362 -0.359 -0.491 -0.494 -0.429 -0.521 -0.618 -0.564 -0.569 -0.674 -0.648 -0.581 -0.547 -0.590 -0.651 -0.708 -0.686 -0.639 -0.552 -0.527 -0.581 -0.624 -0.600 -0.514 -0.533 -0.534 -0.535 -0.541 -0.571 -0.553 -0.498 -0.394 -0.501 -0.613 -0.512 -0.486 -0.278 -0.058  0.134  0.295  0.317  0.404  0.357  0.382  0.338  0.265  0.305  0.306  0.330  0.215  0.257  0.036 -0.255 -0.341 -0.508 -0.492 -0.446 -0.496 -0.567 -0.539 -0.490 -0.542 -0.548 -0.468 -0.480 -0.508 -0.445 -0.408 -0.446 -0.424 -0.354 -0.373 -0.388 -0.341 -0.289 -0.242 -0.178 -0.157 -0.241 -0.237 -0.147 -0.197 -0.292 -0.204 -0.134 -0.284 -0.307 -0.130 -0.153 -0.351 -0.250  0.006  0.207  0.448  0.553  0.611  0.653  0.610  0.652  0.597  0.583  0.533  0.558  0.581  0.596  0.617  0.663  0.681  0.688  0.714  0.777  0.799  0.798  0.859  0.913  0.907  0.912  0.963  1.000  0.946  0.889  0.912  0.902  0.830  0.799  0.779  0.735  0.713  0.652  0.521  0.332  0.246 -0.050 -0.082 -0.040  0.174  0.088 -0.137  0.023  0.133 -0.051 -0.030  0.115  0.050 -0.013  0.101  0.118  0.084  0.090  0.085  0.016 -0.098 -0.086  0.019 -0.082 -0.186 -0.067 -0.047 -0.234 -0.262 -0.119 -0.218 -0.388 -0.370 -0.204 -0.440 -0.530 -0.374 -0.454 -0.625 -0.585 -0.486 -0.592 -0.642 -0.559 -0.558 -0.629 -0.680 -0.707 -0.676 -0.661 -0.657 -0.629 -0.550 -0.529 -0.520 -0.406 -0.327 -0.360 -0.286 -0.115  0.002  0.042 -0.153 -0.259 -0.414 -0.335 -0.401 -0.307 -0.382 -0.507 -0.508 -0.453 -0.272 -0.069  0.059  0.237  0.183  0.123  0.304  0.215  0.428  0.584  0.743  0.701  0.780  0.752  0.612  0.641  0.698  0.562  0.449  0.548  0.526  0.303  0.321  0.402  0.280  0.158  0.243  0.238  0.067  0.044  0.137  0.104  0.046  0.028  0.001  0.018 -0.019 -0.047 -0.100  0.010 -0.004
  0.085  0.038 -0.045 -0.157 -0.154 -0.204 -0.168 -0.165 -0.273 -0.333 -0.223 -0.227 -0.379 -0.354 -0.231 -0.329 -0.430 -0.320 -0.294 -0.452 -0.441 -0.337 -0.405 -0.508 -0.406 -0.330 -0.444 -0.452 -0.299 -0.271 -0.177 -0.165 -0.335 -0.331 -0.351 -0.301 -0.326 -0.298 -0.248 -0.187 -0.160 -0.159 -0.143 -0.152 -0.191 -0.225 -0.198 -0.208 -0.170 -0.158 -0.077 -0.073  0.058 -0.007 -0.123 -0.034  0.033 -0.085 -0.192 -0.188 -0.280 -0.293 -0.328 -0.225 -0.243 -0.301 -0.199 -0.113 -0.171 -0.149 -0.011  0.053  0.150  0.225  0.321  0.354  0.334  0.420  0.366  0.480  0.479  0.391  0.367  0.379  0.245  0.226  0.428  0.309  0.025  0.091  0.235 -0.041 -0.310 -0.140 -0.052 -0.303 -0.375 -0.191 -0.213 -0.389 -0.371 -0.238 -0.308 -0.418 -0.331 -0.257 -0.358 -0.371 -0.272 -0.187 -0.067 -0.016  0.126  0.095  0.015  0.156  0.236  0.152  0.171  0.328  0.323  0.256  0.369  0.461  0.392  0.385  0.532  0.522  0.444  0.533  0.621  0.559  0.525  0.660  0.682  0.707  0.734  0.433  0.554  0.627  0.624  0.698  0.749  0.712  0.724  0.803  0.795  0.733  0.746  0.800  0.742  0.675  0.647  0.627  0.601  0.556  0.662  0.710  0.593  0.584  0.710  0.628  0.491  0.519  0.551  0.426  0.354  0.342  0.250  0.331  0.253  0.352  0.453  0.547  0.573  0.638  0.571  0.527  0.451  0.402  0.404  0.450  0.456  0.514  0.464  0.465  0.368  0.284  0.181 -0.014  0.040 -0.053  0.107  0.072  0.095  0.108  0.219  0.211  0.113  0.170  0.259  0.263  0.263  0.335  0.305  0.264  0.213  0.350  0.393  0.393  0.413  0.397  0.386  0.330  0.274  0.142  0.092 -0.102 -0.229 -0.360 -0.514 -0.474 -0.459 -0.379 -0.250 -0.228 -0.150 -0.077 -0.280 -0.195 -0.212 -0.132 -0.049 -0.118 -0.105 -0.003 -0.021 -0.047  0.050  0.081  0.015  0.056  0.178  0.135  0.170  0.061  0.048 -0.075 -0.181 -0.207 -0.165 -0.071 -0.036 -0.016  0.055  0.019 -0.015  0.085  0.127  0.075  0.115  0.194  0.171  0.149  0.228  0.263  0.217  0.185  0.236  0.178  0.210  0.174  0.192  0.110  0.084 -0.017 -0.204 -0.219 -0.254 -0.273 -0.344 -0.415 -0.402 -0.390 -0.513 -0.529 -0.475 -0.549 -0.643 -0.612 -0.615 -0.689 -0.674 -0.628 -0.563 -0.585 -0.630 -0.682 -0.663 -0.605 -0.531 -0.509 -0.572 -0.600 -0.565 -0.476 -0.485 -0.469 -0.466 -0.470 -0.498 -0.481 -0.433 -0.335 -0.455 -0.566 -0.463 -0.458 -0.257 -0.067  0.118  0.270  0.289  0.370  0.331  0.354  0.312  0.227  0.254  0.254  0.258  0.141  0.179 -0.025 -0.299 -0.349 -0.523 -0.508 -0.476 -0.523 -0.594 -0.583 -0.539 -0.581 -0.594 -0.529 -0.534 -0.556 -0.503 -0.470 -0.500 -0.478 -0.417 -0.432 -0.442 -0.398 -0.348 -0.301 -0.243 -0.218 -0.300 -0.303 -0.215 -0.260 -0.357 -0.280 -0.210 -0.356 -0.386 -0.222 -0.247 -0.439 -0.335 -0.099  0.101  0.331  0.448  0.513  0.567  0.516  0.571  0.524  0.519  0.472  0.486  0.497  0.531  0.572  0.597  0.608  0.640  0.674  0.701  0.730  0.772  0.819  0.831  0.873  0.933  0.928  0.946  1.000  0.941  0.906  0.925  0.899  0.845  0.812  0.785  0.792  0.756  0.650  0.482  0.386  0.068  0.048  0.115  0.311  0.215 -0.005  0.156  0.250  0.062  0.079  0.213  0.139  0.074  0.182  0.189  0.146  0.141  0.126  0.053 -0.056 -0.056  0.056 -0.028 -0.139 -0.026  0.015 -0.165 -0.206 -0.048 -0.128 -0.306 -0.290 -0.097 -0.325 -0.446 -0.280 -0.334 -0.538 -0.529 -0.418 -0.517 -0.593 -0.526 -0.510 -0.588 -0.621 -0.646 -0.603 -0.589 -0.571 -0.526 -0.435 -0.419 -0.399 -0.268 -0.197 -0.233 -0.146  0.028  0.142  0.185 -0.002 -0.111 -0.283 -0.224 -0.322 -0.242 -0.301 -0.427 -0.403 -0.324 -0.130  0.081  0.203  0.363  0.314  0.251  0.427  0.350  0.560  0.691  0.823  0.780  0.821  0.788  0.682  0.692  0.712  0.579  0.489  0.560  0.507  0.299  0.324  0.379  0.243  0.132  0.212  0.192  0.018  0.010  0.094  0.046 -0.013 -0.041 -0.074 -0.059 -0.097 -0.101 -0.130 -0.003 -0.017
  0.062  0.013 -0.058 -0.166 -0.154 -0.200 -0.150 -0.138 -0.248 -0.321 -0.213 -0.210 -0.369 -0.359 -0.237 -0.327 -0.442 -0.343 -0.310 -0.468 -0.469 -0.369 -0.427 -0.533 -0.442 -0.358 -0.465 -0.476 -0.333 -0.300 -0.207 -0.199 -0.363 -0.361 -0.387 -0.344 -0.368 -0.337 -0.282 -0.224 -0.189 -0.172 -0.164 -0.176 -0.218 -0.253 -0.224 -0.242 -0.210 -0.205 -0.131 -0.121  0.010 -0.060 -0.170 -0.073 -0.012 -0.134 -0.228 -0.227 -0.313 -0.323 -0.356 -0.248 -0.256 -0.321 -0.223 -0.126 -0.184 -0.176 -0.028  0.046  0.114  0.184  0.294  0.317  0.318  0.416  0.343  0.460  0.462  0.346  0.318  0.353  0.235  0.218  0.417  0.280 -0.002  0.090  0.233 -0.062 -0.310 -0.111 -0.037 -0.297 -0.350 -0.147 -0.182 -0.366 -0.334 -0.195 -0.279 -0.388 -0.288 -0.216 -0.326 -0.334 -0.229 -0.136 -0.015  0.032  0.178  0.156  0.075  0.213  0.299  0.220  0.237  0.392  0.392  0.331  0.437  0.528  0.466  0.459  0.596  0.589  0.516  0.600  0.679  0.620  0.589  0.716  0.731  0.781  0.801  0.505  0.661  0.718  0.699  0.751  0.787  0.726  0.730  0.811  0.783  0.700  0.711  0.757  0.680  0.608  0.585  0.561  0.555  0.511  0.617  0.683  0.577  0.567  0.702  0.635  0.505  0.533  0.579  0.463  0.402  0.393  0.307  0.391  0.320  0.402  0.437  0.507  0.519  0.588  0.527  0.477  0.429  0.370  0.381  0.422  0.438  0.496  0.471  0.481  0.401  0.317  0.218  0.026  0.048 -0.083  0.069  0.033  0.057  0.063  0.180  0.186  0.087  0.153  0.249  0.262  0.267  0.338  0.309  0.279  0.243  0.376  0.404  0.384  0.392  0.387  0.380  0.329  0.294  0.175  0.121 -0.072 -0.213 -0.353 -0.518 -0.484 -0.476 -0.391 -0.265 -0.238 -0.161 -0.094 -0.270 -0.190 -0.196 -0.124 -0.038 -0.103 -0.094  0.012  0.001 -0.024  0.071  0.105  0.048  0.090  0.205  0.166  0.190  0.075  0.047 -0.086 -0.203 -0.233 -0.193 -0.096 -0.054 -0.034  0.039  0.011 -0.021  0.075  0.121  0.076  0.116  0.193  0.175  0.160  0.243  0.284  0.237  0.197  0.248  0.180  0.211  0.178  0.189  0.096  0.057 -0.053 -0.239 -0.255 -0.290 -0.310 -0.381 -0.448 -0.435 -0.426 -0.540 -0.554 -0.504 -0.572 -0.652 -0.623 -0.625 -0.680 -0.658 -0.610 -0.532 -0.550 -0.600 -0.665 -0.662 -0.603 -0.535 -0.519 -0.580 -0.593 -0.546 -0.476 -0.486 -0.460 -0.444 -0.436 -0.466 -0.451 -0.397 -0.298 -0.418 -0.535 -0.432 -0.427 -0.215 -0.032  0.151  0.281  0.282  0.354  0.312  0.333  0.286  0.190  0.217  0.219  0.227  0.127  0.188  0.009 -0.261 -0.303 -0.486 -0.467 -0.440 -0.487 -0.564 -0.562 -0.518 -0.563 -0.587 -0.529 -0.529 -0.558 -0.517 -0.482 -0.508 -0.496 -0.441 -0.451 -0.463 -0.429 -0.383 -0.341 -0.287 -0.266 -0.342 -0.343 -0.263 -0.307 -0.394 -0.320 -0.256 -0.392 -0.411 -0.256 -0.282 -0.446 -0.332 -0.116  0.133  0.337  0.452  0.505  0.550  0.496  0.528  0.483  0.461  0.410  0.405  0.404  0.416  0.469  0.508  0.490  0.513  0.570  0.600  0.600  0.652  0.746  0.741  0.750  0.873  0.921  0.889  0.941  1.000  0.957  0.939  0.947  0.923  0.879  0.846  0.852  0.802  0.693  0.515  0.402  0.075  0.085  0.157  0.368  0.280  0.059  0.221  0.320  0.133  0.150  0.286  0.216  0.148  0.255  0.265  0.220  0.214  0.197  0.119  0.009  0.007  0.124  0.043 -0.073  0.040  0.088 -0.096 -0.144  0.023 -0.056 -0.251 -0.239 -0.036 -0.273 -0.412 -0.261 -0.311 -0.516 -0.529 -0.426 -0.515 -0.595 -0.542 -0.523 -0.595 -0.615 -0.629 -0.582 -0.554 -0.536 -0.494 -0.390 -0.370 -0.357 -0.225 -0.145 -0.184 -0.103  0.072  0.190  0.225  0.035 -0.080 -0.264 -0.226 -0.333 -0.263 -0.313 -0.429 -0.393 -0.301 -0.110  0.105  0.221  0.376  0.318  0.243  0.418  0.351  0.573  0.701  0.844  0.819  0.845  0.794  0.713  0.731  0.728  0.591  0.528  0.594  0.518  0.318  0.360  0.405  0.260  0.155  0.243  0.215  0.038  0.042  0.129  0.070  0.013 -0.025 -0.071 -0.063 -0.113 -0.125 -0.145 -0.018 -0.036
  0.105  0.059 -0.010 -0.113 -0.101 -0.149 -0.102 -0.097 -0.212 -0.279 -0.162 -0.163 -0.327 -0.308 -0.179 -0.279 -0.397 -0.290 -0.258 -0.428 -0.430 -0.325 -0.390 -0.511 -0.417 -0.330 -0.449 -0.464 -0.316 -0.293 -0.213 -0.208 -0.370 -0.356 -0.373 -0.315 -0.337 -0.303 -0.243 -0.185 -0.148 -0.137 -0.123 -0.137 -0.179 -0.215 -0.183 -0.201 -0.167 -0.166 -0.092 -0.085  0.053 -0.017 -0.131 -0.030  0.034 -0.093 -0.185 -0.180 -0.265 -0.277 -0.308 -0.195 -0.204 -0.269 -0.171 -0.073 -0.132 -0.122  0.022  0.087  0.152  0.233  0.340  0.343  0.342  0.453  0.367  0.481  0.477  0.353  0.324  0.370  0.256  0.215  0.445  0.329  0.030  0.110  0.274 -0.017 -0.288 -0.094  0.001 -0.269 -0.338 -0.134 -0.156 -0.349 -0.330 -0.182 -0.259 -0.380 -0.283 -0.201 -0.312 -0.329 -0.221 -0.128  0.001  0.057  0.204  0.171  0.088  0.236  0.315  0.224  0.245  0.408  0.396  0.325  0.440  0.531  0.456  0.446  0.592  0.579  0.493  0.582  0.665  0.593  0.558  0.695  0.705  0.768  0.786  0.525  0.663  0.731  0.675  0.725  0.797  0.721  0.710  0.794  0.778  0.678  0.683  0.737  0.659  0.573  0.547  0.530  0.529  0.495  0.596  0.649  0.562  0.565  0.680  0.614  0.504  0.536  0.568  0.461  0.418  0.410  0.276  0.387  0.329  0.420  0.479  0.540  0.549  0.602  0.549  0.494  0.452  0.394  0.397  0.426  0.441  0.499  0.487  0.505  0.441  0.366  0.267  0.079  0.109 -0.028  0.117  0.064  0.081  0.081  0.187  0.187  0.070  0.141  0.248  0.254  0.266  0.351  0.318  0.296  0.269  0.399  0.432  0.400  0.410  0.397  0.393  0.332  0.292  0.167  0.104 -0.102 -0.249 -0.399 -0.554 -0.519 -0.503 -0.425 -0.299 -0.280 -0.196 -0.134 -0.320 -0.263 -0.270 -0.189 -0.097 -0.166 -0.158 -0.042 -0.050 -0.076  0.024  0.064  0.008  0.053  0.176  0.139  0.169  0.043  0.021 -0.122 -0.230 -0.259 -0.212 -0.119 -0.081 -0.056  0.010 -0.028 -0.063  0.043  0.087  0.033  0.077  0.161  0.138  0.120  0.213  0.251  0.189  0.153  0.219  0.150  0.195  0.154  0.172  0.075  0.046 -0.059 -0.245 -0.246 -0.277 -0.305 -0.381 -0.449 -0.425 -0.424 -0.545 -0.550 -0.494 -0.576 -0.658 -0.614 -0.621 -0.694 -0.662 -0.602 -0.541 -0.568 -0.630 -0.700 -0.695 -0.643 -0.564 -0.542 -0.589 -0.617 -0.593 -0.534 -0.553 -0.529 -0.508 -0.494 -0.525 -0.506 -0.445 -0.340 -0.458 -0.579 -0.475 -0.458 -0.238 -0.035  0.159  0.295  0.298  0.377  0.327  0.353  0.304  0.210  0.245  0.245  0.264  0.162  0.229  0.041 -0.247 -0.308 -0.491 -0.469 -0.433 -0.482 -0.562 -0.551 -0.503 -0.553 -0.576 -0.508 -0.512 -0.544 -0.497 -0.458 -0.490 -0.478 -0.417 -0.428 -0.444 -0.407 -0.360 -0.318 -0.259 -0.240 -0.320 -0.316 -0.234 -0.282 -0.369 -0.287 -0.222 -0.365 -0.379 -0.216 -0.243 -0.412 -0.299 -0.072  0.193  0.398  0.495  0.541  0.568  0.516  0.535  0.485  0.454  0.401  0.402  0.410  0.406  0.443  0.497  0.484  0.487  0.540  0.597  0.594  0.618  0.725  0.757  0.735  0.821  0.920  0.912  0.906  0.957  1.000  0.968  0.933  0.927  0.902  0.859  0.841  0.774  0.651  0.457  0.355  0.037  0.044  0.095  0.320  0.238  0.006  0.167  0.278  0.089  0.106  0.253  0.188  0.115  0.229  0.246  0.203  0.204  0.189  0.116 -0.001  0.006  0.123  0.030 -0.084  0.038  0.075 -0.118 -0.157  0.006 -0.089 -0.283 -0.262 -0.069 -0.322 -0.442 -0.286 -0.358 -0.557 -0.548 -0.451 -0.550 -0.619 -0.554 -0.546 -0.617 -0.651 -0.667 -0.622 -0.594 -0.588 -0.552 -0.452 -0.433 -0.427 -0.300 -0.218 -0.258 -0.182 -0.007  0.119  0.156 -0.042 -0.153 -0.330 -0.280 -0.371 -0.293 -0.356 -0.474 -0.453 -0.372 -0.185  0.030  0.156  0.321  0.257  0.186  0.366  0.296  0.525  0.673  0.833  0.814  0.864  0.814  0.718  0.744  0.762  0.625  0.544  0.625  0.567  0.357  0.391  0.449  0.313  0.197  0.286  0.266  0.087  0.078  0.172  0.120  0.058  0.025 -0.017 -0.010 -0.060 -0.091 -0.125 -0.006 -0.020
  0.087  0.043 -0.031 -0.137 -0.126 -0.173 -0.127 -0.119 -0.230 -0.300 -0.185 -0.180 -0.343 -0.326 -0.195 -0.289 -0.408 -0.302 -0.264 -0.431 -0.436 -0.328 -0.385 -0.506 -0.414 -0.322 -0.434 -0.451 -0.299 -0.263 -0.175 -0.172 -0.342 -0.334 -0.360 -0.311 -0.337 -0.309 -0.253 -0.196 -0.163 -0.152 -0.139 -0.153 -0.193 -0.228 -0.194 -0.207 -0.169 -0.161 -0.084 -0.076  0.057 -0.017 -0.134 -0.036  0.026 -0.103 -0.197 -0.194 -0.278 -0.291 -0.321 -0.213 -0.224 -0.284 -0.186 -0.090 -0.146 -0.132  0.010  0.074  0.152  0.236  0.343  0.357  0.351  0.464  0.380  0.496  0.505  0.372  0.328  0.370  0.256  0.218  0.473  0.354  0.060  0.153  0.307  0.006 -0.261 -0.062  0.021 -0.256 -0.320 -0.115 -0.149 -0.342 -0.317 -0.175 -0.257 -0.375 -0.276 -0.199 -0.313 -0.326 -0.218 -0.123  0.004  0.059  0.208  0.179  0.099  0.245  0.328  0.243  0.266  0.426  0.418  0.354  0.471  0.559  0.489  0.486  0.630  0.615  0.536  0.630  0.706  0.639  0.611  0.746  0.752  0.798  0.812  0.538  0.649  0.694  0.648  0.716  0.777  0.696  0.698  0.788  0.758  0.662  0.675  0.727  0.644  0.565  0.540  0.514  0.511  0.466  0.568  0.630  0.535  0.529  0.655  0.595  0.472  0.504  0.548  0.439  0.384  0.376  0.258  0.368  0.306  0.384  0.445  0.507  0.513  0.566  0.507  0.453  0.405  0.348  0.354  0.390  0.404  0.461  0.442  0.459  0.389  0.314  0.218  0.028  0.054 -0.080  0.072  0.031  0.053  0.058  0.173  0.176  0.066  0.139  0.243  0.254  0.261  0.342  0.313  0.289  0.259  0.387  0.419  0.391  0.399  0.386  0.383  0.327  0.288  0.166  0.105 -0.097 -0.249 -0.397 -0.559 -0.523 -0.511 -0.429 -0.299 -0.273 -0.182 -0.119 -0.300 -0.242 -0.254 -0.176 -0.081 -0.150 -0.148 -0.029 -0.034 -0.063  0.035  0.078  0.025  0.068  0.188  0.148  0.175  0.049  0.018 -0.122 -0.240 -0.265 -0.218 -0.120 -0.077 -0.050  0.016 -0.017 -0.052  0.053  0.099  0.048  0.091  0.174  0.153  0.136  0.224  0.262  0.207  0.173  0.233  0.164  0.202  0.158  0.170  0.072  0.035 -0.072 -0.262 -0.271 -0.300 -0.323 -0.394 -0.464 -0.446 -0.444 -0.561 -0.569 -0.519 -0.598 -0.676 -0.640 -0.650 -0.709 -0.679 -0.628 -0.557 -0.573 -0.632 -0.700 -0.698 -0.641 -0.568 -0.540 -0.586 -0.612 -0.594 -0.538 -0.553 -0.522 -0.500 -0.484 -0.511 -0.490 -0.428 -0.323 -0.446 -0.570 -0.467 -0.457 -0.241 -0.049  0.146  0.279  0.279  0.357  0.307  0.333  0.284  0.188  0.217  0.215  0.227  0.122  0.190  0.012 -0.273 -0.317 -0.501 -0.478 -0.447 -0.495 -0.576 -0.572 -0.525 -0.572 -0.598 -0.534 -0.535 -0.565 -0.522 -0.484 -0.513 -0.501 -0.443 -0.453 -0.466 -0.430 -0.383 -0.342 -0.285 -0.265 -0.344 -0.342 -0.261 -0.308 -0.396 -0.317 -0.253 -0.395 -0.412 -0.253 -0.283 -0.450 -0.336 -0.117  0.138  0.342  0.442  0.492  0.524  0.468  0.497  0.449  0.425  0.375  0.376  0.383  0.390  0.430  0.472  0.466  0.481  0.527  0.573  0.585  0.618  0.704  0.734  0.739  0.819  0.889  0.902  0.925  0.939  0.968  1.000  0.961  0.930  0.918  0.890  0.877  0.824  0.716  0.532  0.433  0.105  0.114  0.170  0.385  0.299  0.062  0.224  0.328  0.135  0.148  0.292  0.223  0.147  0.260  0.274  0.225  0.223  0.202  0.131  0.016  0.020  0.140  0.051 -0.065  0.057  0.101 -0.090 -0.130  0.040 -0.052 -0.248 -0.221 -0.016 -0.270 -0.397 -0.227 -0.296 -0.515 -0.513 -0.407 -0.512 -0.593 -0.530 -0.517 -0.598 -0.628 -0.646 -0.594 -0.570 -0.560 -0.515 -0.409 -0.396 -0.385 -0.248 -0.171 -0.214 -0.131  0.047  0.175  0.216  0.020 -0.089 -0.273 -0.225 -0.328 -0.254 -0.315 -0.439 -0.411 -0.322 -0.126  0.094  0.225  0.384  0.321  0.253  0.434  0.370  0.596  0.739  0.883  0.864  0.903  0.856  0.771  0.785  0.795  0.664  0.582  0.650  0.587  0.382  0.409  0.459  0.319  0.204  0.287  0.261  0.080  0.072  0.161  0.104  0.039  0.004 -0.036 -0.030 -0.077 -0.097 -0.129 -0.008 -0.019
  0.015 -0.035 -0.111 -0.222 -0.210 -0.253 -0.200 -0.181 -0.281 -0.360 -0.259 -0.246 -0.399 -0.399 -0.279 -0.354 -0.469 -0.380 -0.338 -0.483 -0.491 -0.394 -0.435 -0.538 -0.457 -0.363 -0.453 -0.463 -0.319 -0.267 -0.159 -0.154 -0.324 -0.332 -0.374 -0.347 -0.384 -0.363 -0.314 -0.258 -0.228 -0.205 -0.199 -0.214 -0.252 -0.285 -0.249 -0.261 -0.225 -0.208 -0.143 -0.134 -0.013 -0.091 -0.203 -0.110 -0.055 -0.180 -0.269 -0.271 -0.351 -0.359 -0.395 -0.298 -0.308 -0.365 -0.270 -0.178 -0.232 -0.219 -0.076 -0.006  0.074  0.155  0.260  0.286  0.305  0.417  0.335  0.460  0.478  0.339  0.291  0.335  0.229  0.206  0.433  0.280  0.008  0.129  0.254 -0.063 -0.288 -0.073 -0.023 -0.295 -0.326 -0.118 -0.178 -0.360 -0.312 -0.182 -0.280 -0.379 -0.271 -0.212 -0.329 -0.324 -0.221 -0.121 -0.007  0.034  0.184  0.177  0.099  0.231  0.326  0.261  0.278  0.428  0.440  0.393  0.495  0.582  0.535  0.541  0.666  0.661  0.606  0.694  0.758  0.709  0.698  0.816  0.825  0.864  0.871  0.566  0.683  0.698  0.671  0.741  0.764  0.676  0.690  0.777  0.718  0.629  0.648  0.686  0.591  0.525  0.508  0.470  0.474  0.415  0.515  0.599  0.493  0.471  0.615  0.567  0.429  0.458  0.526  0.416  0.351  0.346  0.271  0.371  0.306  0.353  0.372  0.422  0.425  0.486  0.424  0.371  0.328  0.270  0.284  0.324  0.341  0.396  0.378  0.392  0.320  0.237  0.152 -0.034 -0.015 -0.151  0.013 -0.010  0.022  0.040  0.169  0.193  0.102  0.177  0.273  0.295  0.299  0.363  0.331  0.307  0.276  0.398  0.415  0.395  0.395  0.393  0.387  0.343  0.310  0.199  0.153 -0.030 -0.179 -0.314 -0.492 -0.460 -0.465 -0.371 -0.238 -0.197 -0.116 -0.056 -0.212 -0.153 -0.154 -0.085  0.002 -0.070 -0.068  0.051  0.042  0.008  0.102  0.145  0.093  0.128  0.240  0.205  0.229  0.114  0.076 -0.057 -0.190 -0.218 -0.183 -0.075 -0.021  0.002  0.076  0.055  0.025  0.117  0.164  0.125  0.163  0.233  0.219  0.207  0.283  0.322  0.275  0.236  0.286  0.217  0.248  0.215  0.217  0.121  0.064 -0.054 -0.244 -0.277 -0.313 -0.328 -0.395 -0.468 -0.461 -0.448 -0.554 -0.577 -0.533 -0.588 -0.666 -0.652 -0.649 -0.682 -0.668 -0.632 -0.528 -0.535 -0.574 -0.639 -0.640 -0.570 -0.510 -0.493 -0.553 -0.571 -0.541 -0.477 -0.487 -0.441 -0.408 -0.389 -0.419 -0.396 -0.344 -0.248 -0.378 -0.493 -0.386 -0.395 -0.188 -0.022  0.156  0.278  0.279  0.346  0.304  0.324  0.275  0.169  0.188  0.190  0.189  0.094  0.153 -0.013 -0.272 -0.294 -0.486 -0.468 -0.455 -0.501 -0.577 -0.588 -0.549 -0.587 -0.617 -0.571 -0.567 -0.590 -0.558 -0.527 -0.547 -0.535 -0.487 -0.495 -0.502 -0.470 -0.426 -0.386 -0.336 -0.312 -0.386 -0.393 -0.316 -0.354 -0.442 -0.377 -0.312 -0.444 -0.467 -0.324 -0.348 -0.504 -0.396 -0.203  0.066  0.254  0.356  0.412  0.448  0.390  0.420  0.377  0.355  0.307  0.299  0.297  0.309  0.359  0.394  0.379  0.403  0.457  0.484  0.493  0.549  0.636  0.640  0.662  0.783  0.837  0.830  0.899  0.947  0.933  0.961  1.000  0.964  0.928  0.915  0.928  0.889  0.801  0.636  0.519  0.178  0.199  0.285  0.484  0.388  0.169  0.331  0.417  0.227  0.240  0.371  0.295  0.223  0.326  0.331  0.275  0.262  0.234  0.158  0.049  0.040  0.164  0.094 -0.028  0.083  0.147 -0.033 -0.089  0.090  0.022 -0.180 -0.166  0.059 -0.180 -0.336 -0.172 -0.208 -0.442 -0.473 -0.360 -0.448 -0.549 -0.504 -0.475 -0.556 -0.567 -0.582 -0.523 -0.496 -0.472 -0.416 -0.305 -0.292 -0.271 -0.125 -0.056 -0.097 -0.006  0.170  0.291  0.333  0.147  0.034 -0.162 -0.134 -0.264 -0.202 -0.245 -0.364 -0.313 -0.205 -0.003  0.217  0.335  0.474  0.418  0.345  0.511  0.458  0.676  0.787  0.907  0.893  0.891  0.831  0.782  0.786  0.757  0.623  0.572  0.619  0.522  0.332  0.374  0.400  0.248  0.149  0.230  0.190  0.012  0.022  0.102  0.031 -0.030 -0.074 -0.120 -0.115 -0.161 -0.158 -0.167 -0.034 -0.047
  0.023 -0.026 -0.088 -0.192 -0.178 -0.220 -0.165 -0.146 -0.248 -0.328 -0.226 -0.214 -0.370 -0.370 -0.250 -0.328 -0.446 -0.358 -0.318 -0.466 -0.476 -0.381 -0.425 -0.531 -0.452 -0.360 -0.453 -0.466 -0.328 -0.283 -0.185 -0.181 -0.343 -0.346 -0.382 -0.350 -0.380 -0.356 -0.302 -0.249 -0.214 -0.191 -0.185 -0.203 -0.242 -0.275 -0.240 -0.256 -0.223 -0.211 -0.148 -0.137 -0.013 -0.090 -0.199 -0.104 -0.048 -0.174 -0.256 -0.258 -0.335 -0.343 -0.375 -0.274 -0.280 -0.340 -0.249 -0.153 -0.206 -0.199 -0.058  0.014  0.081  0.158  0.264  0.289  0.313  0.422  0.334  0.454  0.461  0.324  0.271  0.320  0.224  0.198  0.420  0.274  0.003  0.119  0.251 -0.058 -0.284 -0.070 -0.015 -0.285 -0.319 -0.109 -0.162 -0.348 -0.304 -0.168 -0.264 -0.366 -0.257 -0.193 -0.310 -0.308 -0.203 -0.104  0.013  0.054  0.203  0.193  0.114  0.246  0.338  0.270  0.285  0.437  0.445  0.393  0.494  0.580  0.530  0.532  0.656  0.651  0.590  0.675  0.740  0.689  0.671  0.788  0.798  0.861  0.863  0.579  0.707  0.721  0.675  0.733  0.764  0.664  0.662  0.749  0.696  0.591  0.602  0.645  0.550  0.474  0.458  0.427  0.439  0.391  0.487  0.571  0.486  0.474  0.609  0.570  0.452  0.483  0.546  0.448  0.395  0.391  0.293  0.389  0.332  0.390  0.395  0.436  0.432  0.486  0.428  0.372  0.342  0.282  0.296  0.329  0.350  0.404  0.401  0.422  0.361  0.285  0.201  0.019  0.032 -0.118  0.032  0.001  0.027  0.038  0.163  0.182  0.085  0.159  0.258  0.278  0.287  0.356  0.325  0.308  0.286  0.402  0.419  0.389  0.386  0.387  0.385  0.341  0.313  0.205  0.154 -0.030 -0.179 -0.319 -0.490 -0.462 -0.464 -0.374 -0.248 -0.211 -0.132 -0.078 -0.228 -0.174 -0.171 -0.105 -0.020 -0.089 -0.088  0.030  0.024 -0.008  0.085  0.130  0.081  0.117  0.227  0.196  0.221  0.104  0.067 -0.070 -0.197 -0.227 -0.192 -0.090 -0.039 -0.015  0.056  0.034  0.004  0.097  0.144  0.104  0.143  0.214  0.200  0.189  0.270  0.308  0.258  0.220  0.273  0.205  0.234  0.200  0.203  0.104  0.053 -0.062 -0.246 -0.270 -0.303 -0.323 -0.392 -0.462 -0.450 -0.441 -0.546 -0.563 -0.517 -0.575 -0.648 -0.627 -0.623 -0.660 -0.641 -0.597 -0.500 -0.512 -0.558 -0.629 -0.635 -0.570 -0.511 -0.494 -0.546 -0.557 -0.526 -0.478 -0.495 -0.450 -0.413 -0.391 -0.422 -0.400 -0.345 -0.249 -0.371 -0.486 -0.382 -0.383 -0.174 -0.003  0.174  0.289  0.284  0.347  0.302  0.321  0.270  0.167  0.190  0.193  0.200  0.115  0.184  0.024 -0.235 -0.267 -0.458 -0.441 -0.424 -0.471 -0.548 -0.555 -0.517 -0.559 -0.589 -0.541 -0.538 -0.565 -0.534 -0.501 -0.523 -0.514 -0.466 -0.473 -0.483 -0.453 -0.411 -0.372 -0.322 -0.300 -0.372 -0.376 -0.300 -0.340 -0.423 -0.354 -0.292 -0.421 -0.439 -0.294 -0.318 -0.465 -0.357 -0.163  0.107  0.295  0.391  0.436  0.464  0.406  0.421  0.377  0.345  0.295  0.282  0.279  0.276  0.327  0.370  0.346  0.361  0.420  0.456  0.454  0.500  0.602  0.612  0.611  0.734  0.817  0.799  0.845  0.923  0.927  0.930  0.964  1.000  0.962  0.923  0.914  0.852  0.752  0.578  0.458  0.127  0.157  0.235  0.447  0.359  0.141  0.301  0.394  0.208  0.224  0.358  0.288  0.216  0.320  0.329  0.278  0.270  0.245  0.168  0.059  0.053  0.174  0.100 -0.019  0.092  0.150 -0.032 -0.084  0.089  0.016 -0.186 -0.173  0.040 -0.199 -0.350 -0.198 -0.241 -0.460 -0.488 -0.384 -0.469 -0.560 -0.516 -0.492 -0.567 -0.579 -0.589 -0.535 -0.503 -0.485 -0.437 -0.327 -0.310 -0.295 -0.159 -0.083 -0.123 -0.041  0.132  0.253  0.289  0.102 -0.012 -0.203 -0.177 -0.296 -0.234 -0.277 -0.390 -0.344 -0.242 -0.050  0.165  0.279  0.421  0.360  0.285  0.449  0.395  0.616  0.731  0.865  0.863  0.868  0.802  0.752  0.768  0.744  0.610  0.562  0.616  0.524  0.335  0.380  0.411  0.264  0.164  0.250  0.212  0.035  0.045  0.128  0.060  0.001 -0.044 -0.093 -0.089 -0.138 -0.143 -0.151 -0.031 -0.045
  0.028 -0.013 -0.072 -0.174 -0.157 -0.197 -0.142 -0.123 -0.224 -0.304 -0.202 -0.189 -0.344 -0.346 -0.225 -0.302 -0.423 -0.336 -0.294 -0.443 -0.458 -0.361 -0.403 -0.513 -0.438 -0.345 -0.437 -0.454 -0.319 -0.274 -0.181 -0.182 -0.342 -0.342 -0.377 -0.343 -0.371 -0.348 -0.292 -0.241 -0.205 -0.183 -0.176 -0.196 -0.236 -0.268 -0.234 -0.251 -0.217 -0.205 -0.140 -0.131 -0.004 -0.081 -0.191 -0.094 -0.037 -0.164 -0.244 -0.245 -0.320 -0.329 -0.356 -0.256 -0.259 -0.318 -0.230 -0.132 -0.182 -0.177 -0.040  0.033  0.098  0.168  0.276  0.305  0.326  0.431  0.341  0.459  0.466  0.326  0.270  0.321  0.232  0.196  0.428  0.292  0.024  0.141  0.276 -0.028 -0.255 -0.043  0.014 -0.256 -0.293 -0.083 -0.135 -0.321 -0.280 -0.145 -0.238 -0.341 -0.233 -0.168 -0.284 -0.285 -0.179 -0.081  0.037  0.080  0.226  0.215  0.137  0.269  0.358  0.289  0.306  0.454  0.459  0.408  0.510  0.592  0.540  0.543  0.665  0.657  0.596  0.680  0.742  0.688  0.669  0.785  0.787  0.851  0.838  0.568  0.672  0.681  0.628  0.688  0.726  0.621  0.617  0.709  0.657  0.547  0.561  0.608  0.512  0.437  0.416  0.386  0.398  0.354  0.449  0.531  0.451  0.446  0.578  0.541  0.429  0.467  0.529  0.433  0.386  0.386  0.289  0.374  0.319  0.383  0.388  0.428  0.423  0.474  0.419  0.364  0.338  0.279  0.293  0.321  0.341  0.395  0.397  0.420  0.368  0.298  0.217  0.037  0.037 -0.120  0.020 -0.014  0.012  0.020  0.141  0.158  0.061  0.136  0.234  0.255  0.264  0.333  0.309  0.294  0.272  0.386  0.401  0.369  0.364  0.366  0.367  0.326  0.305  0.204  0.148 -0.034 -0.188 -0.327 -0.496 -0.472 -0.473 -0.384 -0.265 -0.228 -0.148 -0.098 -0.241 -0.191 -0.185 -0.122 -0.036 -0.104 -0.105  0.014  0.012 -0.019  0.072  0.118  0.075  0.113  0.219  0.188  0.208  0.089  0.046 -0.091 -0.219 -0.246 -0.208 -0.111 -0.061 -0.036  0.031  0.011 -0.018  0.073  0.121  0.083  0.121  0.192  0.180  0.171  0.252  0.290  0.242  0.208  0.259  0.192  0.218  0.182  0.180  0.079  0.027 -0.084 -0.264 -0.283 -0.315 -0.334 -0.400 -0.465 -0.452 -0.448 -0.547 -0.558 -0.516 -0.576 -0.640 -0.616 -0.617 -0.648 -0.622 -0.576 -0.483 -0.493 -0.544 -0.617 -0.630 -0.571 -0.516 -0.494 -0.539 -0.551 -0.524 -0.485 -0.501 -0.458 -0.421 -0.394 -0.421 -0.397 -0.339 -0.242 -0.362 -0.478 -0.376 -0.374 -0.166  0.001  0.177  0.282  0.269  0.328  0.280  0.298  0.247  0.145  0.169  0.171  0.182  0.104  0.184  0.038 -0.218 -0.247 -0.435 -0.415 -0.396 -0.444 -0.523 -0.530 -0.491 -0.535 -0.569 -0.520 -0.518 -0.548 -0.519 -0.485 -0.507 -0.502 -0.455 -0.461 -0.473 -0.446 -0.406 -0.370 -0.321 -0.302 -0.372 -0.372 -0.300 -0.340 -0.417 -0.349 -0.292 -0.416 -0.428 -0.288 -0.314 -0.448 -0.339 -0.148  0.115  0.297  0.392  0.433  0.455  0.399  0.411  0.365  0.333  0.284  0.272  0.272  0.268  0.314  0.358  0.337  0.349  0.404  0.441  0.440  0.479  0.578  0.594  0.589  0.698  0.786  0.779  0.812  0.879  0.902  0.918  0.928  0.962  1.000  0.943  0.905  0.838  0.740  0.565  0.449  0.126  0.164  0.235  0.448  0.367  0.149  0.305  0.401  0.217  0.231  0.366  0.299  0.226  0.330  0.341  0.289  0.281  0.255  0.184  0.075  0.072  0.193  0.117  0.000  0.112  0.167 -0.013 -0.063  0.108  0.032 -0.168 -0.151  0.059 -0.183 -0.329 -0.181 -0.230 -0.447 -0.474 -0.376 -0.462 -0.550 -0.507 -0.487 -0.560 -0.572 -0.579 -0.524 -0.490 -0.475 -0.429 -0.318 -0.302 -0.291 -0.156 -0.078 -0.120 -0.042  0.128  0.250  0.282  0.096 -0.014 -0.204 -0.182 -0.297 -0.239 -0.282 -0.391 -0.346 -0.244 -0.057  0.154  0.266  0.405  0.343  0.267  0.427  0.376  0.599  0.719  0.855  0.863  0.874  0.808  0.761  0.778  0.756  0.628  0.581  0.632  0.544  0.361  0.403  0.433  0.289  0.189  0.272  0.235  0.060  0.068  0.150  0.083  0.023 -0.022 -0.071 -0.070 -0.121 -0.126 -0.136 -0.027 -0.041
 -0.002 -0.044 -0.106 -0.214 -0.199 -0.241 -0.185 -0.163 -0.260 -0.343 -0.245 -0.226 -0.379 -0.385 -0.263 -0.334 -0.454 -0.368 -0.320 -0.464 -0.480 -0.381 -0.415 -0.525 -0.450 -0.348 -0.434 -0.452 -0.313 -0.255 -0.149 -0.150 -0.314 -0.325 -0.370 -0.347 -0.383 -0.366 -0.311 -0.261 -0.228 -0.208 -0.201 -0.221 -0.259 -0.291 -0.253 -0.265 -0.226 -0.207 -0.144 -0.134 -0.008 -0.093 -0.207 -0.111 -0.055 -0.186 -0.268 -0.273 -0.348 -0.358 -0.388 -0.292 -0.297 -0.354 -0.262 -0.164 -0.212 -0.204 -0.065  0.011  0.085  0.153  0.258  0.294  0.329  0.433  0.335  0.461  0.478  0.330  0.271  0.332  0.258  0.206  0.439  0.285  0.031  0.167  0.284 -0.035 -0.246 -0.027  0.008 -0.266 -0.288 -0.078 -0.147 -0.331 -0.278 -0.149 -0.253 -0.348 -0.233 -0.177 -0.297 -0.289 -0.184 -0.082  0.031  0.069  0.220  0.218  0.141  0.270  0.367  0.307  0.325  0.471  0.484  0.443  0.543  0.624  0.583  0.594  0.710  0.705  0.656  0.741  0.794  0.749  0.743  0.852  0.850  0.886  0.853  0.575  0.651  0.639  0.591  0.658  0.681  0.572  0.584  0.679  0.610  0.508  0.530  0.572  0.471  0.407  0.388  0.348  0.359  0.307  0.399  0.485  0.396  0.384  0.522  0.485  0.365  0.403  0.476  0.376  0.326  0.330  0.263  0.344  0.286  0.332  0.328  0.363  0.364  0.421  0.370  0.319  0.294  0.237  0.251  0.279  0.296  0.345  0.344  0.365  0.315  0.240  0.166 -0.010 -0.010 -0.165 -0.016 -0.035 -0.005  0.010  0.140  0.167  0.073  0.154  0.254  0.278  0.282  0.347  0.328  0.314  0.284  0.398  0.410  0.375  0.366  0.370  0.368  0.334  0.314  0.219  0.170 -0.004 -0.162 -0.298 -0.471 -0.455 -0.463 -0.370 -0.242 -0.199 -0.115 -0.063 -0.191 -0.147 -0.151 -0.097 -0.013 -0.086 -0.089  0.037  0.033 -0.002  0.090  0.141  0.101  0.135  0.242  0.214  0.236  0.117  0.068 -0.071 -0.206 -0.232 -0.196 -0.091 -0.035 -0.010  0.058  0.043  0.016  0.104  0.152  0.118  0.154  0.223  0.211  0.203  0.278  0.318  0.271  0.233  0.284  0.214  0.242  0.207  0.200  0.096  0.036 -0.079 -0.263 -0.295 -0.328 -0.343 -0.406 -0.475 -0.467 -0.459 -0.553 -0.570 -0.532 -0.582 -0.645 -0.631 -0.627 -0.644 -0.625 -0.586 -0.476 -0.481 -0.523 -0.597 -0.611 -0.549 -0.501 -0.477 -0.524 -0.546 -0.532 -0.486 -0.500 -0.448 -0.401 -0.369 -0.394 -0.359 -0.306 -0.210 -0.336 -0.448 -0.341 -0.349 -0.145  0.008  0.178  0.279  0.267  0.322  0.279  0.294  0.242  0.136  0.153  0.157  0.158  0.083  0.157  0.019 -0.226 -0.240 -0.431 -0.414 -0.404 -0.451 -0.529 -0.545 -0.509 -0.549 -0.586 -0.546 -0.540 -0.567 -0.544 -0.513 -0.530 -0.525 -0.483 -0.488 -0.496 -0.471 -0.432 -0.397 -0.351 -0.331 -0.399 -0.403 -0.333 -0.370 -0.447 -0.385 -0.328 -0.449 -0.464 -0.332 -0.356 -0.484 -0.378 -0.210  0.067  0.236  0.325  0.373  0.397  0.346  0.362  0.319  0.291  0.246  0.233  0.232  0.231  0.276  0.315  0.295  0.309  0.361  0.393  0.394  0.437  0.529  0.542  0.547  0.660  0.738  0.735  0.785  0.846  0.859  0.890  0.915  0.923  0.943  1.000  0.952  0.897  0.817  0.653  0.532  0.197  0.239  0.325  0.529  0.440  0.224  0.381  0.465  0.277  0.290  0.420  0.348  0.272  0.374  0.379  0.320  0.308  0.275  0.201  0.093  0.085  0.210  0.142  0.020  0.131  0.199  0.020 -0.037  0.145  0.078 -0.127 -0.114  0.114 -0.127 -0.287 -0.127 -0.163 -0.401 -0.441 -0.333 -0.419 -0.523 -0.485 -0.456 -0.536 -0.542 -0.550 -0.487 -0.452 -0.432 -0.375 -0.261 -0.248 -0.229 -0.084 -0.016 -0.058  0.030  0.202  0.324  0.362  0.179  0.069 -0.130 -0.115 -0.249 -0.195 -0.232 -0.345 -0.287 -0.173  0.024  0.239  0.353  0.480  0.418  0.343  0.498  0.455  0.673  0.780  0.896  0.913  0.904  0.833  0.806  0.811  0.771  0.643  0.603  0.643  0.541  0.360  0.403  0.422  0.268  0.171  0.253  0.208  0.029  0.042  0.122  0.047 -0.014 -0.061 -0.108 -0.105 -0.153 -0.151 -0.171 -0.064 -0.077
 -0.050 -0.103 -0.184 -0.301 -0.288 -0.328 -0.268 -0.237 -0.326 -0.417 -0.328 -0.304 -0.449 -0.465 -0.351 -0.409 -0.523 -0.447 -0.396 -0.524 -0.539 -0.445 -0.468 -0.562 -0.494 -0.389 -0.458 -0.470 -0.332 -0.260 -0.133 -0.129 -0.300 -0.327 -0.385 -0.373 -0.416 -0.400 -0.350 -0.295 -0.265 -0.236 -0.235 -0.257 -0.294 -0.326 -0.287 -0.298 -0.263 -0.239 -0.179 -0.173 -0.059 -0.147 -0.260 -0.172 -0.122 -0.249 -0.335 -0.345 -0.419 -0.426 -0.464 -0.373 -0.383 -0.437 -0.344 -0.248 -0.299 -0.288 -0.144 -0.062  0.023  0.093  0.191  0.234  0.270  0.378  0.284  0.424  0.459  0.303  0.257  0.318  0.235  0.184  0.410  0.231 -0.016  0.141  0.237 -0.098 -0.284 -0.051 -0.039 -0.315 -0.308 -0.098 -0.189 -0.364 -0.291 -0.172 -0.289 -0.369 -0.247 -0.207 -0.329 -0.307 -0.205 -0.100  0.004  0.032  0.185  0.200  0.125  0.242  0.351  0.307  0.319  0.461  0.492  0.464  0.554  0.637  0.616  0.633  0.736  0.741  0.710  0.793  0.840  0.807  0.811  0.912  0.917  0.929  0.893  0.583  0.652  0.630  0.600  0.675  0.677  0.573  0.603  0.696  0.609  0.522  0.553  0.581  0.475  0.426  0.414  0.363  0.372  0.304  0.396  0.489  0.379  0.350  0.497  0.459  0.320  0.352  0.435  0.329  0.268  0.268  0.240  0.315  0.251  0.274  0.263  0.301  0.309  0.377  0.328  0.283  0.251  0.200  0.219  0.252  0.265  0.309  0.296  0.306  0.249  0.161  0.092 -0.087 -0.081 -0.227 -0.057 -0.060 -0.019  0.011  0.151  0.199  0.123  0.206  0.298  0.333  0.333  0.382  0.359  0.332  0.298  0.412  0.412  0.394  0.383  0.392  0.388  0.360  0.339  0.245  0.211  0.050 -0.103 -0.231 -0.425 -0.409 -0.436 -0.334 -0.193 -0.134 -0.052  0.007 -0.119 -0.070 -0.070 -0.012  0.070 -0.008 -0.012  0.117  0.108  0.066  0.159  0.210  0.165  0.192  0.298  0.265  0.290  0.180  0.127 -0.005 -0.157 -0.185 -0.160 -0.042  0.027  0.051  0.124  0.117  0.094  0.174  0.223  0.196  0.229  0.288  0.282  0.276  0.340  0.377  0.337  0.295  0.341  0.272  0.299  0.268  0.255  0.154  0.075 -0.051 -0.242 -0.297 -0.340 -0.345 -0.405 -0.480 -0.485 -0.464 -0.556 -0.589 -0.553 -0.583 -0.655 -0.660 -0.643 -0.644 -0.644 -0.618 -0.478 -0.477 -0.500 -0.570 -0.580 -0.505 -0.466 -0.455 -0.515 -0.535 -0.513 -0.445 -0.453 -0.387 -0.334 -0.303 -0.332 -0.294 -0.248 -0.156 -0.298 -0.407 -0.289 -0.313 -0.116  0.021  0.181  0.284  0.278  0.329  0.293  0.304  0.252  0.138  0.147  0.152  0.140  0.065  0.124 -0.016 -0.250 -0.247 -0.447 -0.436 -0.442 -0.487 -0.560 -0.589 -0.560 -0.590 -0.628 -0.601 -0.591 -0.609 -0.592 -0.568 -0.577 -0.568 -0.534 -0.538 -0.538 -0.513 -0.475 -0.437 -0.396 -0.369 -0.437 -0.450 -0.381 -0.411 -0.494 -0.443 -0.381 -0.499 -0.527 -0.404 -0.421 -0.554 -0.455 -0.298 -0.006  0.155  0.249  0.313  0.345  0.298  0.326  0.290  0.270  0.230  0.216  0.211  0.222  0.271  0.299  0.280  0.302  0.355  0.371  0.375  0.436  0.519  0.514  0.538  0.666  0.721  0.713  0.792  0.852  0.841  0.877  0.928  0.914  0.905  0.952  1.000  0.962  0.896  0.752  0.618  0.266  0.309  0.426  0.614  0.511  0.307  0.470  0.537  0.347  0.361  0.480  0.398  0.326  0.422  0.416  0.350  0.327  0.288  0.207  0.103  0.083  0.213  0.161  0.033  0.135  0.221  0.050 -0.021  0.171  0.125 -0.088 -0.085  0.163 -0.069 -0.255 -0.092 -0.099 -0.355 -0.420 -0.299 -0.376 -0.498 -0.472 -0.429 -0.513 -0.504 -0.512 -0.444 -0.408 -0.374 -0.305 -0.187 -0.175 -0.143  0.012  0.073  0.034  0.132  0.307  0.424  0.467  0.291  0.175 -0.037 -0.036 -0.195 -0.150 -0.173 -0.288 -0.210 -0.079  0.130  0.352  0.463  0.578  0.520  0.441  0.589  0.550  0.761  0.842  0.931  0.943  0.900  0.821  0.820  0.814  0.745  0.612  0.591  0.615  0.488  0.312  0.366  0.368  0.199  0.112  0.196  0.135 -0.046 -0.018  0.055 -0.030 -0.091 -0.144 -0.193 -0.190 -0.235 -0.219 -0.222 -0.087 -0.090
 -0.098 -0.149 -0.237 -0.357 -0.351 -0.391 -0.338 -0.306 -0.379 -0.465 -0.388 -0.361 -0.486 -0.503 -0.401 -0.443 -0.539 -0.471 -0.420 -0.525 -0.534 -0.445 -0.457 -0.533 -0.469 -0.365 -0.416 -0.419 -0.285 -0.198 -0.056 -0.048 -0.218 -0.259 -0.330 -0.341 -0.398 -0.396 -0.360 -0.310 -0.289 -0.266 -0.265 -0.282 -0.311 -0.339 -0.299 -0.297 -0.255 -0.217 -0.167 -0.166 -0.068 -0.155 -0.264 -0.189 -0.145 -0.262 -0.346 -0.360 -0.432 -0.438 -0.483 -0.412 -0.429 -0.469 -0.379 -0.301 -0.348 -0.322 -0.193 -0.124 -0.014  0.060  0.137  0.183  0.232  0.336  0.250  0.388  0.437  0.291  0.250  0.313  0.236  0.188  0.392  0.197 -0.017  0.150  0.208 -0.122 -0.275 -0.052 -0.068 -0.326 -0.300 -0.114 -0.219 -0.371 -0.289 -0.193 -0.314 -0.372 -0.257 -0.237 -0.351 -0.317 -0.230 -0.129 -0.043 -0.025  0.119  0.147  0.081  0.184  0.294  0.269  0.280  0.408  0.450  0.439  0.519  0.596  0.593  0.622  0.709  0.717  0.710  0.793  0.825  0.812  0.839  0.923  0.929  0.907  0.871  0.559  0.594  0.552  0.538  0.620  0.602  0.505  0.552  0.644  0.542  0.472  0.514  0.533  0.425  0.394  0.384  0.322  0.325  0.246  0.336  0.431  0.302  0.263  0.417  0.377  0.225  0.256  0.351  0.241  0.171  0.173  0.190  0.253  0.192  0.189  0.174  0.209  0.224  0.297  0.249  0.210  0.169  0.125  0.142  0.176  0.183  0.222  0.200  0.204  0.142  0.049 -0.011 -0.181 -0.163 -0.278 -0.095 -0.077 -0.028  0.015  0.159  0.217  0.160  0.239  0.318  0.357  0.348  0.383  0.361  0.335  0.289  0.398  0.395  0.388  0.373  0.383  0.369  0.345  0.320  0.232  0.215  0.075 -0.064 -0.168 -0.356 -0.341 -0.374 -0.268 -0.125 -0.062  0.011  0.066 -0.039 -0.002 -0.001  0.042  0.113  0.030  0.027  0.153  0.137  0.090  0.179  0.230  0.186  0.203  0.304  0.276  0.304  0.209  0.158  0.044 -0.107 -0.129 -0.109  0.012  0.083  0.102  0.175  0.174  0.154  0.222  0.267  0.244  0.271  0.322  0.317  0.310  0.359  0.395  0.361  0.315  0.354  0.288  0.316  0.293  0.279  0.190  0.104 -0.017 -0.201 -0.273 -0.316 -0.316 -0.370 -0.450 -0.461 -0.432 -0.516 -0.563 -0.533 -0.546 -0.623 -0.646 -0.623 -0.609 -0.628 -0.621 -0.467 -0.456 -0.455 -0.511 -0.511 -0.431 -0.395 -0.382 -0.456 -0.486 -0.477 -0.395 -0.401 -0.327 -0.268 -0.237 -0.264 -0.222 -0.195 -0.119 -0.261 -0.351 -0.235 -0.278 -0.105  0.005  0.148  0.250  0.257  0.305  0.283  0.293  0.247  0.134  0.132  0.137  0.107  0.028  0.058 -0.076 -0.282 -0.259 -0.448 -0.442 -0.461 -0.499 -0.561 -0.600 -0.578 -0.596 -0.629 -0.616 -0.602 -0.610 -0.596 -0.580 -0.582 -0.568 -0.541 -0.545 -0.538 -0.513 -0.477 -0.439 -0.404 -0.373 -0.436 -0.458 -0.393 -0.415 -0.500 -0.462 -0.399 -0.509 -0.549 -0.441 -0.453 -0.587 -0.504 -0.372 -0.100  0.049  0.138  0.212  0.249  0.207  0.247  0.211  0.202  0.168  0.159  0.156  0.180  0.226  0.243  0.233  0.263  0.308  0.312  0.325  0.394  0.459  0.447  0.494  0.626  0.654  0.652  0.756  0.802  0.774  0.824  0.889  0.852  0.838  0.897  0.962  1.000  0.962  0.848  0.725  0.378  0.405  0.535  0.678  0.564  0.380  0.532  0.571  0.387  0.397  0.494  0.406  0.339  0.423  0.404  0.333  0.300  0.256  0.177  0.084  0.055  0.182  0.149  0.024  0.112  0.212  0.062 -0.014  0.176  0.154 -0.044 -0.045  0.213  0.010 -0.179 -0.002  0.016 -0.256 -0.332 -0.198 -0.270 -0.409 -0.388 -0.334 -0.426 -0.410 -0.425 -0.353 -0.328 -0.285 -0.200 -0.090 -0.088 -0.042  0.118  0.156  0.119  0.229  0.394  0.502  0.559  0.404  0.299  0.094  0.091 -0.085 -0.048 -0.060 -0.177 -0.089  0.048  0.262  0.474  0.582  0.671  0.626  0.562  0.692  0.671  0.857  0.909  0.943  0.939  0.866  0.796  0.818  0.786  0.696  0.574  0.557  0.559  0.422  0.260  0.307  0.294  0.129  0.050  0.120  0.056 -0.113 -0.083 -0.024 -0.110 -0.171 -0.220 -0.260 -0.252 -0.284 -0.241 -0.233 -0.099 -0.105
 -0.158 -0.208 -0.295 -0.407 -0.398 -0.424 -0.367 -0.320 -0.369 -0.461 -0.409 -0.368 -0.470 -0.508 -0.425 -0.437 -0.524 -0.485 -0.430 -0.499 -0.519 -0.450 -0.436 -0.492 -0.452 -0.355 -0.373 -0.377 -0.268 -0.164 -0.015 -0.012 -0.166 -0.222 -0.306 -0.346 -0.409 -0.418 -0.394 -0.349 -0.336 -0.308 -0.314 -0.331 -0.356 -0.379 -0.342 -0.334 -0.295 -0.245 -0.207 -0.202 -0.128 -0.217 -0.309 -0.246 -0.216 -0.320 -0.389 -0.405 -0.459 -0.461 -0.502 -0.451 -0.462 -0.492 -0.420 -0.353 -0.385 -0.364 -0.257 -0.184 -0.066 -0.014  0.043  0.111  0.172  0.259  0.177  0.317  0.384  0.222  0.179  0.250  0.187  0.144  0.325  0.124 -0.041  0.154  0.180 -0.136 -0.228  0.000 -0.052 -0.284 -0.218 -0.047 -0.176 -0.301 -0.198 -0.128 -0.257 -0.287 -0.171 -0.176 -0.283 -0.231 -0.159 -0.063 -0.003 -0.003  0.124  0.175  0.124  0.195  0.305  0.309  0.315  0.411  0.470  0.484  0.538  0.596  0.622  0.660  0.709  0.722  0.745  0.811  0.813  0.823  0.869  0.914  0.903  0.852  0.808  0.515  0.521  0.453  0.454  0.537  0.490  0.395  0.459  0.546  0.426  0.372  0.427  0.432  0.321  0.312  0.305  0.233  0.234  0.147  0.228  0.326  0.190  0.141  0.295  0.262  0.107  0.138  0.243  0.139  0.070  0.077  0.147  0.178  0.117  0.083  0.051  0.079  0.097  0.177  0.138  0.109  0.074  0.038  0.058  0.091  0.094  0.123  0.100  0.098  0.044 -0.047 -0.085 -0.238 -0.243 -0.365 -0.191 -0.155 -0.099 -0.048  0.096  0.171  0.138  0.217  0.282  0.336  0.324  0.339  0.333  0.304  0.247  0.343  0.328  0.328  0.309  0.332  0.322  0.320  0.314  0.254  0.246  0.141  0.004 -0.085 -0.280 -0.277 -0.330 -0.227 -0.093 -0.016  0.053  0.102  0.040  0.065  0.074  0.105  0.177  0.104  0.096  0.212  0.202  0.155  0.230  0.280  0.248  0.259  0.340  0.315  0.329  0.244  0.176  0.074 -0.087 -0.108 -0.103  0.018  0.099  0.120  0.186  0.204  0.191  0.237  0.284  0.280  0.299  0.332  0.339  0.343  0.373  0.406  0.387  0.345  0.369  0.310  0.324  0.302  0.269  0.183  0.079 -0.042 -0.207 -0.294 -0.335 -0.325 -0.365 -0.438 -0.461 -0.428 -0.487 -0.538 -0.525 -0.513 -0.569 -0.611 -0.583 -0.528 -0.554 -0.562 -0.385 -0.357 -0.345 -0.400 -0.415 -0.336 -0.323 -0.307 -0.374 -0.399 -0.399 -0.329 -0.320 -0.232 -0.166 -0.127 -0.147 -0.100 -0.077 -0.012 -0.150 -0.232 -0.122 -0.178 -0.028  0.039  0.154  0.222  0.213  0.238  0.219  0.220  0.174  0.061  0.050  0.056  0.019 -0.034  0.003 -0.083 -0.245 -0.189 -0.369 -0.368 -0.405 -0.438 -0.495 -0.550 -0.539 -0.549 -0.590 -0.598 -0.578 -0.582 -0.587 -0.578 -0.569 -0.561 -0.551 -0.549 -0.537 -0.522 -0.495 -0.466 -0.443 -0.413 -0.463 -0.488 -0.438 -0.450 -0.522 -0.501 -0.449 -0.534 -0.571 -0.493 -0.499 -0.597 -0.524 -0.439 -0.193 -0.072  0.012  0.093  0.130  0.097  0.140  0.114  0.112  0.086  0.074  0.067  0.095  0.141  0.146  0.135  0.170  0.210  0.198  0.211  0.290  0.340  0.314  0.377  0.515  0.522  0.521  0.650  0.693  0.651  0.716  0.801  0.752  0.740  0.817  0.896  0.962  1.000  0.929  0.802  0.476  0.522  0.669  0.769  0.664  0.514  0.645  0.659  0.501  0.504  0.571  0.489  0.431  0.492  0.465  0.392  0.352  0.299  0.233  0.159  0.122  0.238  0.230  0.115  0.182  0.293  0.173  0.091  0.271  0.274  0.093  0.085  0.341  0.165 -0.039  0.119  0.166 -0.109 -0.220 -0.094 -0.146 -0.298 -0.304 -0.239 -0.326 -0.287 -0.292 -0.213 -0.184 -0.132 -0.040  0.073  0.070  0.122  0.280  0.305  0.270  0.378  0.524  0.617  0.670  0.543  0.446  0.239  0.205  0.011  0.022  0.032 -0.067  0.044  0.198  0.400  0.597  0.686  0.739  0.699  0.634  0.735  0.735  0.890  0.906  0.889  0.899  0.789  0.717  0.791  0.747  0.620  0.518  0.541  0.510  0.350  0.231  0.287  0.239  0.076  0.029  0.084  0.002 -0.144 -0.096 -0.060 -0.155 -0.209 -0.269 -0.311 -0.310 -0.338 -0.286 -0.269 -0.136 -0.137
 -0.232 -0.280 -0.371 -0.467 -0.469 -0.486 -0.447 -0.400 -0.413 -0.486 -0.467 -0.423 -0.474 -0.514 -0.465 -0.445 -0.490 -0.475 -0.422 -0.439 -0.450 -0.401 -0.361 -0.379 -0.355 -0.272 -0.251 -0.240 -0.155 -0.040  0.116  0.124 -0.005 -0.080 -0.174 -0.246 -0.320 -0.349 -0.350 -0.323 -0.331 -0.305 -0.314 -0.322 -0.329 -0.340 -0.306 -0.282 -0.246 -0.184 -0.172 -0.176 -0.145 -0.216 -0.282 -0.254 -0.244 -0.315 -0.371 -0.396 -0.437 -0.438 -0.486 -0.470 -0.491 -0.495 -0.438 -0.404 -0.430 -0.393 -0.316 -0.267 -0.145 -0.093 -0.070 -0.006  0.068  0.131  0.044  0.181  0.272  0.128  0.117  0.190  0.150  0.112  0.234  0.035 -0.038  0.151  0.099 -0.156 -0.171  0.008 -0.091 -0.263 -0.165 -0.058 -0.199 -0.265 -0.158 -0.139 -0.259 -0.246 -0.156 -0.198 -0.275 -0.208 -0.171 -0.098 -0.078 -0.098 -0.004  0.067  0.038  0.069  0.170  0.208  0.209  0.267  0.341  0.385  0.412  0.450  0.508  0.561  0.574  0.592  0.652  0.708  0.687  0.721  0.786  0.804  0.804  0.726  0.677  0.419  0.374  0.279  0.296  0.378  0.300  0.214  0.293  0.372  0.239  0.206  0.272  0.262  0.156  0.174  0.171  0.089  0.086 -0.006  0.063  0.160  0.017 -0.042  0.110  0.088 -0.064 -0.033  0.086 -0.008 -0.075 -0.056  0.073  0.103  0.055 -0.031 -0.092 -0.087 -0.071 -0.001 -0.038 -0.058 -0.094 -0.116 -0.098 -0.070 -0.072 -0.055 -0.082 -0.087 -0.133 -0.215 -0.234 -0.351 -0.339 -0.397 -0.226 -0.161 -0.101 -0.031  0.087  0.173  0.179  0.241  0.274  0.330  0.306  0.291  0.277  0.246  0.189  0.274  0.250  0.269  0.245  0.270  0.247  0.253  0.242  0.203  0.227  0.175  0.084  0.044 -0.121 -0.119 -0.179 -0.087  0.034  0.111  0.163  0.203  0.173  0.183  0.184  0.197  0.248  0.175  0.168  0.264  0.246  0.197  0.254  0.294  0.267  0.263  0.324  0.296  0.313  0.266  0.208  0.155  0.016  0.008  0.004  0.112  0.187  0.200  0.255  0.279  0.275  0.294  0.328  0.333  0.339  0.351  0.360  0.363  0.369  0.397  0.392  0.347  0.352  0.307  0.305  0.307  0.275  0.221  0.116  0.020 -0.111 -0.211 -0.253 -0.230 -0.254 -0.323 -0.356 -0.314 -0.352 -0.416 -0.413 -0.376 -0.431 -0.497 -0.461 -0.390 -0.443 -0.479 -0.302 -0.264 -0.216 -0.240 -0.240 -0.164 -0.165 -0.159 -0.231 -0.266 -0.280 -0.201 -0.183 -0.092 -0.025  0.004 -0.007  0.043  0.036  0.072 -0.059 -0.105 -0.005 -0.079  0.008  0.018  0.083  0.137  0.148  0.165  0.174  0.170  0.141  0.046  0.018  0.024 -0.038 -0.085 -0.098 -0.162 -0.253 -0.173 -0.309 -0.317 -0.369 -0.387 -0.419 -0.482 -0.484 -0.473 -0.503 -0.532 -0.509 -0.496 -0.507 -0.512 -0.492 -0.478 -0.483 -0.481 -0.459 -0.447 -0.427 -0.402 -0.392 -0.361 -0.397 -0.430 -0.395 -0.393 -0.455 -0.459 -0.413 -0.472 -0.521 -0.480 -0.477 -0.558 -0.517 -0.490 -0.307 -0.227 -0.170 -0.092 -0.060 -0.086 -0.037 -0.056 -0.044 -0.056 -0.064 -0.069 -0.027  0.010 -0.004 -0.002  0.040  0.065  0.036  0.060  0.143  0.163  0.133  0.218  0.347  0.326  0.332  0.482  0.515  0.457  0.532  0.636  0.578  0.565  0.653  0.752  0.848  0.929  1.000  0.894  0.609  0.640  0.785  0.803  0.691  0.593  0.683  0.641  0.515  0.511  0.533  0.451  0.409  0.439  0.394  0.322  0.271  0.215  0.159  0.116  0.067  0.161  0.189  0.097  0.129  0.250  0.185  0.104  0.259  0.305  0.173  0.157  0.395  0.289  0.106  0.265  0.348  0.084 -0.035  0.095  0.060 -0.100 -0.118 -0.042 -0.129 -0.080 -0.093 -0.017 -0.009  0.053  0.158  0.243  0.224  0.293  0.438  0.422  0.394  0.506  0.617  0.683  0.749  0.671  0.607  0.439  0.397  0.199  0.191  0.220  0.134  0.249  0.393  0.573  0.727  0.802  0.802  0.783  0.746  0.797  0.832  0.906  0.855  0.756  0.756  0.614  0.555  0.656  0.584  0.437  0.366  0.405  0.335  0.177  0.105  0.145  0.071 -0.068 -0.090 -0.063 -0.146 -0.252 -0.202 -0.193 -0.281 -0.324 -0.374 -0.398 -0.391 -0.398 -0.321 -0.281 -0.151 -0.141
 -0.180 -0.208 -0.291 -0.355 -0.368 -0.387 -0.383 -0.363 -0.360 -0.391 -0.377 -0.348 -0.360 -0.369 -0.332 -0.309 -0.318 -0.296 -0.245 -0.249 -0.245 -0.196 -0.152 -0.166 -0.134 -0.061 -0.041 -0.020  0.057  0.152  0.277  0.285  0.187  0.125  0.043 -0.034 -0.107 -0.149 -0.173 -0.169 -0.196 -0.185 -0.186 -0.177 -0.164 -0.166 -0.132 -0.093 -0.058  0.002 -0.004 -0.009 -0.008 -0.051 -0.090 -0.087 -0.093 -0.132 -0.174 -0.204 -0.241 -0.249 -0.305 -0.309 -0.342 -0.324 -0.269 -0.272 -0.304 -0.237 -0.186 -0.197 -0.097  0.003  0.010  0.007  0.071  0.124  0.022  0.131  0.231  0.113  0.147  0.225  0.200  0.186  0.286  0.119  0.107  0.257  0.161 -0.024 -0.024  0.075 -0.026 -0.149 -0.085 -0.044 -0.156 -0.187 -0.120 -0.135 -0.218 -0.201 -0.161 -0.205 -0.248 -0.205 -0.198 -0.150 -0.147 -0.152 -0.094 -0.047 -0.054 -0.028  0.036  0.070  0.087  0.128  0.177  0.225  0.256  0.276  0.324  0.389  0.399  0.403  0.463  0.537  0.501  0.519  0.611  0.640  0.658  0.584  0.545  0.332  0.264  0.167  0.182  0.259  0.184  0.099  0.172  0.249  0.127  0.096  0.161  0.152  0.050  0.070  0.063 -0.016 -0.020 -0.104 -0.040  0.050 -0.082 -0.137  0.007 -0.003 -0.141 -0.109  0.013 -0.066 -0.126 -0.101  0.007  0.104  0.081 -0.058 -0.126 -0.142 -0.150 -0.108 -0.152 -0.176 -0.214 -0.232 -0.224 -0.200 -0.200 -0.182 -0.203 -0.196 -0.233 -0.289 -0.315 -0.390 -0.360 -0.343 -0.189 -0.118 -0.073 -0.015  0.049  0.116  0.126  0.169  0.192  0.223  0.189  0.181  0.148  0.140  0.106  0.194  0.176  0.177  0.158  0.161  0.113  0.093  0.069  0.035  0.061  0.030 -0.026 -0.021 -0.111 -0.090 -0.102 -0.039  0.049  0.085  0.126  0.157  0.136  0.131  0.102  0.095  0.129  0.065  0.065  0.134  0.114  0.077  0.122  0.147  0.125  0.122  0.167  0.131  0.145  0.114  0.081  0.071 -0.005  0.016  0.034  0.105  0.141  0.145  0.193  0.194  0.186  0.205  0.222  0.210  0.213  0.227  0.222  0.211  0.220  0.247  0.239  0.191  0.192  0.153  0.149  0.162  0.153  0.134  0.066  0.022 -0.063 -0.127 -0.142 -0.123 -0.140 -0.198 -0.216 -0.190 -0.224 -0.273 -0.277 -0.263 -0.308 -0.365 -0.363 -0.318 -0.359 -0.415 -0.313 -0.261 -0.212 -0.198 -0.174 -0.128 -0.095 -0.069 -0.143 -0.214 -0.257 -0.189 -0.184 -0.125 -0.069 -0.050 -0.049 -0.006 -0.029 -0.016 -0.111 -0.132 -0.072 -0.143 -0.103 -0.120 -0.072 -0.019  0.017  0.059  0.089  0.104  0.099  0.036  0.004 -0.006 -0.079 -0.157 -0.209 -0.263 -0.318 -0.234 -0.301 -0.292 -0.327 -0.322 -0.337 -0.386 -0.379 -0.356 -0.370 -0.391 -0.367 -0.348 -0.350 -0.354 -0.335 -0.318 -0.321 -0.319 -0.297 -0.285 -0.269 -0.249 -0.245 -0.221 -0.248 -0.276 -0.254 -0.251 -0.300 -0.310 -0.280 -0.326 -0.370 -0.353 -0.363 -0.439 -0.413 -0.420 -0.297 -0.263 -0.240 -0.195 -0.174 -0.205 -0.163 -0.185 -0.170 -0.178 -0.175 -0.168 -0.120 -0.101 -0.118 -0.094 -0.056 -0.045 -0.061 -0.024  0.041  0.050  0.047  0.137  0.239  0.221  0.246  0.386  0.402  0.355  0.433  0.519  0.458  0.449  0.532  0.618  0.725  0.802  0.894  1.000  0.807  0.747  0.748  0.677  0.567  0.494  0.547  0.482  0.377  0.359  0.362  0.286  0.248  0.262  0.217  0.152  0.112  0.062  0.023 -0.002 -0.039  0.029  0.060  0.002  0.023  0.121  0.087  0.038  0.162  0.205  0.132  0.149  0.346  0.292  0.194  0.386  0.442  0.202  0.139  0.265  0.211  0.075  0.080  0.137  0.049  0.063  0.027  0.094  0.059  0.095  0.201  0.248  0.195  0.260  0.379  0.322  0.293  0.393  0.464  0.520  0.608  0.575  0.565  0.476  0.476  0.327  0.324  0.332  0.247  0.316  0.406  0.555  0.649  0.744  0.708  0.717  0.758  0.784  0.868  0.878  0.818  0.674  0.635  0.518  0.507  0.579  0.467  0.365  0.337  0.319  0.245  0.145  0.092  0.077  0.025 -0.058 -0.103 -0.105 -0.147 -0.219 -0.218 -0.212 -0.266 -0.305 -0.322 -0.311 -0.296 -0.281 -0.206 -0.177 -0.085 -0.090
 -0.147 -0.148 -0.191 -0.198 -0.213 -0.212 -0.234 -0.226 -0.180 -0.172 -0.196 -0.172 -0.120 -0.126 -0.136 -0.079 -0.046 -0.062 -0.025  0.028  0.030  0.037  0.103  0.122  0.116  0.150  0.206  0.225  0.240  0.309  0.373  0.367  0.349  0.303  0.240  0.144  0.084  0.027 -0.024 -0.049 -0.090 -0.089 -0.093 -0.071 -0.039 -0.026 -0.004  0.044  0.066  0.121  0.086  0.086  0.033  0.024  0.039  0.008 -0.028 -0.013 -0.003 -0.030 -0.027 -0.031 -0.070 -0.117 -0.142 -0.097 -0.086 -0.134 -0.141 -0.075 -0.092 -0.149 -0.083 -0.008 -0.051 -0.087 -0.026  0.000 -0.067 -0.026  0.076 -0.005  0.030  0.092  0.114  0.137  0.172  0.076  0.175  0.282  0.143  0.083  0.172  0.186  0.071  0.058  0.118  0.075 -0.005  0.034  0.068  0.002 -0.037  0.010 -0.003 -0.066 -0.061 -0.031 -0.069 -0.061 -0.101 -0.112 -0.123 -0.082 -0.052 -0.075 -0.062 -0.007  0.013 -0.012  0.020  0.087  0.082  0.059  0.118  0.183  0.142  0.141  0.218  0.264  0.191  0.218  0.325  0.308  0.318  0.250  0.222  0.128  0.035 -0.074 -0.055 -0.006 -0.087 -0.149 -0.091 -0.040 -0.139 -0.151 -0.093 -0.111 -0.186 -0.151 -0.157 -0.221 -0.222 -0.280 -0.249 -0.184 -0.270 -0.313 -0.215 -0.199 -0.285 -0.259 -0.155 -0.190 -0.223 -0.195 -0.073  0.002  0.004 -0.161 -0.245 -0.286 -0.312 -0.299 -0.326 -0.338 -0.353 -0.358 -0.356 -0.348 -0.348 -0.346 -0.348 -0.335 -0.340 -0.354 -0.350 -0.346 -0.343 -0.288 -0.216 -0.148 -0.120 -0.087 -0.081 -0.031  0.007  0.024  0.017  0.033  0.002 -0.020 -0.034 -0.014 -0.031  0.011 -0.018 -0.029 -0.053 -0.057 -0.101 -0.107 -0.106 -0.090 -0.064 -0.032 -0.045  0.011  0.009  0.024  0.036  0.051  0.067  0.075  0.088  0.094  0.142  0.108  0.077  0.036  0.039  0.019  0.018  0.031  0.025  0.012  0.012  0.022  0.029  0.020  0.012 -0.008 -0.018 -0.019 -0.045 -0.005 -0.016  0.022  0.039  0.055  0.059  0.054  0.073  0.077  0.078  0.065  0.063  0.063  0.053  0.046  0.046  0.040  0.027  0.045  0.052  0.017 -0.001 -0.017 -0.029 -0.009 -0.020 -0.004 -0.040 -0.026 -0.022 -0.050 -0.035 -0.019 -0.012 -0.034 -0.043 -0.037 -0.024 -0.048 -0.078 -0.057 -0.052 -0.103 -0.127 -0.067 -0.087 -0.159 -0.126 -0.057 -0.011  0.027  0.044  0.053  0.077  0.115  0.065 -0.001 -0.053 -0.044 -0.034 -0.002  0.039  0.061  0.073  0.096  0.064  0.037  0.015  0.032  0.023 -0.041 -0.076 -0.157 -0.167 -0.178 -0.156 -0.137 -0.099 -0.080 -0.063 -0.082 -0.117 -0.136 -0.201 -0.246 -0.298 -0.264 -0.223 -0.122 -0.101 -0.084 -0.113 -0.085 -0.076 -0.121 -0.119 -0.084 -0.094 -0.128 -0.102 -0.081 -0.100 -0.110 -0.084 -0.080 -0.100 -0.091 -0.072 -0.079 -0.083 -0.084 -0.101 -0.095 -0.088 -0.107 -0.121 -0.108 -0.111 -0.144 -0.153 -0.143 -0.162 -0.208 -0.220 -0.214 -0.220 -0.309 -0.282 -0.336 -0.356 -0.347 -0.344 -0.361 -0.340 -0.350 -0.335 -0.331 -0.327 -0.317 -0.281 -0.280 -0.301 -0.275 -0.249 -0.251 -0.268 -0.235 -0.195 -0.206 -0.202 -0.121 -0.055 -0.081 -0.050  0.068  0.075  0.037  0.105  0.178  0.127  0.126  0.197  0.266  0.378  0.476  0.609  0.807  1.000  0.839  0.683  0.465  0.415  0.419  0.399  0.309  0.289  0.255  0.211  0.170  0.151  0.126  0.086  0.041  0.014 -0.028 -0.025 -0.004 -0.029 -0.013  0.041  0.040  0.022  0.084  0.122  0.109  0.161  0.216  0.232  0.270  0.375  0.412  0.400  0.540  0.591  0.433  0.391  0.459  0.432  0.344  0.330  0.364  0.312  0.325  0.298  0.345  0.296  0.308  0.385  0.392  0.328  0.367  0.419  0.338  0.319  0.365  0.352  0.359  0.423  0.481  0.533  0.533  0.520  0.441  0.407  0.426  0.397  0.434  0.474  0.529  0.517  0.565  0.466  0.505  0.593  0.549  0.668  0.601  0.520  0.340  0.299  0.192  0.223  0.314  0.187  0.110  0.154  0.143  0.046 -0.001  0.033 -0.016 -0.075 -0.078 -0.092 -0.137 -0.153 -0.145 -0.163 -0.192 -0.212 -0.230 -0.226 -0.192 -0.184 -0.151 -0.085 -0.067 -0.048 -0.066
 -0.163 -0.167 -0.200 -0.201 -0.187 -0.156 -0.132 -0.083 -0.034 -0.074 -0.110 -0.054 -0.026 -0.086 -0.095 -0.009 -0.026 -0.081 -0.021  0.034 -0.017 -0.024  0.081  0.080  0.027  0.069  0.155  0.137  0.115  0.213  0.263  0.226  0.220  0.174  0.096 -0.017 -0.062 -0.115 -0.148 -0.169 -0.193 -0.168 -0.191 -0.181 -0.167 -0.158 -0.141 -0.115 -0.098 -0.041 -0.062 -0.036 -0.089 -0.125 -0.101 -0.109 -0.161 -0.162 -0.130 -0.150 -0.127 -0.123 -0.125 -0.151 -0.143 -0.117 -0.133 -0.139 -0.117 -0.110 -0.119 -0.108 -0.073 -0.085 -0.107 -0.085 -0.049 -0.020 -0.089 -0.041  0.095 -0.072 -0.087 -0.019  0.008  0.039  0.145  0.061  0.155  0.337  0.233  0.139  0.265  0.370  0.236  0.193  0.303  0.313  0.193  0.206  0.276  0.229  0.158  0.202  0.230  0.166  0.140  0.187  0.170  0.196  0.157  0.127  0.119  0.185  0.219  0.174  0.194  0.271  0.284  0.230  0.275  0.362  0.334  0.284  0.363  0.432  0.349  0.345  0.438  0.450  0.347  0.381  0.458  0.404  0.368  0.299  0.261  0.180  0.105 -0.013  0.010  0.050 -0.050 -0.115 -0.053 -0.004 -0.117 -0.130 -0.070 -0.104 -0.183 -0.141 -0.143 -0.211 -0.201 -0.265 -0.239 -0.167 -0.249 -0.301 -0.206 -0.187 -0.272 -0.252 -0.150 -0.182 -0.210 -0.186 -0.012 -0.027 -0.050 -0.198 -0.315 -0.334 -0.358 -0.311 -0.318 -0.317 -0.307 -0.313 -0.290 -0.279 -0.277 -0.286 -0.280 -0.270 -0.267 -0.283 -0.255 -0.275 -0.381 -0.454 -0.423 -0.365 -0.326 -0.308 -0.278 -0.205 -0.159 -0.116 -0.113 -0.057 -0.075 -0.105 -0.066 -0.070 -0.100 -0.070 -0.127 -0.142 -0.174 -0.150 -0.147 -0.103 -0.030  0.031  0.023  0.059 -0.020 -0.013 -0.084 -0.094 -0.122 -0.104 -0.101 -0.054 -0.016 -0.004  0.084  0.070  0.059  0.039  0.089  0.108  0.086  0.091  0.126  0.126  0.104  0.120  0.161  0.162  0.125  0.100  0.037  0.004 -0.097 -0.100 -0.175 -0.154 -0.155 -0.129 -0.089 -0.073 -0.063 -0.018 -0.007 -0.043 -0.019  0.023  0.007 -0.012  0.021  0.051  0.027  0.050  0.084  0.065  0.033  0.014 -0.024 -0.034 -0.102 -0.130 -0.218 -0.236 -0.233 -0.266 -0.247 -0.223 -0.196 -0.194 -0.218 -0.227 -0.172 -0.178 -0.240 -0.200 -0.130 -0.185 -0.217 -0.074 -0.052 -0.115 -0.033  0.065  0.068  0.054 -0.006  0.000 -0.021  0.022  0.005 -0.014 -0.030 -0.068 -0.013  0.036  0.073  0.121  0.144  0.166  0.191  0.187  0.167  0.129  0.114  0.060  0.064 -0.041 -0.042 -0.133 -0.203 -0.236 -0.236 -0.239 -0.246 -0.289 -0.317 -0.329 -0.367 -0.346 -0.280 -0.141 -0.102  0.049  0.036  0.061  0.019  0.030  0.008 -0.063 -0.064 -0.046 -0.100 -0.152 -0.115 -0.118 -0.179 -0.179 -0.146 -0.173 -0.212 -0.186 -0.175 -0.210 -0.226 -0.249 -0.274 -0.280 -0.260 -0.267 -0.301 -0.290 -0.265 -0.300 -0.334 -0.301 -0.279 -0.347 -0.365 -0.273 -0.242 -0.355 -0.297 -0.369 -0.351 -0.324 -0.318 -0.323 -0.308 -0.302 -0.292 -0.287 -0.303 -0.312 -0.288 -0.270 -0.293 -0.298 -0.274 -0.257 -0.292 -0.282 -0.221 -0.211 -0.240 -0.170 -0.070 -0.090 -0.082  0.048  0.085  0.044  0.114  0.199  0.157  0.164  0.239  0.309  0.405  0.522  0.640  0.747  0.839  1.000  0.828  0.699  0.685  0.688  0.646  0.563  0.557  0.509  0.461  0.445  0.417  0.378  0.353  0.304  0.284  0.226  0.250  0.273  0.251  0.272  0.331  0.326  0.309  0.378  0.414  0.396  0.456  0.502  0.494  0.525  0.639  0.636  0.562  0.637  0.692  0.531  0.413  0.434  0.437  0.337  0.265  0.300  0.274  0.338  0.362  0.429  0.439  0.447  0.502  0.564  0.521  0.528  0.587  0.550  0.516  0.535  0.520  0.532  0.539  0.585  0.612  0.562  0.471  0.372  0.295  0.343  0.359  0.436  0.522  0.551  0.556  0.578  0.471  0.455  0.489  0.458  0.578  0.550  0.486  0.345  0.363  0.236  0.237  0.396  0.310  0.186  0.252  0.331  0.203  0.111  0.206  0.195  0.088  0.056  0.089  0.050 -0.012 -0.010  0.019 -0.023 -0.078 -0.093 -0.138 -0.150 -0.174 -0.176 -0.162 -0.146 -0.112 -0.117
 -0.289 -0.325 -0.384 -0.421 -0.406 -0.370 -0.321 -0.240 -0.190 -0.268 -0.315 -0.243 -0.228 -0.322 -0.334 -0.236 -0.263 -0.336 -0.279 -0.205 -0.263 -0.279 -0.170 -0.147 -0.209 -0.166 -0.057 -0.067 -0.082  0.048  0.155  0.130  0.090  0.011 -0.090 -0.214 -0.277 -0.325 -0.350 -0.349 -0.364 -0.326 -0.353 -0.358 -0.355 -0.353 -0.336 -0.313 -0.294 -0.223 -0.243 -0.228 -0.272 -0.331 -0.331 -0.335 -0.373 -0.392 -0.378 -0.398 -0.376 -0.362 -0.370 -0.395 -0.390 -0.373 -0.388 -0.381 -0.353 -0.356 -0.352 -0.292 -0.206 -0.255 -0.283 -0.186 -0.119 -0.068 -0.121 -0.030  0.109 -0.075 -0.138 -0.086 -0.081 -0.059  0.033 -0.098 -0.040  0.172  0.075 -0.079  0.066  0.234  0.075  0.005  0.179  0.228  0.063  0.071  0.196  0.154  0.042  0.110  0.182  0.093  0.046  0.132  0.127  0.173  0.128  0.070  0.093  0.200  0.218  0.161  0.228  0.330  0.323  0.277  0.367  0.465  0.423  0.391  0.502  0.571  0.477  0.496  0.612  0.608  0.515  0.585  0.656  0.581  0.532  0.437  0.381  0.241  0.167  0.044  0.083  0.135  0.015 -0.050  0.032  0.084 -0.051 -0.054  0.015 -0.025 -0.111 -0.059 -0.054 -0.135 -0.131 -0.214 -0.183 -0.100 -0.211 -0.278 -0.167 -0.161 -0.273 -0.255 -0.144 -0.193 -0.237 -0.216  0.004 -0.051 -0.103 -0.225 -0.339 -0.347 -0.341 -0.266 -0.267 -0.258 -0.260 -0.262 -0.233 -0.215 -0.221 -0.234 -0.245 -0.255 -0.266 -0.315 -0.272 -0.326 -0.417 -0.527 -0.452 -0.382 -0.322 -0.265 -0.177 -0.069 -0.008  0.048  0.047  0.132  0.116  0.062  0.105  0.073  0.016  0.042 -0.025 -0.003 -0.045  0.000  0.020  0.089  0.157  0.210  0.227  0.262  0.175  0.161  0.012 -0.013 -0.106 -0.051 -0.004  0.093  0.129  0.150  0.229  0.219  0.239  0.242  0.301  0.298  0.271  0.307  0.331  0.307  0.300  0.329  0.354  0.341  0.321  0.306  0.259  0.233  0.121  0.099 -0.039 -0.045 -0.076 -0.008  0.074  0.092  0.110  0.180  0.198  0.156  0.191  0.251  0.235  0.203  0.248  0.287  0.248  0.270  0.313  0.288  0.254  0.232  0.194  0.189  0.106  0.060 -0.072 -0.144 -0.188 -0.282 -0.306 -0.271 -0.251 -0.275 -0.320 -0.294 -0.249 -0.291 -0.340 -0.258 -0.220 -0.305 -0.283 -0.112 -0.136 -0.195 -0.013  0.069  0.102  0.068  0.006  0.062  0.001  0.005 -0.018 -0.007 -0.002 -0.007  0.060  0.158  0.216  0.266  0.272  0.303  0.324  0.328  0.256  0.210  0.247  0.173  0.199  0.106  0.101  0.027 -0.041 -0.098 -0.105 -0.127 -0.151 -0.227 -0.265 -0.258 -0.302 -0.256 -0.197 -0.087 -0.062  0.086  0.005  0.000 -0.076 -0.083 -0.107 -0.199 -0.220 -0.201 -0.260 -0.333 -0.296 -0.289 -0.357 -0.370 -0.328 -0.348 -0.394 -0.371 -0.350 -0.378 -0.390 -0.401 -0.425 -0.414 -0.403 -0.428 -0.447 -0.426 -0.425 -0.468 -0.474 -0.452 -0.459 -0.510 -0.500 -0.437 -0.413 -0.502 -0.393 -0.418 -0.373 -0.305 -0.285 -0.283 -0.250 -0.238 -0.221 -0.213 -0.235 -0.253 -0.223 -0.192 -0.222 -0.237 -0.206 -0.182 -0.238 -0.232 -0.146 -0.141 -0.200 -0.117  0.006 -0.036 -0.040  0.115  0.157  0.095  0.170  0.285  0.235  0.235  0.325  0.426  0.535  0.669  0.785  0.748  0.683  0.828  1.000  0.883  0.838  0.844  0.828  0.745  0.722  0.691  0.639  0.600  0.581  0.545  0.499  0.437  0.386  0.320  0.320  0.336  0.289  0.333  0.414  0.374  0.350  0.463  0.489  0.426  0.517  0.601  0.547  0.523  0.694  0.672  0.493  0.542  0.665  0.466  0.279  0.327  0.356  0.216  0.119  0.191  0.159  0.265  0.300  0.375  0.416  0.470  0.545  0.633  0.617  0.652  0.744  0.723  0.697  0.747  0.770  0.780  0.783  0.803  0.783  0.653  0.518  0.344  0.257  0.339  0.348  0.489  0.639  0.712  0.769  0.755  0.660  0.643  0.605  0.560  0.644  0.643  0.558  0.415  0.460  0.281  0.228  0.431  0.366  0.172  0.187  0.324  0.186  0.022  0.101  0.145  0.002 -0.089 -0.021 -0.041 -0.153 -0.170 -0.085 -0.139 -0.231 -0.250 -0.326 -0.361 -0.387 -0.395 -0.353 -0.300 -0.202 -0.177
 -0.238 -0.282 -0.349 -0.416 -0.387 -0.361 -0.280 -0.191 -0.186 -0.299 -0.309 -0.235 -0.289 -0.389 -0.359 -0.298 -0.383 -0.427 -0.360 -0.353 -0.425 -0.409 -0.322 -0.350 -0.394 -0.323 -0.258 -0.291 -0.273 -0.144 -0.033 -0.061 -0.142 -0.208 -0.305 -0.391 -0.434 -0.453 -0.439 -0.413 -0.403 -0.352 -0.381 -0.401 -0.425 -0.438 -0.419 -0.425 -0.406 -0.351 -0.333 -0.310 -0.295 -0.382 -0.420 -0.380 -0.393 -0.464 -0.474 -0.488 -0.488 -0.477 -0.472 -0.446 -0.429 -0.448 -0.440 -0.372 -0.355 -0.392 -0.332 -0.217 -0.149 -0.216 -0.185 -0.061 -0.016  0.056 -0.031  0.099  0.222 -0.008 -0.102 -0.034 -0.038 -0.078  0.102 -0.033 -0.073  0.161  0.146 -0.089 -0.031  0.214  0.096 -0.067  0.089  0.224  0.055 -0.011  0.124  0.145  0.010  0.033  0.150  0.101  0.012  0.092  0.135  0.212  0.215  0.172  0.245  0.340  0.325  0.313  0.405  0.473  0.466  0.469  0.553  0.621  0.611  0.606  0.688  0.742  0.691  0.708  0.787  0.789  0.726  0.768  0.793  0.749  0.683  0.612  0.562  0.401  0.363  0.264  0.282  0.332  0.239  0.170  0.238  0.294  0.171  0.148  0.202  0.170  0.084  0.110  0.118  0.049  0.061 -0.018  0.025  0.111  0.005 -0.054  0.059  0.050 -0.067 -0.050  0.044 -0.021 -0.068 -0.056  0.114  0.039 -0.030 -0.088 -0.181 -0.158 -0.146 -0.054 -0.057 -0.055 -0.050 -0.066 -0.025 -0.001 -0.001 -0.006 -0.015 -0.023 -0.045 -0.115 -0.095 -0.210 -0.319 -0.513 -0.422 -0.377 -0.314 -0.267 -0.146 -0.038 -0.016  0.066  0.100  0.193  0.188  0.160  0.207  0.158  0.106  0.153  0.089  0.101  0.058  0.109  0.150  0.217  0.292  0.319  0.307  0.282  0.140  0.058 -0.151 -0.184 -0.292 -0.218 -0.134 -0.015  0.058  0.089  0.126  0.134  0.155  0.193  0.285  0.264  0.225  0.305  0.336  0.300  0.319  0.368  0.387  0.389  0.404  0.381  0.340  0.271  0.140  0.056 -0.129 -0.152 -0.179 -0.083  0.022  0.060  0.084  0.155  0.166  0.151  0.205  0.260  0.256  0.248  0.295  0.338  0.328  0.357  0.385  0.360  0.346  0.304  0.272  0.244  0.154  0.065 -0.084 -0.195 -0.297 -0.391 -0.430 -0.397 -0.392 -0.428 -0.476 -0.453 -0.433 -0.469 -0.503 -0.440 -0.411 -0.476 -0.446 -0.287 -0.291 -0.311 -0.099 -0.038 -0.042 -0.116 -0.202 -0.138 -0.207 -0.202 -0.204 -0.177 -0.159 -0.166 -0.108  0.005  0.068  0.129  0.127  0.170  0.230  0.282  0.169  0.071  0.150  0.099  0.201  0.173  0.221  0.169  0.077  0.023 -0.014 -0.039 -0.088 -0.193 -0.216 -0.203 -0.222 -0.176 -0.057  0.019 -0.043  0.080 -0.068 -0.071 -0.135 -0.168 -0.225 -0.311 -0.322 -0.330 -0.405 -0.456 -0.424 -0.438 -0.500 -0.497 -0.469 -0.494 -0.524 -0.502 -0.492 -0.515 -0.517 -0.521 -0.527 -0.515 -0.524 -0.541 -0.538 -0.534 -0.549 -0.562 -0.553 -0.566 -0.563 -0.563 -0.559 -0.520 -0.452 -0.474 -0.282 -0.247 -0.164 -0.078 -0.054 -0.059 -0.028 -0.020 -0.017 -0.022 -0.054 -0.082 -0.068 -0.019 -0.031 -0.071 -0.044  0.001 -0.044 -0.057  0.036  0.076  0.011  0.069  0.208  0.193  0.174  0.311  0.368  0.320  0.385  0.484  0.447  0.448  0.529  0.614  0.678  0.769  0.803  0.677  0.465  0.699  0.883  1.000  0.928  0.855  0.886  0.847  0.768  0.747  0.748  0.699  0.659  0.662  0.632  0.564  0.520  0.456  0.433  0.410  0.371  0.449  0.490  0.414  0.430  0.545  0.503  0.428  0.560  0.603  0.473  0.445  0.656  0.534  0.299  0.348  0.439  0.216  0.020  0.070  0.086 -0.058 -0.147 -0.079 -0.116 -0.011  0.038  0.122  0.194  0.247  0.314  0.443  0.452  0.475  0.598  0.630  0.594  0.651  0.732  0.782  0.769  0.709  0.634  0.433  0.294  0.103  0.038  0.106  0.093  0.244  0.424  0.538  0.673  0.684  0.662  0.600  0.509  0.540  0.570  0.653  0.623  0.571  0.645  0.500  0.408  0.584  0.575  0.389  0.359  0.504  0.404  0.219  0.244  0.318  0.194  0.050  0.095  0.118 -0.009 -0.091  0.009 -0.009 -0.120 -0.149 -0.247 -0.314 -0.347 -0.385 -0.372 -0.339 -0.218 -0.181
 -0.186 -0.217 -0.262 -0.302 -0.254 -0.203 -0.104  0.000  0.015 -0.109 -0.132 -0.044 -0.098 -0.223 -0.202 -0.124 -0.230 -0.305 -0.233 -0.219 -0.323 -0.329 -0.224 -0.263 -0.344 -0.288 -0.205 -0.263 -0.284 -0.159 -0.088 -0.139 -0.189 -0.237 -0.326 -0.416 -0.440 -0.456 -0.438 -0.412 -0.395 -0.339 -0.376 -0.400 -0.431 -0.443 -0.433 -0.449 -0.439 -0.392 -0.375 -0.333 -0.328 -0.416 -0.431 -0.380 -0.407 -0.472 -0.449 -0.451 -0.424 -0.407 -0.373 -0.347 -0.303 -0.326 -0.352 -0.276 -0.233 -0.305 -0.268 -0.140 -0.096 -0.207 -0.177 -0.041 -0.020  0.051 -0.012  0.087  0.219 -0.048 -0.182 -0.118 -0.120 -0.135  0.072 -0.022 -0.052  0.200  0.224  0.012  0.096  0.368  0.261  0.116  0.278  0.425  0.261  0.192  0.325  0.353  0.220  0.237  0.358  0.315  0.223  0.296  0.342  0.417  0.416  0.370  0.422  0.516  0.514  0.485  0.554  0.628  0.624  0.592  0.664  0.737  0.709  0.673  0.753  0.802  0.718  0.722  0.800  0.775  0.687  0.727  0.739  0.663  0.568  0.510  0.465  0.356  0.334  0.234  0.253  0.286  0.192  0.132  0.190  0.234  0.122  0.104  0.152  0.115  0.039  0.066  0.076  0.017  0.035 -0.033 -0.005  0.071 -0.010 -0.064  0.023  0.023 -0.070 -0.062  0.015 -0.030 -0.062 -0.060  0.113 -0.006 -0.079 -0.130 -0.227 -0.192 -0.189 -0.087 -0.073 -0.061 -0.033 -0.048  0.003  0.023  0.025  0.012  0.015  0.008  0.001 -0.051 -0.015 -0.117 -0.301 -0.567 -0.533 -0.502 -0.443 -0.427 -0.314 -0.213 -0.191 -0.103 -0.064  0.041  0.047  0.023  0.107  0.062  0.004  0.032 -0.042 -0.045 -0.087 -0.027  0.040  0.136  0.258  0.324  0.280  0.266  0.092 -0.007 -0.217 -0.265 -0.375 -0.323 -0.274 -0.152 -0.066 -0.036  0.036  0.042  0.077  0.115  0.229  0.249  0.200  0.254  0.316  0.302  0.296  0.340  0.388  0.400  0.380  0.361  0.278  0.191  0.019 -0.079 -0.271 -0.299 -0.330 -0.251 -0.141 -0.090 -0.081  0.008  0.024 -0.007  0.057  0.134  0.126  0.111  0.176  0.238  0.221  0.251  0.295  0.287  0.262  0.226  0.179  0.126  0.006 -0.099 -0.255 -0.362 -0.432 -0.500 -0.518 -0.487 -0.464 -0.473 -0.518 -0.519 -0.463 -0.473 -0.532 -0.472 -0.383 -0.435 -0.430 -0.231 -0.188 -0.202 -0.006  0.076  0.033 -0.066 -0.200 -0.155 -0.239 -0.215 -0.190 -0.139 -0.108 -0.176 -0.095  0.012  0.063  0.141  0.148  0.181  0.280  0.337  0.262  0.138  0.180  0.147  0.253  0.203  0.251  0.133 -0.022 -0.106 -0.169 -0.200 -0.255 -0.357 -0.370 -0.361 -0.355 -0.266 -0.065  0.100  0.054  0.204  0.071  0.082  0.023 -0.013 -0.085 -0.177 -0.183 -0.204 -0.303 -0.360 -0.322 -0.355 -0.443 -0.431 -0.401 -0.451 -0.492 -0.458 -0.459 -0.504 -0.518 -0.543 -0.557 -0.562 -0.554 -0.555 -0.574 -0.574 -0.554 -0.568 -0.589 -0.575 -0.531 -0.557 -0.564 -0.449 -0.363 -0.418 -0.243 -0.245 -0.154 -0.077 -0.055 -0.050 -0.031 -0.010 -0.013 -0.016 -0.060 -0.098 -0.098 -0.046 -0.055 -0.114 -0.094 -0.040 -0.091 -0.120 -0.029  0.020 -0.058 -0.015  0.126  0.116  0.088  0.215  0.280  0.238  0.299  0.388  0.359  0.367  0.440  0.511  0.564  0.664  0.691  0.567  0.415  0.685  0.838  0.928  1.000  0.922  0.897  0.890  0.852  0.814  0.808  0.796  0.754  0.739  0.731  0.673  0.644  0.579  0.587  0.575  0.552  0.614  0.652  0.597  0.610  0.702  0.672  0.616  0.723  0.745  0.631  0.615  0.785  0.654  0.431  0.419  0.483  0.298  0.086  0.078  0.111 -0.008 -0.130 -0.082 -0.093  0.029  0.108  0.192  0.291  0.328  0.368  0.514  0.531  0.524  0.625  0.677  0.636  0.661  0.716  0.754  0.710  0.665  0.594  0.395  0.219  0.050 -0.043  0.032  0.059  0.212  0.395  0.466  0.587  0.572  0.543  0.465  0.359  0.384  0.426  0.512  0.508  0.469  0.570  0.434  0.353  0.562  0.572  0.387  0.389  0.573  0.466  0.288  0.365  0.449  0.310  0.186  0.262  0.272  0.137  0.080  0.191  0.156  0.042  0.019 -0.098 -0.185 -0.242 -0.297 -0.322 -0.309 -0.214 -0.181
 -0.261 -0.291 -0.326 -0.345 -0.301 -0.234 -0.144 -0.032  0.020 -0.093 -0.157 -0.065 -0.068 -0.208 -0.232 -0.116 -0.183 -0.300 -0.240 -0.160 -0.264 -0.310 -0.180 -0.168 -0.281 -0.254 -0.127 -0.172 -0.243 -0.117 -0.054 -0.103 -0.104 -0.168 -0.259 -0.376 -0.402 -0.429 -0.431 -0.418 -0.411 -0.351 -0.393 -0.411 -0.431 -0.436 -0.436 -0.447 -0.451 -0.400 -0.412 -0.371 -0.414 -0.484 -0.461 -0.442 -0.491 -0.514 -0.466 -0.468 -0.417 -0.391 -0.356 -0.366 -0.323 -0.328 -0.381 -0.336 -0.281 -0.353 -0.352 -0.237 -0.203 -0.337 -0.347 -0.202 -0.159 -0.125 -0.157 -0.076  0.054 -0.182 -0.291 -0.242 -0.225 -0.208 -0.100 -0.189 -0.137  0.107  0.075 -0.068  0.114  0.347  0.199  0.132  0.344  0.432  0.259  0.254  0.400  0.380  0.258  0.322  0.423  0.343  0.281  0.372  0.385  0.436  0.389  0.314  0.326  0.446  0.466  0.381  0.441  0.556  0.535  0.451  0.547  0.651  0.572  0.513  0.638  0.692  0.547  0.569  0.694  0.634  0.515  0.592  0.623  0.499  0.411  0.335  0.280  0.211  0.163  0.054  0.090  0.113 -0.004 -0.049  0.018  0.045 -0.069 -0.064 -0.010 -0.062 -0.126 -0.075 -0.060 -0.122 -0.106 -0.172 -0.164 -0.098 -0.172 -0.229 -0.162 -0.153 -0.227 -0.221 -0.146 -0.173 -0.193 -0.181  0.048 -0.109 -0.172 -0.251 -0.368 -0.352 -0.343 -0.248 -0.219 -0.192 -0.158 -0.158 -0.111 -0.100 -0.104 -0.132 -0.128 -0.143 -0.134 -0.171 -0.096 -0.149 -0.339 -0.576 -0.573 -0.528 -0.473 -0.442 -0.348 -0.232 -0.169 -0.099 -0.094  0.019  0.024 -0.034  0.055  0.005 -0.051 -0.054 -0.142 -0.125 -0.168 -0.095 -0.026  0.091  0.227  0.330  0.313  0.361  0.231  0.172 -0.018 -0.077 -0.209 -0.168 -0.148 -0.023  0.026  0.039  0.167  0.166  0.213  0.239  0.329  0.367  0.322  0.344  0.404  0.397  0.364  0.393  0.452  0.449  0.396  0.388  0.295  0.250  0.081  0.022 -0.155 -0.184 -0.241 -0.178 -0.070 -0.033 -0.031  0.077  0.105  0.039  0.092  0.191  0.169  0.124  0.198  0.268  0.220  0.237  0.300  0.301  0.257  0.242  0.183  0.148  0.017 -0.063 -0.225 -0.318 -0.344 -0.429 -0.449 -0.409 -0.367 -0.361 -0.416 -0.405 -0.316 -0.334 -0.405 -0.306 -0.203 -0.278 -0.253 -0.023 -0.006 -0.038  0.169  0.254  0.241  0.156  0.021  0.061 -0.046 -0.042 -0.021  0.037  0.072  0.011  0.105  0.212  0.264  0.335  0.348  0.379  0.456  0.481  0.428  0.340  0.368  0.322  0.372  0.263  0.249  0.094 -0.061 -0.177 -0.227 -0.272 -0.318 -0.403 -0.428 -0.410 -0.410 -0.280 -0.104  0.107  0.146  0.314  0.215  0.210  0.129  0.104  0.056 -0.046 -0.074 -0.077 -0.171 -0.256 -0.217 -0.236 -0.342 -0.346 -0.302 -0.354 -0.416 -0.380 -0.373 -0.427 -0.456 -0.490 -0.523 -0.528 -0.498 -0.506 -0.547 -0.528 -0.489 -0.532 -0.565 -0.509 -0.469 -0.542 -0.529 -0.371 -0.323 -0.442 -0.317 -0.370 -0.303 -0.229 -0.215 -0.194 -0.180 -0.146 -0.140 -0.129 -0.170 -0.209 -0.206 -0.165 -0.187 -0.242 -0.225 -0.184 -0.248 -0.277 -0.190 -0.165 -0.251 -0.204 -0.075 -0.105 -0.137 -0.005  0.059  0.006  0.062  0.169  0.141  0.149  0.224  0.307  0.380  0.514  0.593  0.494  0.419  0.688  0.844  0.855  0.922  1.000  0.937  0.865  0.886  0.851  0.786  0.784  0.773  0.717  0.692  0.642  0.601  0.535  0.560  0.584  0.547  0.578  0.658  0.627  0.594  0.694  0.726  0.663  0.728  0.801  0.739  0.690  0.815  0.772  0.552  0.475  0.597  0.471  0.228  0.195  0.277  0.167  0.013  0.074  0.091  0.240  0.330  0.403  0.504  0.553  0.586  0.707  0.724  0.722  0.789  0.816  0.790  0.795  0.799  0.797  0.737  0.754  0.709  0.549  0.337  0.173  0.050  0.161  0.228  0.395  0.572  0.590  0.648  0.582  0.493  0.435  0.341  0.300  0.365  0.392  0.336  0.251  0.354  0.186  0.104  0.350  0.354  0.139  0.169  0.399  0.254  0.064  0.203  0.295  0.121  0.024  0.147  0.132 -0.009 -0.013  0.117  0.048 -0.060 -0.062 -0.177 -0.257 -0.315 -0.356 -0.374 -0.337 -0.256 -0.220
 -0.282 -0.327 -0.386 -0.438 -0.395 -0.343 -0.240 -0.124 -0.096 -0.229 -0.274 -0.183 -0.221 -0.363 -0.366 -0.270 -0.358 -0.458 -0.398 -0.347 -0.446 -0.478 -0.367 -0.366 -0.460 -0.421 -0.317 -0.356 -0.398 -0.268 -0.174 -0.210 -0.250 -0.321 -0.414 -0.509 -0.536 -0.546 -0.529 -0.490 -0.472 -0.397 -0.439 -0.468 -0.502 -0.521 -0.519 -0.542 -0.548 -0.503 -0.503 -0.468 -0.479 -0.563 -0.569 -0.531 -0.560 -0.609 -0.585 -0.583 -0.548 -0.518 -0.496 -0.485 -0.451 -0.474 -0.502 -0.436 -0.404 -0.474 -0.432 -0.301 -0.253 -0.357 -0.337 -0.176 -0.125 -0.083 -0.127 -0.012  0.104 -0.144 -0.245 -0.191 -0.201 -0.213 -0.092 -0.226 -0.243  0.019  0.019 -0.191 -0.055  0.228  0.094 -0.030  0.189  0.326  0.142  0.103  0.269  0.278  0.134  0.184  0.314  0.245  0.159  0.258  0.294  0.367  0.345  0.273  0.324  0.448  0.443  0.384  0.478  0.580  0.550  0.508  0.621  0.707  0.638  0.616  0.738  0.779  0.663  0.703  0.811  0.757  0.666  0.737  0.751  0.651  0.568  0.494  0.436  0.306  0.275  0.185  0.217  0.256  0.150  0.099  0.168  0.203  0.086  0.083  0.135  0.087  0.015  0.055  0.072  0.009  0.026 -0.046 -0.026  0.047 -0.042 -0.101 -0.020 -0.026 -0.120 -0.113 -0.041 -0.089 -0.117 -0.110  0.092 -0.054 -0.131 -0.188 -0.270 -0.242 -0.219 -0.114 -0.090 -0.067 -0.044 -0.050 -0.001  0.016  0.011 -0.009 -0.014 -0.035 -0.041 -0.105 -0.044 -0.140 -0.301 -0.561 -0.519 -0.481 -0.419 -0.368 -0.243 -0.112 -0.066  0.019  0.038  0.159  0.163  0.111  0.177  0.113  0.058  0.075 -0.007  0.021 -0.014  0.069  0.137  0.243  0.360  0.432  0.419  0.432  0.285  0.192 -0.050 -0.113 -0.268 -0.199 -0.137  0.010  0.067  0.091  0.187  0.197  0.257  0.306  0.408  0.417  0.374  0.433  0.481  0.456  0.452  0.494  0.530  0.528  0.509  0.495  0.421  0.363  0.198  0.109 -0.106 -0.153 -0.219 -0.122  0.008  0.048  0.071  0.176  0.200  0.154  0.217  0.307  0.295  0.261  0.331  0.397  0.361  0.379  0.431  0.428  0.397  0.372  0.320  0.282  0.156  0.057 -0.125 -0.256 -0.336 -0.446 -0.491 -0.453 -0.429 -0.444 -0.505 -0.477 -0.417 -0.452 -0.501 -0.400 -0.334 -0.411 -0.359 -0.145 -0.148 -0.162  0.091  0.153  0.146  0.043 -0.083 -0.020 -0.127 -0.140 -0.124 -0.067 -0.023 -0.046  0.035  0.164  0.228  0.297  0.298  0.341  0.419  0.467  0.366  0.261  0.339  0.293  0.387  0.323  0.337  0.226  0.084 -0.024 -0.083 -0.132 -0.192 -0.304 -0.327 -0.299 -0.295 -0.173 -0.002  0.144  0.129  0.272  0.113  0.095  0.008 -0.032 -0.091 -0.194 -0.223 -0.233 -0.327 -0.406 -0.371 -0.389 -0.483 -0.486 -0.448 -0.490 -0.542 -0.512 -0.502 -0.544 -0.562 -0.580 -0.601 -0.594 -0.583 -0.599 -0.616 -0.600 -0.590 -0.620 -0.627 -0.602 -0.581 -0.614 -0.595 -0.487 -0.425 -0.491 -0.298 -0.293 -0.205 -0.109 -0.087 -0.071 -0.049 -0.020 -0.017 -0.013 -0.054 -0.094 -0.091 -0.042 -0.057 -0.117 -0.099 -0.049 -0.110 -0.143 -0.047 -0.010 -0.101 -0.057  0.084  0.059  0.023  0.156  0.221  0.167  0.224  0.331  0.301  0.305  0.381  0.470  0.532  0.645  0.683  0.547  0.399  0.646  0.828  0.886  0.897  0.937  1.000  0.948  0.915  0.901  0.863  0.834  0.820  0.792  0.758  0.696  0.645  0.575  0.575  0.573  0.525  0.585  0.652  0.584  0.569  0.691  0.680  0.587  0.692  0.766  0.645  0.578  0.751  0.657  0.379  0.318  0.455  0.290  0.027  0.020  0.100 -0.028 -0.175 -0.100 -0.095  0.059  0.147  0.225  0.341  0.408  0.450  0.593  0.631  0.641  0.737  0.792  0.768  0.794  0.844  0.865  0.808  0.778  0.688  0.465  0.251  0.048 -0.056  0.056  0.097  0.287  0.498  0.568  0.685  0.632  0.585  0.519  0.396  0.386  0.415  0.487  0.448  0.396  0.504  0.335  0.221  0.453  0.478  0.248  0.224  0.458  0.336  0.104  0.187  0.311  0.143 -0.001  0.107  0.122 -0.034 -0.081  0.065  0.015 -0.109 -0.120 -0.242 -0.332 -0.384 -0.434 -0.444 -0.403 -0.288 -0.240
 -0.210 -0.251 -0.306 -0.361 -0.304 -0.250 -0.127 -0.005 -0.001 -0.151 -0.176 -0.082 -0.159 -0.309 -0.289 -0.213 -0.340 -0.432 -0.368 -0.354 -0.473 -0.496 -0.397 -0.431 -0.526 -0.482 -0.400 -0.459 -0.493 -0.371 -0.292 -0.338 -0.390 -0.443 -0.525 -0.596 -0.606 -0.599 -0.560 -0.508 -0.473 -0.389 -0.432 -0.472 -0.520 -0.549 -0.548 -0.589 -0.597 -0.567 -0.549 -0.503 -0.486 -0.581 -0.599 -0.533 -0.552 -0.625 -0.600 -0.586 -0.551 -0.519 -0.482 -0.444 -0.396 -0.438 -0.468 -0.374 -0.340 -0.434 -0.375 -0.225 -0.190 -0.299 -0.247 -0.079 -0.055  0.009 -0.033  0.080  0.190 -0.094 -0.233 -0.180 -0.212 -0.230 -0.044 -0.159 -0.241  0.029  0.101 -0.143 -0.058  0.273  0.179  0.012  0.212  0.402  0.228  0.146  0.308  0.357  0.207  0.223  0.375  0.334  0.224  0.311  0.374  0.464  0.471  0.412  0.482  0.592  0.573  0.539  0.634  0.713  0.687  0.664  0.761  0.825  0.771  0.756  0.851  0.879  0.780  0.813  0.890  0.833  0.756  0.808  0.795  0.703  0.599  0.548  0.499  0.366  0.374  0.303  0.327  0.361  0.274  0.225  0.280  0.313  0.211  0.198  0.239  0.198  0.128  0.150  0.167  0.115  0.137  0.073  0.096  0.165  0.090  0.039  0.111  0.100  0.012  0.012  0.067  0.019 -0.005 -0.013  0.137 -0.007 -0.093 -0.118 -0.178 -0.126 -0.107  0.008  0.035  0.056  0.088  0.073  0.129  0.151  0.152  0.137  0.136  0.117  0.108  0.041  0.089 -0.038 -0.232 -0.560 -0.530 -0.518 -0.456 -0.427 -0.289 -0.168 -0.148 -0.048 -0.006  0.120  0.135  0.102  0.179  0.114  0.062  0.084  0.006  0.020 -0.011  0.075  0.162  0.270  0.403  0.471  0.425  0.401  0.210  0.074 -0.195 -0.262 -0.416 -0.347 -0.282 -0.128 -0.047 -0.015  0.063  0.082  0.151  0.219  0.349  0.368  0.317  0.385  0.451  0.432  0.435  0.484  0.525  0.537  0.522  0.505  0.416  0.323  0.136  0.008 -0.228 -0.286 -0.346 -0.243 -0.104 -0.050 -0.027  0.080  0.098  0.067  0.145  0.236  0.230  0.212  0.287  0.359  0.338  0.362  0.411  0.415  0.393  0.358  0.306  0.244  0.107 -0.021 -0.206 -0.355 -0.454 -0.546 -0.587 -0.555 -0.535 -0.546 -0.603 -0.589 -0.534 -0.551 -0.601 -0.521 -0.438 -0.494 -0.455 -0.241 -0.209 -0.201  0.049  0.110  0.063 -0.068 -0.220 -0.159 -0.264 -0.267 -0.231 -0.154 -0.096 -0.150 -0.067  0.063  0.120  0.199  0.199  0.235  0.350  0.425  0.323  0.179  0.257  0.231  0.371  0.343  0.396  0.278  0.102 -0.008 -0.097 -0.145 -0.219 -0.343 -0.353 -0.325 -0.296 -0.167  0.068  0.223  0.156  0.290  0.104  0.098  0.025 -0.029 -0.112 -0.211 -0.228 -0.259 -0.369 -0.431 -0.398 -0.435 -0.531 -0.520 -0.490 -0.545 -0.587 -0.554 -0.556 -0.602 -0.617 -0.639 -0.650 -0.650 -0.646 -0.650 -0.661 -0.659 -0.646 -0.656 -0.666 -0.656 -0.613 -0.624 -0.618 -0.500 -0.406 -0.437 -0.209 -0.179 -0.067  0.031  0.057  0.071  0.087  0.116  0.109  0.104  0.054  0.006 -0.003  0.057  0.053 -0.025 -0.011  0.054 -0.002 -0.049  0.049  0.109  0.012  0.036  0.184  0.177  0.133  0.250  0.320  0.278  0.328  0.417  0.394  0.401  0.465  0.537  0.571  0.659  0.641  0.482  0.309  0.563  0.745  0.847  0.890  0.865  0.948  1.000  0.951  0.931  0.926  0.903  0.876  0.867  0.850  0.789  0.750  0.682  0.686  0.664  0.630  0.702  0.739  0.660  0.672  0.779  0.729  0.641  0.758  0.791  0.637  0.583  0.759  0.604  0.310  0.233  0.334  0.165 -0.097 -0.124 -0.053 -0.170 -0.318 -0.258 -0.249 -0.099  0.002  0.084  0.222  0.277  0.303  0.475  0.527  0.513  0.617  0.714  0.678  0.694  0.769  0.808  0.736  0.668  0.556  0.298  0.082 -0.115 -0.211 -0.115 -0.076  0.110  0.332  0.413  0.566  0.523  0.521  0.433  0.283  0.315  0.325  0.445  0.458  0.461  0.586  0.447  0.324  0.548  0.602  0.388  0.347  0.584  0.492  0.261  0.322  0.463  0.310  0.151  0.251  0.283  0.124  0.054  0.203  0.167  0.036  0.019 -0.117 -0.229 -0.292 -0.365 -0.402 -0.379 -0.263 -0.213
 -0.222 -0.253 -0.289 -0.312 -0.249 -0.171 -0.049  0.081  0.117 -0.027 -0.084  0.018 -0.024 -0.192 -0.205 -0.096 -0.207 -0.340 -0.283 -0.223 -0.356 -0.417 -0.295 -0.302 -0.436 -0.420 -0.302 -0.364 -0.448 -0.331 -0.281 -0.335 -0.341 -0.391 -0.468 -0.558 -0.560 -0.560 -0.535 -0.494 -0.463 -0.375 -0.425 -0.464 -0.506 -0.528 -0.537 -0.577 -0.597 -0.568 -0.570 -0.517 -0.537 -0.618 -0.600 -0.551 -0.591 -0.632 -0.572 -0.554 -0.487 -0.447 -0.394 -0.383 -0.323 -0.352 -0.419 -0.348 -0.291 -0.396 -0.381 -0.242 -0.220 -0.360 -0.338 -0.168 -0.143 -0.094 -0.100 -0.023  0.093 -0.185 -0.339 -0.301 -0.320 -0.300 -0.156 -0.237 -0.262  0.002  0.058 -0.123  0.032  0.343  0.234  0.131  0.355  0.510  0.340  0.299  0.462  0.483  0.345  0.387  0.521  0.462  0.373  0.464  0.505  0.576  0.551  0.476  0.507  0.628  0.632  0.556  0.628  0.732  0.701  0.628  0.728  0.811  0.719  0.676  0.792  0.814  0.669  0.707  0.802  0.713  0.614  0.684  0.674  0.541  0.426  0.373  0.325  0.245  0.250  0.172  0.206  0.225  0.126  0.091  0.143  0.160  0.065  0.067  0.109  0.058  0.000  0.037  0.055  0.008  0.031 -0.024 -0.020  0.037 -0.019 -0.070 -0.022 -0.022 -0.084 -0.090 -0.045 -0.069 -0.080 -0.089  0.085 -0.086 -0.165 -0.208 -0.280 -0.237 -0.221 -0.110 -0.068 -0.035  0.012  0.007  0.064  0.079  0.078  0.050  0.058  0.036  0.044 -0.002  0.074 -0.013 -0.243 -0.579 -0.598 -0.587 -0.528 -0.510 -0.392 -0.270 -0.227 -0.137 -0.114  0.018  0.038 -0.011  0.085  0.029 -0.022 -0.032 -0.122 -0.107 -0.141 -0.049  0.050  0.183  0.344  0.452  0.405  0.424  0.248  0.133 -0.113 -0.190 -0.349 -0.302 -0.277 -0.126 -0.063 -0.043  0.084  0.094  0.178  0.233  0.355  0.408  0.353  0.386  0.466  0.464  0.436  0.475  0.536  0.544  0.490  0.485  0.370  0.294  0.094 -0.013 -0.234 -0.291 -0.363 -0.284 -0.150 -0.099 -0.092  0.031  0.058 -0.000  0.072  0.184  0.169  0.131  0.218  0.302  0.260  0.276  0.344  0.360  0.322  0.303  0.240  0.177  0.023 -0.092 -0.277 -0.408 -0.459 -0.542 -0.572 -0.537 -0.500 -0.486 -0.544 -0.538 -0.447 -0.453 -0.523 -0.426 -0.304 -0.365 -0.332 -0.085 -0.042 -0.044  0.192  0.267  0.219  0.089 -0.083 -0.035 -0.158 -0.163 -0.112 -0.013  0.052 -0.039  0.061  0.186  0.235  0.319  0.326  0.347  0.466  0.518  0.455  0.324  0.367  0.342  0.447  0.372  0.388  0.216  0.014 -0.126 -0.220 -0.274 -0.342 -0.450 -0.462 -0.434 -0.397 -0.228  0.027  0.255  0.247  0.404  0.254  0.248  0.169  0.122  0.049 -0.056 -0.082 -0.107 -0.224 -0.304 -0.267 -0.305 -0.421 -0.415 -0.377 -0.444 -0.505 -0.464 -0.466 -0.529 -0.558 -0.596 -0.623 -0.632 -0.606 -0.605 -0.641 -0.631 -0.587 -0.615 -0.650 -0.600 -0.540 -0.594 -0.583 -0.402 -0.325 -0.408 -0.228 -0.251 -0.154 -0.065 -0.045 -0.018 -0.013  0.030  0.024  0.029 -0.025 -0.077 -0.092 -0.037 -0.048 -0.131 -0.123 -0.061 -0.127 -0.181 -0.088 -0.039 -0.145 -0.124  0.014 -0.003 -0.051  0.062  0.133  0.089  0.135  0.227  0.208  0.217  0.277  0.347  0.387  0.501  0.515  0.377  0.289  0.557  0.722  0.768  0.852  0.886  0.915  0.951  1.000  0.971  0.924  0.925  0.914  0.872  0.856  0.805  0.767  0.701  0.732  0.739  0.708  0.750  0.809  0.760  0.743  0.837  0.831  0.753  0.830  0.879  0.768  0.712  0.842  0.729  0.453  0.316  0.428  0.314  0.036 -0.034  0.070 -0.026 -0.203 -0.150 -0.113  0.054  0.171  0.246  0.391  0.442  0.451  0.611  0.664  0.636  0.705  0.795  0.765  0.750  0.776  0.784  0.691  0.671  0.584  0.361  0.116 -0.059 -0.183 -0.067  0.014  0.200  0.409  0.436  0.538  0.456  0.416  0.335  0.194  0.183  0.214  0.293  0.289  0.268  0.405  0.254  0.141  0.398  0.454  0.230  0.224  0.496  0.383  0.158  0.284  0.427  0.250  0.127  0.270  0.276  0.112  0.093  0.253  0.186  0.063  0.059 -0.081 -0.194 -0.270 -0.341 -0.385 -0.352 -0.259 -0.212
 -0.257 -0.297 -0.339 -0.371 -0.310 -0.236 -0.109  0.024  0.056 -0.094 -0.152 -0.051 -0.096 -0.267 -0.281 -0.176 -0.285 -0.417 -0.364 -0.303 -0.431 -0.491 -0.376 -0.375 -0.503 -0.489 -0.370 -0.425 -0.504 -0.388 -0.327 -0.372 -0.383 -0.440 -0.516 -0.600 -0.604 -0.599 -0.570 -0.525 -0.491 -0.398 -0.445 -0.488 -0.532 -0.559 -0.569 -0.611 -0.632 -0.605 -0.608 -0.564 -0.579 -0.661 -0.651 -0.605 -0.638 -0.681 -0.631 -0.615 -0.553 -0.512 -0.463 -0.451 -0.395 -0.427 -0.491 -0.415 -0.361 -0.468 -0.446 -0.293 -0.268 -0.411 -0.382 -0.201 -0.166 -0.114 -0.119 -0.029  0.075 -0.186 -0.341 -0.311 -0.331 -0.324 -0.197 -0.286 -0.322 -0.070 -0.014 -0.203 -0.053  0.256  0.149  0.040  0.274  0.436  0.263  0.222  0.397  0.420  0.278  0.324  0.467  0.405  0.315  0.412  0.457  0.530  0.508  0.428  0.468  0.595  0.590  0.515  0.601  0.705  0.665  0.603  0.713  0.792  0.695  0.667  0.791  0.804  0.663  0.716  0.812  0.719  0.628  0.704  0.690  0.559  0.447  0.394  0.343  0.254  0.259  0.188  0.222  0.243  0.147  0.115  0.166  0.182  0.089  0.092  0.132  0.080  0.024  0.059  0.080  0.035  0.058  0.003  0.007  0.063  0.006 -0.044  0.002 -0.001 -0.064 -0.071 -0.030 -0.056 -0.068 -0.078  0.086 -0.068 -0.148 -0.185 -0.252 -0.210 -0.187 -0.079 -0.038 -0.006  0.037  0.032  0.088  0.103  0.101  0.074  0.079  0.054  0.059  0.006  0.081 -0.009 -0.217 -0.544 -0.547 -0.534 -0.474 -0.445 -0.321 -0.193 -0.148 -0.058 -0.037  0.095  0.115  0.063  0.143  0.083  0.041  0.028 -0.063 -0.037 -0.074  0.016  0.116  0.244  0.390  0.486  0.452  0.468  0.305  0.188 -0.067 -0.144 -0.315 -0.260 -0.221 -0.062  0.000  0.018  0.134  0.142  0.231  0.292  0.407  0.443  0.390  0.436  0.505  0.491  0.473  0.514  0.563  0.566  0.525  0.523  0.425  0.357  0.171  0.064 -0.161 -0.224 -0.302 -0.215 -0.075 -0.024 -0.017  0.104  0.130  0.077  0.148  0.256  0.242  0.204  0.288  0.367  0.325  0.339  0.402  0.415  0.382  0.363  0.306  0.250  0.103 -0.011 -0.198 -0.337 -0.401 -0.498 -0.542 -0.507 -0.477 -0.474 -0.536 -0.517 -0.438 -0.456 -0.514 -0.409 -0.311 -0.376 -0.324 -0.088 -0.066 -0.063  0.191  0.250  0.215  0.087 -0.072 -0.011 -0.139 -0.161 -0.112 -0.010  0.055 -0.022  0.072  0.208  0.266  0.345  0.342  0.366  0.476  0.530  0.450  0.325  0.387  0.360  0.466  0.405  0.417  0.266  0.081 -0.056 -0.146 -0.202 -0.272 -0.383 -0.397 -0.366 -0.330 -0.162  0.072  0.266  0.253  0.392  0.227  0.212  0.127  0.077  0.008 -0.096 -0.127 -0.151 -0.260 -0.341 -0.307 -0.340 -0.449 -0.448 -0.411 -0.470 -0.528 -0.492 -0.491 -0.546 -0.573 -0.604 -0.628 -0.631 -0.609 -0.615 -0.642 -0.629 -0.598 -0.625 -0.646 -0.604 -0.558 -0.601 -0.581 -0.422 -0.353 -0.422 -0.218 -0.228 -0.132 -0.038 -0.018  0.008  0.015  0.057  0.051  0.055  0.002 -0.050 -0.067 -0.012 -0.021 -0.104 -0.098 -0.036 -0.100 -0.155 -0.062 -0.012 -0.118 -0.101  0.036  0.019 -0.030  0.079  0.150  0.106  0.148  0.240  0.224  0.231  0.290  0.361  0.397  0.504  0.511  0.359  0.255  0.509  0.691  0.747  0.814  0.851  0.901  0.931  0.971  1.000  0.952  0.930  0.932  0.895  0.866  0.813  0.761  0.698  0.714  0.715  0.676  0.724  0.785  0.724  0.704  0.809  0.796  0.704  0.785  0.844  0.718  0.645  0.783  0.671  0.382  0.239  0.366  0.252 -0.031 -0.093  0.019 -0.081 -0.257 -0.195 -0.158  0.010  0.125  0.196  0.343  0.403  0.415  0.572  0.633  0.613  0.685  0.776  0.752  0.744  0.780  0.789  0.699  0.670  0.570  0.336  0.091 -0.093 -0.210 -0.089 -0.016  0.177  0.393  0.430  0.543  0.459  0.428  0.350  0.201  0.192  0.209  0.291  0.281  0.269  0.407  0.253  0.125  0.373  0.439  0.209  0.180  0.455  0.351  0.112  0.219  0.379  0.201  0.061  0.208  0.225  0.054  0.026  0.198  0.135  0.006  0.005 -0.138 -0.255 -0.328 -0.400 -0.431 -0.380 -0.273 -0.215
 -0.205 -0.244 -0.291 -0.338 -0.271 -0.208 -0.072  0.057  0.059 -0.102 -0.131 -0.034 -0.120 -0.282 -0.267 -0.190 -0.329 -0.434 -0.376 -0.362 -0.492 -0.526 -0.430 -0.465 -0.571 -0.538 -0.454 -0.520 -0.570 -0.461 -0.398 -0.442 -0.482 -0.527 -0.596 -0.657 -0.652 -0.634 -0.584 -0.527 -0.485 -0.391 -0.435 -0.482 -0.538 -0.571 -0.578 -0.632 -0.650 -0.631 -0.612 -0.564 -0.544 -0.638 -0.651 -0.580 -0.598 -0.670 -0.636 -0.617 -0.572 -0.535 -0.484 -0.443 -0.384 -0.435 -0.479 -0.373 -0.331 -0.448 -0.392 -0.221 -0.210 -0.346 -0.279 -0.102 -0.087 -0.020 -0.043  0.061  0.158 -0.122 -0.282 -0.243 -0.273 -0.299 -0.117 -0.207 -0.299 -0.044  0.054 -0.177 -0.090  0.247  0.169  0.007  0.212  0.421  0.257  0.172  0.341  0.403  0.254  0.267  0.429  0.395  0.282  0.369  0.441  0.531  0.542  0.478  0.548  0.659  0.634  0.595  0.691  0.766  0.732  0.707  0.804  0.858  0.789  0.780  0.873  0.874  0.776  0.822  0.882  0.807  0.739  0.787  0.754  0.653  0.536  0.498  0.455  0.350  0.373  0.316  0.336  0.358  0.283  0.246  0.287  0.307  0.223  0.213  0.244  0.201  0.141  0.159  0.179  0.141  0.168  0.116  0.130  0.188  0.133  0.089  0.139  0.129  0.060  0.053  0.087  0.051  0.036  0.020  0.138  0.002 -0.084 -0.094 -0.143 -0.087 -0.066  0.045  0.081  0.105  0.148  0.133  0.192  0.211  0.213  0.195  0.202  0.180  0.177  0.115  0.169  0.048 -0.160 -0.517 -0.507 -0.505 -0.448 -0.429 -0.294 -0.174 -0.159 -0.057 -0.012  0.116  0.137  0.107  0.184  0.125  0.089  0.093  0.011  0.022 -0.012  0.073  0.176  0.291  0.432  0.505  0.453  0.428  0.236  0.086 -0.189 -0.263 -0.426 -0.364 -0.304 -0.144 -0.056 -0.029  0.054  0.069  0.147  0.221  0.352  0.375  0.318  0.390  0.460  0.440  0.441  0.493  0.534  0.548  0.530  0.522  0.431  0.337  0.148  0.010 -0.227 -0.293 -0.359 -0.260 -0.117 -0.055 -0.045  0.066  0.085  0.056  0.135  0.230  0.226  0.209  0.287  0.361  0.342  0.362  0.410  0.418  0.401  0.368  0.320  0.250  0.109 -0.026 -0.210 -0.362 -0.456 -0.543 -0.588 -0.558 -0.541 -0.548 -0.604 -0.592 -0.535 -0.547 -0.594 -0.512 -0.423 -0.470 -0.423 -0.211 -0.172 -0.149  0.101  0.151  0.093 -0.051 -0.214 -0.152 -0.269 -0.282 -0.228 -0.129 -0.064 -0.145 -0.063  0.074  0.133  0.217  0.210  0.240  0.368  0.449  0.353  0.201  0.280  0.266  0.414  0.396  0.447  0.318  0.128  0.007 -0.096 -0.146 -0.225 -0.347 -0.352 -0.323 -0.277 -0.126  0.131  0.296  0.226  0.345  0.153  0.144  0.074  0.014 -0.073 -0.168 -0.187 -0.226 -0.340 -0.401 -0.371 -0.414 -0.513 -0.501 -0.474 -0.534 -0.578 -0.543 -0.549 -0.599 -0.617 -0.642 -0.653 -0.655 -0.649 -0.648 -0.662 -0.661 -0.641 -0.647 -0.660 -0.644 -0.592 -0.603 -0.592 -0.457 -0.360 -0.390 -0.142 -0.118 -0.006  0.090  0.112  0.131  0.136  0.171  0.157  0.151  0.096  0.043  0.018  0.079  0.083 -0.008 -0.005  0.067  0.016 -0.045  0.046  0.118  0.017  0.023  0.164  0.166  0.115  0.213  0.286  0.253  0.292  0.371  0.358  0.366  0.420  0.480  0.494  0.571  0.533  0.362  0.211  0.461  0.639  0.748  0.808  0.786  0.863  0.926  0.924  0.952  1.000  0.958  0.923  0.932  0.913  0.852  0.811  0.750  0.753  0.726  0.695  0.763  0.794  0.713  0.724  0.823  0.762  0.669  0.777  0.800  0.629  0.567  0.726  0.559  0.260  0.145  0.238  0.098 -0.169 -0.221 -0.133 -0.233 -0.389 -0.336 -0.309 -0.156 -0.043  0.032  0.185  0.240  0.250  0.424  0.492  0.466  0.557  0.670  0.639  0.640  0.710  0.745  0.661  0.587  0.464  0.199 -0.028 -0.215 -0.312 -0.213 -0.162  0.025  0.247  0.316  0.474  0.418  0.433  0.340  0.175  0.210  0.204  0.328  0.356  0.387  0.527  0.402  0.264  0.483  0.568  0.358  0.303  0.557  0.485  0.249  0.311  0.478  0.325  0.163  0.279  0.323  0.155  0.088  0.252  0.217  0.084  0.073 -0.073 -0.201 -0.274 -0.359 -0.407 -0.378 -0.269 -0.207
 -0.173 -0.203 -0.231 -0.258 -0.182 -0.105  0.038  0.174  0.184  0.021 -0.016  0.088  0.007 -0.166 -0.158 -0.071 -0.218 -0.338 -0.278 -0.258 -0.404 -0.451 -0.345 -0.385 -0.512 -0.488 -0.396 -0.474 -0.546 -0.442 -0.405 -0.462 -0.481 -0.514 -0.578 -0.643 -0.627 -0.609 -0.561 -0.509 -0.464 -0.371 -0.419 -0.467 -0.524 -0.553 -0.564 -0.621 -0.643 -0.628 -0.610 -0.550 -0.539 -0.632 -0.629 -0.554 -0.582 -0.647 -0.595 -0.570 -0.509 -0.471 -0.404 -0.366 -0.292 -0.341 -0.406 -0.300 -0.241 -0.375 -0.337 -0.164 -0.167 -0.326 -0.267 -0.087 -0.087 -0.027 -0.032  0.046  0.147 -0.146 -0.323 -0.287 -0.315 -0.318 -0.124 -0.189 -0.269 -0.008  0.108 -0.102  0.001  0.345  0.274  0.130  0.335  0.544  0.384  0.301  0.467  0.529  0.384  0.395  0.556  0.524  0.411  0.493  0.564  0.652  0.657  0.593  0.646  0.755  0.740  0.689  0.768  0.847  0.814  0.766  0.854  0.912  0.831  0.801  0.888  0.888  0.770  0.798  0.854  0.769  0.686  0.730  0.693  0.578  0.449  0.418  0.377  0.303  0.337  0.280  0.301  0.315  0.240  0.208  0.244  0.257  0.180  0.172  0.201  0.156  0.103  0.123  0.142  0.109  0.137  0.092  0.097  0.148  0.109  0.067  0.102  0.097  0.046  0.034  0.058  0.035  0.029  0.008  0.128 -0.033 -0.117 -0.124 -0.176 -0.117 -0.101  0.012  0.057  0.087  0.141  0.128  0.190  0.207  0.210  0.187  0.200  0.180  0.188  0.140  0.203  0.096 -0.152 -0.543 -0.570 -0.580 -0.526 -0.525 -0.398 -0.285 -0.270 -0.167 -0.121  0.010  0.039  0.011  0.112  0.054  0.014  0.005 -0.080 -0.079 -0.108 -0.019  0.097  0.228  0.396  0.493  0.422  0.407  0.200  0.045 -0.223 -0.303 -0.461 -0.414 -0.381 -0.226 -0.137 -0.112 -0.008  0.008  0.091  0.164  0.305  0.357  0.297  0.346  0.435  0.432  0.415  0.462  0.522  0.542  0.499  0.494  0.378  0.276  0.066 -0.076 -0.312 -0.379 -0.445 -0.361 -0.220 -0.154 -0.155 -0.034 -0.012 -0.052  0.030  0.138  0.131  0.108  0.196  0.282  0.258  0.274  0.332  0.355  0.331  0.305  0.249  0.166  0.008 -0.132 -0.316 -0.461 -0.531 -0.600 -0.629 -0.601 -0.573 -0.558 -0.612 -0.615 -0.535 -0.529 -0.592 -0.514 -0.387 -0.427 -0.398 -0.164 -0.097 -0.072  0.161  0.224  0.143 -0.012 -0.200 -0.154 -0.276 -0.277 -0.208 -0.094 -0.025 -0.142 -0.043  0.083  0.132  0.223  0.224  0.245  0.394  0.474  0.407  0.243  0.296  0.292  0.437  0.403  0.450  0.282  0.058 -0.081 -0.197 -0.250 -0.331 -0.448 -0.447 -0.419 -0.359 -0.184  0.116  0.335  0.280  0.416  0.240  0.240  0.174  0.114  0.021 -0.075 -0.092 -0.136 -0.262 -0.325 -0.292 -0.346 -0.459 -0.442 -0.414 -0.488 -0.538 -0.497 -0.508 -0.571 -0.597 -0.635 -0.651 -0.664 -0.647 -0.636 -0.664 -0.665 -0.623 -0.631 -0.663 -0.629 -0.554 -0.583 -0.579 -0.399 -0.295 -0.345 -0.124 -0.125 -0.012  0.075  0.095  0.120  0.117  0.160  0.143  0.139  0.080  0.023 -0.008  0.053  0.056 -0.041 -0.042  0.031 -0.023 -0.089 -0.002  0.070 -0.035 -0.038  0.100  0.104  0.050  0.139  0.216  0.188  0.223  0.295  0.288  0.299  0.348  0.398  0.406  0.489  0.451  0.286  0.170  0.445  0.600  0.699  0.796  0.784  0.834  0.903  0.925  0.930  0.958  1.000  0.965  0.949  0.954  0.906  0.875  0.815  0.837  0.819  0.797  0.853  0.883  0.817  0.824  0.908  0.856  0.778  0.865  0.876  0.719  0.665  0.787  0.620  0.343  0.193  0.267  0.156 -0.111 -0.195 -0.101 -0.183 -0.353 -0.313 -0.272 -0.114  0.012  0.086  0.248  0.290  0.285  0.461  0.529  0.487  0.561  0.681  0.648  0.629  0.681  0.706  0.605  0.545  0.432  0.181 -0.060 -0.226 -0.337 -0.238 -0.163  0.017  0.231  0.270  0.410  0.342  0.349  0.248  0.082  0.112  0.112  0.231  0.270  0.307  0.459  0.343  0.217  0.451  0.545  0.343  0.314  0.587  0.509  0.284  0.382  0.549  0.389  0.243  0.380  0.414  0.245  0.197  0.365  0.319  0.183  0.175  0.020 -0.115 -0.202 -0.295 -0.365 -0.348 -0.256 -0.201
 -0.204 -0.237 -0.267 -0.289 -0.217 -0.137  0.002  0.137  0.159  0.001 -0.049  0.053 -0.011 -0.187 -0.194 -0.097 -0.228 -0.360 -0.307 -0.265 -0.406 -0.467 -0.357 -0.375 -0.509 -0.497 -0.390 -0.459 -0.544 -0.441 -0.403 -0.455 -0.461 -0.501 -0.564 -0.632 -0.619 -0.603 -0.561 -0.511 -0.469 -0.373 -0.422 -0.469 -0.522 -0.551 -0.565 -0.619 -0.646 -0.632 -0.626 -0.573 -0.577 -0.660 -0.649 -0.588 -0.619 -0.669 -0.613 -0.590 -0.524 -0.482 -0.418 -0.392 -0.321 -0.365 -0.437 -0.344 -0.282 -0.412 -0.388 -0.221 -0.220 -0.382 -0.335 -0.151 -0.139 -0.087 -0.080 -0.005  0.088 -0.181 -0.353 -0.329 -0.356 -0.348 -0.195 -0.257 -0.319 -0.071  0.027 -0.159 -0.030  0.294  0.214  0.097  0.317  0.503  0.345  0.284  0.452  0.499  0.360  0.387  0.539  0.497  0.396  0.483  0.543  0.621  0.613  0.539  0.581  0.698  0.687  0.619  0.698  0.788  0.747  0.686  0.785  0.848  0.752  0.720  0.824  0.823  0.686  0.727  0.801  0.699  0.615  0.677  0.642  0.515  0.392  0.357  0.313  0.248  0.276  0.222  0.249  0.260  0.181  0.156  0.194  0.201  0.126  0.127  0.156  0.108  0.063  0.088  0.109  0.077  0.103  0.059  0.057  0.103  0.066  0.024  0.051  0.048  0.003 -0.010  0.010 -0.007 -0.009 -0.030  0.101 -0.061 -0.141 -0.153 -0.209 -0.155 -0.135 -0.025  0.022  0.056  0.108  0.102  0.161  0.175  0.176  0.148  0.159  0.134  0.145  0.099  0.174  0.080 -0.156 -0.525 -0.554 -0.559 -0.505 -0.496 -0.374 -0.256 -0.226 -0.131 -0.099  0.033  0.062  0.021  0.113  0.053  0.017 -0.005 -0.092 -0.075 -0.107 -0.016  0.099  0.234  0.396  0.499  0.442  0.447  0.263  0.124 -0.135 -0.217 -0.384 -0.338 -0.310 -0.152 -0.079 -0.059  0.055  0.066  0.161  0.230  0.358  0.410  0.352  0.392  0.475  0.471  0.449  0.490  0.547  0.560  0.510  0.509  0.398  0.315  0.115 -0.010 -0.239 -0.307 -0.385 -0.304 -0.163 -0.103 -0.105  0.020  0.046 -0.006  0.071  0.184  0.171  0.138  0.227  0.312  0.275  0.287  0.352  0.377  0.347  0.329  0.270  0.199  0.043 -0.085 -0.269 -0.410 -0.471 -0.550 -0.586 -0.554 -0.523 -0.508 -0.566 -0.559 -0.474 -0.476 -0.539 -0.445 -0.325 -0.374 -0.333 -0.096 -0.047 -0.028  0.211  0.269  0.205  0.060 -0.120 -0.069 -0.198 -0.212 -0.148 -0.033  0.039 -0.064  0.036  0.164  0.213  0.298  0.297  0.315  0.450  0.517  0.452  0.307  0.360  0.350  0.473  0.424  0.450  0.282  0.070 -0.075 -0.184 -0.243 -0.319 -0.430 -0.433 -0.402 -0.345 -0.162  0.115  0.332  0.303  0.437  0.268  0.260  0.186  0.129  0.049 -0.050 -0.075 -0.111 -0.230 -0.302 -0.270 -0.316 -0.430 -0.420 -0.389 -0.459 -0.514 -0.474 -0.481 -0.543 -0.572 -0.609 -0.631 -0.641 -0.619 -0.613 -0.644 -0.638 -0.595 -0.613 -0.643 -0.599 -0.532 -0.572 -0.558 -0.377 -0.292 -0.353 -0.148 -0.157 -0.054  0.034  0.053  0.082  0.081  0.127  0.114  0.115  0.057  0.001 -0.027  0.031  0.028 -0.065 -0.065  0.002 -0.057 -0.122 -0.036  0.025 -0.083 -0.084  0.046  0.042 -0.013  0.074  0.148  0.115  0.147  0.223  0.216  0.226  0.272  0.326  0.339  0.431  0.409  0.248  0.151  0.417  0.581  0.659  0.754  0.773  0.820  0.876  0.914  0.932  0.923  0.965  1.000  0.955  0.932  0.889  0.831  0.776  0.794  0.786  0.759  0.806  0.849  0.789  0.779  0.866  0.835  0.752  0.825  0.855  0.720  0.650  0.759  0.625  0.348  0.179  0.277  0.186 -0.089 -0.176 -0.065 -0.144 -0.322 -0.275 -0.227 -0.062  0.064  0.131  0.290  0.339  0.333  0.497  0.567  0.530  0.593  0.704  0.678  0.657  0.696  0.708  0.605  0.562  0.454  0.215 -0.032 -0.197 -0.313 -0.201 -0.118  0.065  0.276  0.302  0.423  0.339  0.331  0.239  0.077  0.084  0.087  0.186  0.206  0.229  0.379  0.253  0.124  0.364  0.457  0.245  0.218  0.500  0.416  0.186  0.296  0.467  0.299  0.160  0.312  0.340  0.168  0.137  0.314  0.255  0.125  0.123 -0.028 -0.160 -0.243 -0.331 -0.386 -0.348 -0.253 -0.196
 -0.185 -0.219 -0.254 -0.292 -0.220 -0.154 -0.011  0.119  0.118 -0.046 -0.074  0.022 -0.070 -0.236 -0.222 -0.149 -0.296 -0.405 -0.350 -0.341 -0.476 -0.516 -0.425 -0.463 -0.576 -0.550 -0.470 -0.541 -0.599 -0.499 -0.452 -0.498 -0.529 -0.565 -0.626 -0.674 -0.658 -0.632 -0.576 -0.516 -0.469 -0.371 -0.416 -0.467 -0.527 -0.563 -0.573 -0.634 -0.659 -0.649 -0.629 -0.579 -0.556 -0.647 -0.657 -0.581 -0.596 -0.669 -0.630 -0.607 -0.557 -0.518 -0.458 -0.413 -0.345 -0.402 -0.454 -0.341 -0.293 -0.425 -0.372 -0.195 -0.201 -0.347 -0.273 -0.093 -0.087 -0.021 -0.033  0.059  0.143 -0.132 -0.303 -0.271 -0.305 -0.332 -0.146 -0.216 -0.320 -0.077  0.045 -0.174 -0.093  0.244  0.185  0.028  0.226  0.444  0.292  0.201  0.366  0.439  0.295  0.302  0.467  0.443  0.328  0.410  0.487  0.577  0.592  0.528  0.595  0.703  0.674  0.634  0.726  0.795  0.756  0.729  0.823  0.866  0.792  0.783  0.865  0.854  0.755  0.798  0.845  0.758  0.697  0.741  0.695  0.591  0.470  0.443  0.405  0.322  0.359  0.314  0.332  0.347  0.283  0.255  0.287  0.297  0.228  0.221  0.244  0.202  0.154  0.167  0.189  0.161  0.189  0.146  0.152  0.200  0.162  0.123  0.154  0.145  0.092  0.078  0.095  0.068  0.061  0.037  0.132 -0.010 -0.089 -0.084 -0.123 -0.062 -0.040  0.070  0.111  0.138  0.187  0.173  0.233  0.250  0.254  0.234  0.243  0.220  0.222  0.165  0.222  0.103 -0.117 -0.491 -0.499 -0.508 -0.455 -0.446 -0.313 -0.200 -0.188 -0.086 -0.040  0.088  0.114  0.087  0.168  0.108  0.080  0.070 -0.009  0.001 -0.031  0.057  0.171  0.291  0.438  0.517  0.455  0.429  0.234  0.075 -0.197 -0.276 -0.440 -0.383 -0.332 -0.172 -0.082 -0.058  0.028  0.040  0.127  0.205  0.339  0.370  0.311  0.377  0.454  0.439  0.435  0.485  0.531  0.548  0.523  0.518  0.422  0.326  0.134 -0.010 -0.247 -0.318 -0.388 -0.294 -0.150 -0.084 -0.080  0.034  0.053  0.022  0.103  0.201  0.197  0.179  0.260  0.337  0.317  0.333  0.383  0.401  0.385  0.357  0.308  0.233  0.088 -0.051 -0.233 -0.385 -0.474 -0.553 -0.597 -0.567 -0.548 -0.546 -0.603 -0.595 -0.532 -0.538 -0.586 -0.506 -0.407 -0.447 -0.401 -0.189 -0.141 -0.108  0.134  0.179  0.110 -0.042 -0.214 -0.156 -0.276 -0.290 -0.227 -0.117 -0.051 -0.144 -0.058  0.075  0.129  0.215  0.207  0.231  0.370  0.455  0.369  0.211  0.285  0.281  0.432  0.419  0.470  0.333  0.132  0.002 -0.111 -0.164 -0.246 -0.365 -0.364 -0.333 -0.275 -0.110  0.166  0.340  0.270  0.382  0.190  0.182  0.116  0.052 -0.038 -0.129 -0.147 -0.191 -0.308 -0.366 -0.338 -0.387 -0.488 -0.474 -0.449 -0.514 -0.557 -0.522 -0.532 -0.585 -0.605 -0.633 -0.644 -0.650 -0.641 -0.636 -0.651 -0.652 -0.625 -0.628 -0.645 -0.625 -0.565 -0.575 -0.564 -0.417 -0.317 -0.344 -0.105 -0.080  0.034  0.127  0.147  0.170  0.170  0.209  0.191  0.184  0.127  0.071  0.039  0.101  0.107  0.010  0.009  0.082  0.033 -0.033  0.052  0.126  0.023  0.016  0.149  0.156  0.101  0.182  0.255  0.229  0.260  0.326  0.320  0.330  0.374  0.422  0.423  0.492  0.439  0.262  0.126  0.378  0.545  0.662  0.739  0.717  0.792  0.867  0.872  0.895  0.932  0.949  0.955  1.000  0.958  0.900  0.844  0.791  0.788  0.760  0.733  0.797  0.821  0.739  0.751  0.840  0.773  0.683  0.778  0.788  0.617  0.555  0.690  0.521  0.232  0.090  0.172  0.057 -0.206 -0.275 -0.182 -0.265 -0.425 -0.379 -0.342 -0.190 -0.070 -0.001  0.161  0.209  0.206  0.379  0.454  0.419  0.498  0.622  0.593  0.584  0.651  0.682  0.588  0.511  0.384  0.121 -0.109 -0.281 -0.377 -0.280 -0.219 -0.039  0.177  0.233  0.389  0.326  0.353  0.253  0.081  0.121  0.104  0.232  0.273  0.324  0.472  0.363  0.224  0.438  0.542  0.342  0.287  0.548  0.490  0.259  0.325  0.502  0.355  0.195  0.320  0.369  0.201  0.137  0.308  0.273  0.140  0.132 -0.017 -0.154 -0.232 -0.324 -0.380 -0.351 -0.250 -0.186
 -0.131 -0.158 -0.181 -0.215 -0.135 -0.064  0.086  0.218  0.209  0.041  0.020  0.119  0.014 -0.154 -0.132 -0.065 -0.228 -0.335 -0.277 -0.284 -0.430 -0.467 -0.378 -0.435 -0.551 -0.524 -0.453 -0.538 -0.599 -0.505 -0.477 -0.532 -0.562 -0.583 -0.637 -0.678 -0.651 -0.621 -0.559 -0.497 -0.444 -0.350 -0.395 -0.448 -0.514 -0.549 -0.560 -0.627 -0.652 -0.647 -0.619 -0.559 -0.526 -0.621 -0.631 -0.542 -0.557 -0.637 -0.592 -0.563 -0.509 -0.472 -0.400 -0.346 -0.267 -0.329 -0.387 -0.263 -0.208 -0.353 -0.301 -0.117 -0.134 -0.292 -0.211 -0.033 -0.047  0.019  0.012  0.089  0.172 -0.117 -0.298 -0.262 -0.297 -0.324 -0.109 -0.161 -0.278 -0.031  0.121 -0.100 -0.036  0.314  0.273  0.106  0.288  0.525  0.383  0.274  0.433  0.524  0.382  0.372  0.543  0.534  0.410  0.481  0.569  0.664  0.691  0.635  0.702  0.799  0.770  0.738  0.820  0.876  0.841  0.815  0.892  0.925  0.858  0.842  0.906  0.888  0.795  0.822  0.848  0.764  0.703  0.731  0.677  0.576  0.446  0.431  0.398  0.330  0.382  0.342  0.354  0.364  0.308  0.280  0.304  0.313  0.252  0.240  0.257  0.218  0.172  0.179  0.200  0.178  0.208  0.172  0.176  0.221  0.195  0.161  0.184  0.176  0.133  0.117  0.125  0.104  0.101  0.072  0.151 -0.001 -0.082 -0.063 -0.100 -0.030 -0.014  0.098  0.142  0.168  0.225  0.207  0.269  0.287  0.293  0.275  0.291  0.272  0.279  0.229  0.280  0.161 -0.086 -0.494 -0.522 -0.544 -0.496 -0.505 -0.376 -0.274 -0.277 -0.170 -0.113  0.015  0.047  0.032  0.130  0.074  0.041  0.033 -0.043 -0.048 -0.075  0.012  0.133  0.257  0.420  0.505  0.422  0.384  0.167 -0.008 -0.278 -0.360 -0.511 -0.464 -0.425 -0.272 -0.173 -0.146 -0.062 -0.045  0.040  0.120  0.267  0.313  0.252  0.312  0.401  0.397  0.390  0.441  0.497  0.522  0.491  0.486  0.376  0.261  0.055 -0.104 -0.341 -0.412 -0.474 -0.387 -0.247 -0.175 -0.177 -0.063 -0.045 -0.072  0.014  0.113  0.113  0.101  0.184  0.267  0.256  0.272  0.320  0.346  0.332  0.302  0.253  0.162  0.009 -0.141 -0.319 -0.468 -0.551 -0.611 -0.642 -0.617 -0.595 -0.583 -0.634 -0.641 -0.572 -0.561 -0.615 -0.551 -0.430 -0.454 -0.427 -0.211 -0.134 -0.092  0.131  0.182  0.087 -0.077 -0.267 -0.223 -0.339 -0.337 -0.262 -0.147 -0.078 -0.200 -0.109  0.015  0.061  0.155  0.151  0.172  0.332  0.427  0.356  0.180  0.240  0.249  0.416  0.410  0.476  0.321  0.094 -0.038 -0.164 -0.215 -0.302 -0.421 -0.411 -0.383 -0.311 -0.141  0.174  0.375  0.290  0.405  0.216  0.218  0.164  0.096 -0.005 -0.092 -0.102 -0.157 -0.284 -0.333 -0.304 -0.366 -0.471 -0.447 -0.427 -0.503 -0.543 -0.504 -0.522 -0.581 -0.603 -0.638 -0.646 -0.660 -0.650 -0.634 -0.653 -0.662 -0.624 -0.618 -0.646 -0.625 -0.544 -0.553 -0.553 -0.384 -0.268 -0.292 -0.056 -0.037  0.083  0.169  0.189  0.211  0.205  0.244  0.220  0.210  0.149  0.091  0.052  0.115  0.127  0.024  0.020  0.097  0.052 -0.020  0.061  0.144  0.043  0.026  0.159  0.175  0.118  0.189  0.265  0.246  0.274  0.331  0.329  0.341  0.379  0.416  0.404  0.465  0.394  0.217  0.086  0.353  0.499  0.632  0.731  0.692  0.758  0.850  0.856  0.866  0.913  0.954  0.932  0.958  1.000  0.966  0.917  0.878  0.870  0.834  0.815  0.878  0.885  0.806  0.829  0.900  0.820  0.742  0.832  0.815  0.638  0.591  0.709  0.516  0.240  0.091  0.142  0.036 -0.216 -0.303 -0.219 -0.289 -0.448 -0.416 -0.373 -0.226 -0.099 -0.029  0.140  0.176  0.163  0.343  0.420  0.371  0.447  0.583  0.550  0.530  0.598  0.635  0.532  0.447  0.320  0.056 -0.175 -0.332 -0.430 -0.342 -0.276 -0.104  0.107  0.156  0.317  0.258  0.298  0.188  0.011  0.065  0.044  0.185  0.251  0.322  0.477  0.386  0.255  0.465  0.579  0.397  0.352  0.612  0.563  0.346  0.417  0.593  0.454  0.299  0.422  0.476  0.312  0.245  0.410  0.381  0.246  0.235  0.080 -0.064 -0.150 -0.253 -0.331 -0.323 -0.234 -0.177
 -0.114 -0.136 -0.151 -0.176 -0.095 -0.021  0.126  0.255  0.250  0.086  0.062  0.159  0.059 -0.107 -0.090 -0.023 -0.182 -0.291 -0.237 -0.241 -0.387 -0.427 -0.340 -0.396 -0.514 -0.493 -0.422 -0.508 -0.577 -0.492 -0.477 -0.533 -0.551 -0.566 -0.613 -0.651 -0.618 -0.587 -0.526 -0.469 -0.416 -0.325 -0.369 -0.421 -0.485 -0.519 -0.533 -0.601 -0.628 -0.627 -0.601 -0.540 -0.511 -0.600 -0.603 -0.519 -0.535 -0.607 -0.558 -0.528 -0.471 -0.435 -0.358 -0.307 -0.225 -0.285 -0.349 -0.229 -0.168 -0.316 -0.273 -0.093 -0.118 -0.284 -0.206 -0.031 -0.055  0.005  0.007  0.068  0.143 -0.123 -0.301 -0.276 -0.310 -0.330 -0.125 -0.159 -0.266 -0.036  0.117 -0.080 -0.014  0.317  0.283  0.134  0.307  0.535  0.406  0.304  0.455  0.545  0.413  0.404  0.568  0.562  0.445  0.511  0.596  0.684  0.709  0.653  0.710  0.801  0.775  0.738  0.809  0.862  0.824  0.790  0.859  0.888  0.818  0.799  0.857  0.834  0.739  0.763  0.784  0.695  0.636  0.663  0.606  0.504  0.376  0.367  0.338  0.286  0.348  0.314  0.326  0.330  0.278  0.256  0.276  0.279  0.227  0.219  0.233  0.195  0.157  0.165  0.184  0.167  0.195  0.165  0.164  0.201  0.184  0.156  0.167  0.159  0.129  0.110  0.109  0.095  0.098  0.067  0.138 -0.013 -0.087 -0.064 -0.103 -0.033 -0.018  0.089  0.137  0.163  0.222  0.207  0.266  0.282  0.290  0.271  0.288  0.268  0.278  0.236  0.290  0.182 -0.068 -0.468 -0.510 -0.534 -0.491 -0.507 -0.388 -0.295 -0.297 -0.197 -0.142 -0.020  0.014 -0.001  0.101  0.048  0.018  0.001 -0.071 -0.078 -0.103 -0.020  0.102  0.228  0.392  0.482  0.396  0.365  0.157 -0.012 -0.266 -0.347 -0.491 -0.450 -0.423 -0.280 -0.190 -0.163 -0.078 -0.057  0.027  0.104  0.244  0.297  0.238  0.287  0.377  0.378  0.365  0.412  0.471  0.496  0.457  0.455  0.343  0.233  0.032 -0.121 -0.345 -0.414 -0.473 -0.395 -0.264 -0.196 -0.203 -0.091 -0.071 -0.101 -0.020  0.081  0.080  0.066  0.148  0.231  0.217  0.229  0.280  0.311  0.296  0.270  0.219  0.129 -0.021 -0.166 -0.333 -0.472 -0.543 -0.594 -0.620 -0.597 -0.573 -0.554 -0.602 -0.614 -0.540 -0.523 -0.580 -0.517 -0.390 -0.410 -0.387 -0.175 -0.094 -0.051  0.156  0.206  0.109 -0.052 -0.242 -0.204 -0.320 -0.318 -0.241 -0.121 -0.049 -0.177 -0.087  0.027  0.068  0.159  0.156  0.172  0.330  0.420  0.365  0.194  0.242  0.255  0.412  0.401  0.461  0.299  0.072 -0.062 -0.186 -0.238 -0.322 -0.431 -0.419 -0.393 -0.317 -0.144  0.170  0.380  0.306  0.418  0.243  0.248  0.198  0.133  0.035 -0.047 -0.057 -0.112 -0.237 -0.284 -0.256 -0.319 -0.425 -0.400 -0.381 -0.459 -0.499 -0.460 -0.480 -0.542 -0.565 -0.603 -0.613 -0.631 -0.616 -0.598 -0.621 -0.630 -0.585 -0.580 -0.613 -0.586 -0.500 -0.515 -0.516 -0.337 -0.225 -0.257 -0.038 -0.029  0.086  0.165  0.184  0.209  0.199  0.239  0.214  0.206  0.144  0.087  0.047  0.106  0.118  0.017  0.011  0.084  0.041 -0.031  0.043  0.124  0.024  0.001  0.126  0.143  0.084  0.146  0.220  0.203  0.225  0.275  0.278  0.289  0.320  0.350  0.333  0.392  0.322  0.152  0.041  0.304  0.437  0.564  0.673  0.642  0.696  0.789  0.805  0.813  0.852  0.906  0.889  0.900  0.966  1.000  0.919  0.915  0.872  0.840  0.822  0.873  0.877  0.808  0.823  0.880  0.810  0.741  0.812  0.791  0.629  0.582  0.676  0.495  0.239  0.077  0.121  0.037 -0.203 -0.301 -0.215 -0.270 -0.428 -0.403 -0.354 -0.211 -0.085 -0.022  0.144  0.176  0.155  0.326  0.402  0.350  0.413  0.548  0.516  0.491  0.549  0.580  0.474  0.397  0.277  0.030 -0.196 -0.338 -0.434 -0.350 -0.277 -0.115  0.083  0.118  0.265  0.202  0.239  0.130 -0.041  0.007 -0.016  0.116  0.185  0.259  0.411  0.330  0.207  0.409  0.524  0.356  0.320  0.574  0.530  0.329  0.408  0.580  0.447  0.305  0.434  0.486  0.328  0.272  0.434  0.403  0.272  0.265  0.113 -0.030 -0.118 -0.223 -0.304 -0.295 -0.219 -0.163
 -0.053 -0.070 -0.071 -0.085  0.000  0.075  0.220  0.343  0.330  0.171  0.157  0.251  0.143 -0.016  0.009  0.068 -0.101 -0.202 -0.146 -0.168 -0.318 -0.352 -0.271 -0.344 -0.460 -0.437 -0.386 -0.482 -0.549 -0.475 -0.477 -0.540 -0.555 -0.557 -0.595 -0.628 -0.581 -0.548 -0.482 -0.427 -0.373 -0.287 -0.333 -0.380 -0.447 -0.478 -0.492 -0.565 -0.595 -0.604 -0.568 -0.493 -0.457 -0.545 -0.542 -0.444 -0.465 -0.541 -0.484 -0.454 -0.397 -0.362 -0.277 -0.216 -0.128 -0.194 -0.258 -0.131 -0.073 -0.228 -0.182 -0.008 -0.050 -0.210 -0.125  0.036 -0.005  0.031  0.028  0.076  0.160 -0.124 -0.288 -0.246 -0.282 -0.296 -0.082 -0.110 -0.219  0.017  0.186 -0.005  0.047  0.382  0.364  0.213  0.366  0.601  0.486  0.375  0.516  0.618  0.491  0.470  0.635  0.638  0.516  0.575  0.664  0.756  0.786  0.734  0.786  0.865  0.840  0.807  0.866  0.908  0.872  0.834  0.887  0.907  0.847  0.818  0.856  0.832  0.747  0.754  0.757  0.677  0.618  0.624  0.559  0.465  0.332  0.335  0.315  0.282  0.353  0.325  0.331  0.328  0.287  0.269  0.280  0.280  0.238  0.228  0.237  0.201  0.168  0.171  0.190  0.179  0.211  0.187  0.184  0.215  0.212  0.187  0.188  0.184  0.163  0.141  0.131  0.123  0.130  0.099  0.159 -0.017 -0.095 -0.059 -0.082 -0.005  0.002  0.109  0.160  0.187  0.254  0.235  0.297  0.312  0.321  0.302  0.325  0.309  0.322  0.289  0.332  0.226 -0.045 -0.463 -0.525 -0.561 -0.524 -0.555 -0.448 -0.368 -0.382 -0.282 -0.220 -0.102 -0.067 -0.070  0.045 -0.006 -0.041 -0.051 -0.114 -0.139 -0.154 -0.065  0.054  0.176  0.354  0.449  0.344  0.305  0.081 -0.097 -0.341 -0.423 -0.548 -0.522 -0.508 -0.375 -0.270 -0.246 -0.149 -0.125 -0.060  0.013  0.166  0.234  0.174  0.214  0.315  0.327  0.312  0.354  0.423  0.458  0.414  0.407  0.281  0.157 -0.054 -0.216 -0.434 -0.499 -0.551 -0.484 -0.357 -0.281 -0.299 -0.188 -0.171 -0.198 -0.113 -0.013 -0.012 -0.021  0.063  0.150  0.143  0.158  0.205  0.242  0.229  0.204  0.152  0.048 -0.105 -0.256 -0.414 -0.547 -0.609 -0.634 -0.643 -0.626 -0.599 -0.567 -0.607 -0.634 -0.557 -0.521 -0.582 -0.541 -0.394 -0.398 -0.396 -0.188 -0.080 -0.030  0.148  0.203  0.083 -0.084 -0.286 -0.272 -0.381 -0.359 -0.265 -0.147 -0.081 -0.236 -0.140 -0.037 -0.009  0.083  0.092  0.106  0.278  0.373  0.330  0.149  0.186  0.213  0.378  0.374  0.445  0.269  0.023 -0.109 -0.239 -0.290 -0.374 -0.479 -0.460 -0.436 -0.352 -0.181  0.165  0.395  0.312  0.426  0.262  0.277  0.240  0.174  0.069 -0.007 -0.009 -0.071 -0.200 -0.239 -0.211 -0.283 -0.389 -0.357 -0.342 -0.426 -0.463 -0.421 -0.448 -0.512 -0.536 -0.580 -0.588 -0.611 -0.596 -0.569 -0.595 -0.611 -0.557 -0.545 -0.587 -0.560 -0.458 -0.471 -0.485 -0.291 -0.162 -0.195  0.000  0.009  0.128  0.198  0.216  0.241  0.225  0.267  0.236  0.226  0.163  0.106  0.060  0.119  0.136  0.031  0.020  0.096  0.057 -0.018  0.049  0.134  0.038  0.006  0.125  0.149  0.090  0.141  0.214  0.204  0.223  0.262  0.270  0.281  0.308  0.327  0.300  0.352  0.271  0.112  0.014  0.284  0.386  0.520  0.644  0.601  0.645  0.750  0.767  0.761  0.811  0.875  0.831  0.844  0.917  0.919  1.000  0.947  0.944  0.907  0.882  0.929  0.923  0.858  0.872  0.908  0.831  0.776  0.836  0.792  0.636  0.605  0.677  0.483  0.251  0.089  0.101  0.028 -0.195 -0.306 -0.231 -0.273 -0.427 -0.414 -0.363 -0.228 -0.100 -0.038  0.128  0.147  0.117  0.289  0.364  0.298  0.354  0.497  0.460  0.422  0.476  0.512  0.400  0.320  0.205 -0.032 -0.248 -0.370 -0.463 -0.392 -0.317 -0.172  0.014  0.038  0.183  0.127  0.177  0.062 -0.107 -0.044 -0.067  0.071  0.159  0.245  0.399  0.337  0.226  0.420  0.540  0.389  0.367  0.619  0.578  0.393  0.481  0.646  0.523  0.394  0.516  0.568  0.423  0.368  0.519  0.493  0.366  0.358  0.210  0.068 -0.026 -0.132 -0.243 -0.266 -0.207 -0.161
 -0.038 -0.050 -0.046 -0.060  0.023  0.094  0.236  0.353  0.337  0.184  0.172  0.262  0.153  0.001  0.027  0.078 -0.087 -0.182 -0.130 -0.156 -0.300 -0.331 -0.256 -0.329 -0.439 -0.418 -0.371 -0.467 -0.533 -0.468 -0.478 -0.538 -0.549 -0.548 -0.579 -0.602 -0.549 -0.512 -0.443 -0.389 -0.336 -0.253 -0.298 -0.349 -0.415 -0.444 -0.461 -0.536 -0.565 -0.577 -0.541 -0.472 -0.434 -0.516 -0.513 -0.422 -0.438 -0.510 -0.458 -0.428 -0.374 -0.342 -0.255 -0.194 -0.107 -0.172 -0.234 -0.108 -0.049 -0.203 -0.159  0.014 -0.038 -0.203 -0.112  0.042 -0.011  0.031  0.030  0.064  0.131 -0.119 -0.277 -0.248 -0.279 -0.302 -0.089 -0.097 -0.203  0.008  0.177  0.006  0.048  0.357  0.348  0.206  0.344  0.571  0.471  0.362  0.491  0.593  0.482  0.456  0.610  0.622  0.510  0.559  0.645  0.728  0.760  0.714  0.763  0.833  0.808  0.780  0.831  0.865  0.830  0.796  0.841  0.854  0.796  0.772  0.803  0.772  0.695  0.703  0.698  0.617  0.569  0.573  0.504  0.416  0.289  0.298  0.283  0.258  0.336  0.314  0.318  0.312  0.277  0.264  0.269  0.265  0.233  0.224  0.227  0.194  0.170  0.171  0.188  0.183  0.213  0.197  0.190  0.215  0.221  0.201  0.194  0.190  0.177  0.155  0.138  0.133  0.143  0.110  0.156 -0.005 -0.074 -0.032 -0.061  0.013  0.020  0.120  0.169  0.194  0.260  0.241  0.300  0.315  0.326  0.309  0.333  0.317  0.329  0.299  0.339  0.238 -0.023 -0.422 -0.485 -0.517 -0.484 -0.518 -0.422 -0.351 -0.367 -0.274 -0.214 -0.104 -0.070 -0.071  0.037 -0.007 -0.033 -0.049 -0.107 -0.133 -0.150 -0.069  0.049  0.166  0.334  0.423  0.321  0.282  0.071 -0.100 -0.327 -0.405 -0.523 -0.497 -0.487 -0.362 -0.270 -0.251 -0.163 -0.132 -0.064  0.007  0.148  0.212  0.153  0.190  0.287  0.298  0.282  0.325  0.389  0.421  0.379  0.375  0.258  0.140 -0.058 -0.213 -0.416 -0.476 -0.522 -0.460 -0.345 -0.274 -0.291 -0.188 -0.171 -0.195 -0.115 -0.022 -0.020 -0.027  0.052  0.133  0.127  0.139  0.185  0.222  0.211  0.187  0.137  0.038 -0.107 -0.250 -0.397 -0.518 -0.576 -0.598 -0.609 -0.591 -0.566 -0.534 -0.575 -0.602 -0.530 -0.495 -0.550 -0.513 -0.373 -0.373 -0.372 -0.178 -0.071 -0.021  0.144  0.194  0.077 -0.083 -0.276 -0.262 -0.366 -0.351 -0.259 -0.143 -0.071 -0.221 -0.136 -0.041 -0.014  0.075  0.079  0.089  0.255  0.348  0.312  0.137  0.170  0.198  0.358  0.357  0.425  0.259  0.024 -0.102 -0.227 -0.275 -0.354 -0.450 -0.431 -0.411 -0.328 -0.164  0.167  0.387  0.306  0.409  0.254  0.270  0.238  0.175  0.074  0.004  0.004 -0.057 -0.181 -0.214 -0.188 -0.259 -0.360 -0.327 -0.315 -0.398 -0.431 -0.390 -0.419 -0.481 -0.505 -0.546 -0.553 -0.577 -0.563 -0.534 -0.560 -0.576 -0.523 -0.508 -0.549 -0.525 -0.424 -0.434 -0.449 -0.261 -0.136 -0.167  0.024  0.031  0.146  0.210  0.227  0.251  0.233  0.272  0.240  0.229  0.167  0.112  0.065  0.121  0.139  0.037  0.025  0.099  0.064 -0.011  0.051  0.136  0.044  0.008  0.119  0.144  0.085  0.126  0.197  0.189  0.202  0.234  0.245  0.255  0.275  0.288  0.256  0.299  0.215  0.062 -0.028  0.226  0.320  0.456  0.579  0.535  0.575  0.682  0.701  0.698  0.750  0.815  0.776  0.791  0.878  0.915  0.947  1.000  0.905  0.865  0.846  0.884  0.868  0.813  0.831  0.855  0.779  0.732  0.783  0.733  0.584  0.554  0.613  0.427  0.209  0.049  0.054 -0.006 -0.211 -0.321 -0.250 -0.282 -0.425 -0.417 -0.365 -0.241 -0.119 -0.063  0.095  0.112  0.079  0.239  0.313  0.249  0.299  0.438  0.404  0.366  0.420  0.454  0.347  0.267  0.157 -0.069 -0.272 -0.384 -0.468 -0.403 -0.332 -0.196 -0.023 -0.002  0.138  0.085  0.140  0.026 -0.137 -0.073 -0.104  0.029  0.118  0.209  0.356  0.307  0.201  0.378  0.497  0.364  0.343  0.575  0.546  0.380  0.461  0.618  0.508  0.389  0.505  0.559  0.424  0.372  0.514  0.494  0.375  0.368  0.226  0.086 -0.004 -0.110 -0.217 -0.238 -0.190 -0.142
 -0.004 -0.006  0.009  0.019  0.109  0.195  0.336  0.456  0.455  0.306  0.283  0.378  0.284  0.123  0.138  0.204  0.038 -0.076 -0.025 -0.037 -0.194 -0.244 -0.161 -0.233 -0.363 -0.358 -0.302 -0.403 -0.491 -0.429 -0.460 -0.533 -0.523 -0.509 -0.540 -0.573 -0.518 -0.489 -0.429 -0.381 -0.327 -0.249 -0.294 -0.340 -0.403 -0.429 -0.446 -0.517 -0.550 -0.563 -0.533 -0.451 -0.427 -0.506 -0.483 -0.387 -0.416 -0.479 -0.401 -0.363 -0.291 -0.254 -0.158 -0.106 -0.009 -0.069 -0.152 -0.038  0.032 -0.128 -0.109  0.046  0.001 -0.164 -0.101  0.050  0.003  0.025  0.048  0.072  0.148 -0.141 -0.318 -0.277 -0.311 -0.298 -0.099 -0.095 -0.187  0.035  0.219  0.068  0.129  0.449  0.449  0.332  0.472  0.690  0.597  0.500  0.625  0.722  0.616  0.593  0.743  0.752  0.642  0.688  0.770  0.852  0.874  0.824  0.852  0.919  0.904  0.857  0.891  0.931  0.895  0.830  0.868  0.886  0.814  0.763  0.792  0.765  0.665  0.661  0.663  0.574  0.507  0.512  0.448  0.343  0.204  0.213  0.200  0.211  0.283  0.260  0.270  0.255  0.216  0.209  0.214  0.202  0.174  0.171  0.176  0.141  0.117  0.122  0.140  0.137  0.167  0.154  0.140  0.160  0.174  0.155  0.138  0.139  0.138  0.114  0.091  0.099  0.117  0.081  0.127 -0.061 -0.135 -0.100 -0.112 -0.034 -0.033  0.069  0.128  0.161  0.236  0.221  0.282  0.295  0.303  0.280  0.308  0.294  0.315  0.301  0.351  0.266 -0.031 -0.458 -0.558 -0.607 -0.577 -0.624 -0.533 -0.467 -0.482 -0.390 -0.331 -0.217 -0.176 -0.175 -0.040 -0.083 -0.125 -0.145 -0.207 -0.242 -0.247 -0.161 -0.037  0.094  0.288  0.404  0.285  0.258  0.032 -0.139 -0.360 -0.443 -0.553 -0.551 -0.565 -0.444 -0.342 -0.321 -0.213 -0.195 -0.126 -0.058  0.099  0.194  0.135  0.150  0.264  0.296  0.262  0.296  0.379  0.420  0.352  0.350  0.203  0.076 -0.145 -0.300 -0.501 -0.564 -0.613 -0.565 -0.449 -0.370 -0.400 -0.286 -0.268 -0.304 -0.219 -0.113 -0.116 -0.128 -0.038  0.054  0.045  0.057  0.111  0.158  0.138  0.121  0.064 -0.051 -0.213 -0.360 -0.505 -0.622 -0.653 -0.656 -0.644 -0.629 -0.590 -0.538 -0.574 -0.615 -0.518 -0.464 -0.539 -0.505 -0.326 -0.320 -0.339 -0.122  0.012  0.060  0.205  0.271  0.133 -0.035 -0.251 -0.258 -0.362 -0.322 -0.221 -0.097 -0.038 -0.217 -0.113 -0.029 -0.017  0.079  0.096  0.102  0.284  0.372  0.363  0.184  0.190  0.225  0.377  0.354  0.419  0.210 -0.058 -0.199 -0.337 -0.386 -0.467 -0.558 -0.534 -0.515 -0.421 -0.235  0.137  0.414  0.351  0.475  0.341  0.366  0.337  0.276  0.172  0.100  0.101  0.037 -0.097 -0.135 -0.107 -0.185 -0.299 -0.264 -0.250 -0.344 -0.385 -0.339 -0.370 -0.444 -0.475 -0.531 -0.544 -0.580 -0.552 -0.515 -0.556 -0.573 -0.498 -0.488 -0.550 -0.505 -0.382 -0.415 -0.433 -0.204 -0.078 -0.131  0.025  0.004  0.115  0.173  0.187  0.219  0.197  0.244  0.214  0.208  0.144  0.087  0.037  0.090  0.106  0.001 -0.014  0.057  0.019 -0.058 -0.000  0.078 -0.015 -0.054  0.050  0.072  0.016  0.053  0.119  0.116  0.131  0.158  0.168  0.184  0.201  0.207  0.177  0.233  0.159  0.023 -0.025  0.250  0.320  0.433  0.587  0.560  0.575  0.686  0.732  0.714  0.753  0.837  0.794  0.788  0.870  0.872  0.944  0.905  1.000  0.971  0.949  0.966  0.952  0.913  0.919  0.925  0.866  0.832  0.860  0.805  0.682  0.663  0.692  0.514  0.318  0.129  0.122  0.084 -0.125 -0.264 -0.187 -0.206 -0.364 -0.367 -0.303 -0.172 -0.036  0.021  0.186  0.191  0.145  0.310  0.381  0.299  0.335  0.476  0.439  0.380  0.409  0.433  0.310  0.250  0.153 -0.056 -0.272 -0.363 -0.465 -0.398 -0.302 -0.174 -0.007 -0.018  0.098  0.032  0.069 -0.044 -0.204 -0.152 -0.167 -0.044  0.053  0.137  0.293  0.246  0.153  0.348  0.474  0.341  0.343  0.596  0.557  0.397  0.514  0.670  0.550  0.455  0.591  0.626  0.492  0.468  0.610  0.572  0.455  0.451  0.306  0.167  0.065 -0.041 -0.167 -0.209 -0.176 -0.144
 -0.028 -0.026 -0.002  0.025  0.114  0.210  0.344  0.467  0.486  0.346  0.302  0.401  0.334  0.168  0.161  0.248  0.101 -0.034  0.014  0.033 -0.126 -0.194 -0.096 -0.148 -0.295 -0.302 -0.225 -0.324 -0.436 -0.373 -0.413 -0.487 -0.453 -0.444 -0.476 -0.524 -0.468 -0.446 -0.399 -0.361 -0.313 -0.236 -0.284 -0.327 -0.381 -0.402 -0.422 -0.489 -0.527 -0.539 -0.521 -0.438 -0.441 -0.508 -0.465 -0.385 -0.429 -0.469 -0.376 -0.341 -0.255 -0.215 -0.116 -0.083  0.014 -0.033 -0.132 -0.038  0.043 -0.115 -0.121  0.023 -0.029 -0.203 -0.158 -0.009 -0.054 -0.048 -0.012 -0.006  0.074 -0.199 -0.367 -0.332 -0.356 -0.320 -0.154 -0.138 -0.184  0.032  0.186  0.077  0.186  0.480  0.459  0.384  0.542  0.726  0.633  0.571  0.697  0.765  0.671  0.672  0.805  0.796  0.708  0.760  0.820  0.883  0.877  0.815  0.814  0.890  0.890  0.813  0.833  0.896  0.857  0.759  0.803  0.841  0.747  0.678  0.725  0.704  0.577  0.575  0.596  0.497  0.415  0.433  0.379  0.254  0.116  0.119  0.104  0.140  0.200  0.168  0.186  0.167  0.114  0.113  0.120  0.103  0.073  0.079  0.088  0.047  0.027  0.044  0.062  0.057  0.086  0.075  0.051  0.067  0.087  0.066  0.041  0.050  0.058  0.032  0.011  0.031  0.054  0.022  0.093 -0.105 -0.172 -0.157 -0.185 -0.117 -0.120 -0.023  0.042  0.081  0.159  0.151  0.210  0.220  0.227  0.197  0.227  0.213  0.241  0.237  0.303  0.245 -0.063 -0.474 -0.593 -0.633 -0.604 -0.650 -0.576 -0.508 -0.503 -0.421 -0.379 -0.263 -0.225 -0.238 -0.100 -0.140 -0.181 -0.216 -0.281 -0.310 -0.317 -0.226 -0.102  0.038  0.241  0.378  0.267  0.271  0.065 -0.085 -0.287 -0.373 -0.484 -0.490 -0.526 -0.409 -0.326 -0.315 -0.176 -0.158 -0.086 -0.029  0.120  0.229  0.172  0.164  0.281  0.321  0.271  0.294  0.387  0.422  0.333  0.333  0.175  0.067 -0.155 -0.288 -0.476 -0.534 -0.589 -0.555 -0.445 -0.374 -0.408 -0.287 -0.264 -0.318 -0.239 -0.123 -0.133 -0.159 -0.064  0.032  0.008  0.015  0.082  0.134  0.102  0.095  0.029 -0.079 -0.246 -0.379 -0.523 -0.626 -0.629 -0.632 -0.615 -0.597 -0.546 -0.482 -0.520 -0.563 -0.447 -0.391 -0.477 -0.431 -0.236 -0.238 -0.259 -0.026  0.105  0.141  0.278  0.353  0.224  0.065 -0.153 -0.167 -0.279 -0.244 -0.139 -0.011  0.050 -0.136 -0.023  0.055  0.062  0.154  0.179  0.178  0.352  0.423  0.433  0.269  0.258  0.290  0.410  0.354  0.392  0.159 -0.112 -0.266 -0.398 -0.450 -0.524 -0.604 -0.585 -0.565 -0.475 -0.274  0.091  0.402  0.380  0.520  0.412  0.435  0.400  0.347  0.254  0.178  0.173  0.116 -0.017 -0.066 -0.035 -0.109 -0.233 -0.203 -0.182 -0.279 -0.331 -0.281 -0.310 -0.392 -0.430 -0.493 -0.516 -0.554 -0.514 -0.478 -0.533 -0.542 -0.454 -0.457 -0.530 -0.463 -0.337 -0.396 -0.413 -0.156 -0.044 -0.131 -0.014 -0.063  0.036  0.087  0.097  0.134  0.110  0.163  0.137  0.138  0.074  0.017 -0.030  0.019  0.026 -0.076 -0.090 -0.025 -0.071 -0.146 -0.089 -0.023 -0.120 -0.153 -0.054 -0.043 -0.098 -0.056  0.009 -0.001  0.016  0.049  0.059  0.075  0.093  0.103  0.084  0.159  0.116 -0.002 -0.004  0.273  0.336  0.410  0.575  0.584  0.573  0.664  0.739  0.715  0.726  0.819  0.786  0.760  0.834  0.840  0.907  0.865  0.971  1.000  0.972  0.951  0.962  0.946  0.924  0.927  0.905  0.876  0.878  0.842  0.751  0.728  0.729  0.590  0.410  0.199  0.205  0.193 -0.021 -0.174 -0.082 -0.094 -0.265 -0.268 -0.194 -0.055  0.083  0.135  0.295  0.300  0.251  0.403  0.468  0.386  0.404  0.532  0.498  0.428  0.430  0.435  0.307  0.279  0.202  0.021 -0.205 -0.286 -0.404 -0.325 -0.211 -0.084  0.072  0.034  0.116  0.030  0.038 -0.066 -0.213 -0.191 -0.188 -0.097 -0.023  0.035  0.190  0.130  0.045  0.257  0.373  0.233  0.258  0.524  0.464  0.310  0.464  0.614  0.476  0.405  0.565  0.579  0.446  0.454  0.599  0.540  0.430  0.435  0.293  0.160  0.056 -0.044 -0.166 -0.198 -0.174 -0.144
  0.032  0.045  0.077  0.111  0.203  0.302  0.435  0.552  0.566  0.430  0.395  0.491  0.417  0.256  0.257  0.335  0.178  0.050  0.099  0.103 -0.060 -0.124 -0.030 -0.099 -0.244 -0.251 -0.184 -0.294 -0.406 -0.351 -0.410 -0.491 -0.453 -0.431 -0.456 -0.496 -0.432 -0.407 -0.357 -0.320 -0.271 -0.200 -0.248 -0.290 -0.346 -0.365 -0.387 -0.456 -0.492 -0.507 -0.482 -0.394 -0.390 -0.456 -0.412 -0.326 -0.368 -0.411 -0.314 -0.273 -0.186 -0.150 -0.041 -0.000  0.104  0.053 -0.049  0.052  0.136 -0.029 -0.037  0.105  0.044 -0.138 -0.090  0.051 -0.014 -0.004  0.033  0.023  0.099 -0.175 -0.351 -0.319 -0.341 -0.304 -0.113 -0.071 -0.123  0.085  0.260  0.160  0.248  0.537  0.536  0.460  0.593  0.781  0.704  0.632  0.737  0.816  0.735  0.719  0.843  0.854  0.767  0.801  0.868  0.927  0.932  0.885  0.880  0.939  0.940  0.874  0.876  0.924  0.898  0.800  0.821  0.849  0.768  0.690  0.717  0.694  0.575  0.562  0.569  0.472  0.393  0.399  0.339  0.221  0.079  0.092  0.083  0.137  0.205  0.177  0.189  0.166  0.121  0.121  0.121  0.102  0.081  0.084  0.087  0.051  0.036  0.047  0.063  0.063  0.093  0.088  0.064  0.076  0.106  0.091  0.058  0.070  0.087  0.061  0.034  0.058  0.085  0.049  0.108 -0.096 -0.162 -0.137 -0.162 -0.091 -0.100 -0.006  0.059  0.096  0.180  0.169  0.229  0.239  0.248  0.220  0.254  0.245  0.276  0.280  0.340  0.283 -0.042 -0.465 -0.600 -0.647 -0.623 -0.687 -0.621 -0.568 -0.573 -0.491 -0.441 -0.332 -0.291 -0.293 -0.143 -0.175 -0.218 -0.252 -0.314 -0.357 -0.362 -0.278 -0.151 -0.011  0.201  0.340  0.212  0.209 -0.009 -0.164 -0.352 -0.436 -0.531 -0.547 -0.593 -0.488 -0.401 -0.387 -0.255 -0.232 -0.164 -0.107  0.045  0.165  0.105  0.091  0.216  0.265  0.210  0.233  0.332  0.373  0.280  0.278  0.112 -0.008 -0.235 -0.374 -0.552 -0.605 -0.649 -0.626 -0.525 -0.452 -0.484 -0.369 -0.348 -0.399 -0.318 -0.205 -0.215 -0.234 -0.139 -0.043 -0.062 -0.053  0.013  0.070  0.038  0.030 -0.036 -0.154 -0.322 -0.459 -0.592 -0.684 -0.678 -0.662 -0.633 -0.618 -0.565 -0.492 -0.525 -0.581 -0.461 -0.391 -0.483 -0.452 -0.241 -0.230 -0.271 -0.041  0.114  0.154  0.265  0.347  0.198  0.036 -0.192 -0.217 -0.321 -0.273 -0.164 -0.038  0.027 -0.172 -0.061  0.003  0.001  0.097  0.125  0.119  0.307  0.382  0.409  0.235  0.205  0.246  0.372  0.319  0.369  0.125 -0.160 -0.310 -0.448 -0.495 -0.568 -0.641 -0.616 -0.603 -0.504 -0.307  0.079  0.408  0.378  0.519  0.424  0.459  0.437  0.385  0.285  0.214  0.218  0.155  0.017 -0.023  0.008 -0.074 -0.199 -0.162 -0.144 -0.249 -0.297 -0.244 -0.280 -0.365 -0.405 -0.472 -0.494 -0.540 -0.498 -0.453 -0.512 -0.528 -0.430 -0.427 -0.510 -0.443 -0.301 -0.361 -0.389 -0.117  0.006 -0.080  0.030 -0.029  0.071  0.113  0.122  0.159  0.130  0.181  0.152  0.152  0.087  0.030 -0.021  0.027  0.038 -0.065 -0.081 -0.015 -0.057 -0.134 -0.082 -0.012 -0.103 -0.144 -0.051 -0.033 -0.086 -0.056  0.007  0.006  0.020  0.040  0.053  0.072  0.085  0.083  0.055  0.122  0.067 -0.039 -0.029  0.251  0.289  0.371  0.552  0.547  0.525  0.630  0.708  0.676  0.695  0.797  0.759  0.733  0.815  0.822  0.882  0.846  0.949  0.972  1.000  0.974  0.959  0.960  0.954  0.935  0.906  0.897  0.892  0.832  0.749  0.742  0.726  0.575  0.417  0.209  0.186  0.182 -0.014 -0.178 -0.098 -0.097 -0.261 -0.277 -0.202 -0.074  0.065  0.117  0.275  0.266  0.210  0.362  0.425  0.332  0.345  0.478  0.440  0.363  0.363  0.373  0.241  0.210  0.138 -0.036 -0.253 -0.315 -0.430 -0.364 -0.248 -0.136  0.010 -0.036  0.044 -0.034 -0.018 -0.127 -0.271 -0.238 -0.235 -0.138 -0.044  0.026  0.180  0.140  0.068  0.270  0.389  0.271  0.308  0.560  0.510  0.380  0.537  0.673  0.552  0.497  0.645  0.657  0.537  0.546  0.676  0.622  0.521  0.523  0.384  0.250  0.142  0.038 -0.102 -0.156 -0.150 -0.127
  0.023  0.026  0.045  0.058  0.151  0.241  0.384  0.505  0.502  0.353  0.332  0.430  0.331  0.170  0.188  0.255  0.081 -0.032  0.022  0.004 -0.159 -0.207 -0.120 -0.203 -0.336 -0.328 -0.271 -0.382 -0.473 -0.409 -0.449 -0.528 -0.517 -0.498 -0.529 -0.562 -0.504 -0.475 -0.415 -0.368 -0.314 -0.237 -0.284 -0.331 -0.394 -0.419 -0.436 -0.508 -0.538 -0.550 -0.515 -0.429 -0.405 -0.485 -0.462 -0.363 -0.395 -0.459 -0.378 -0.336 -0.261 -0.226 -0.123 -0.067  0.035 -0.026 -0.112  0.006  0.081 -0.084 -0.067  0.092  0.041 -0.135 -0.070  0.081  0.021  0.051  0.073  0.086  0.164 -0.129 -0.317 -0.280 -0.311 -0.296 -0.069 -0.049 -0.142  0.085  0.277  0.128  0.185  0.507  0.510  0.389  0.522  0.743  0.652  0.547  0.662  0.763  0.660  0.628  0.775  0.792  0.681  0.720  0.805  0.884  0.911  0.870  0.897  0.959  0.948  0.907  0.931  0.968  0.943  0.875  0.900  0.918  0.854  0.792  0.814  0.790  0.689  0.677  0.677  0.589  0.518  0.519  0.453  0.348  0.204  0.216  0.205  0.221  0.295  0.268  0.275  0.260  0.220  0.210  0.213  0.203  0.174  0.167  0.172  0.139  0.114  0.117  0.133  0.130  0.161  0.149  0.136  0.157  0.174  0.156  0.139  0.143  0.144  0.119  0.099  0.109  0.127  0.089  0.141 -0.055 -0.129 -0.093 -0.113 -0.034 -0.039  0.065  0.123  0.156  0.234  0.218  0.280  0.293  0.303  0.280  0.312  0.301  0.325  0.313  0.364  0.278 -0.038 -0.479 -0.588 -0.637 -0.607 -0.664 -0.576 -0.515 -0.531 -0.437 -0.374 -0.260 -0.217 -0.213 -0.068 -0.107 -0.151 -0.172 -0.235 -0.277 -0.286 -0.203 -0.074  0.062  0.266  0.387  0.257  0.228 -0.008 -0.184 -0.402 -0.485 -0.589 -0.589 -0.610 -0.492 -0.390 -0.366 -0.257 -0.234 -0.164 -0.095  0.066  0.168  0.106  0.116  0.238  0.275  0.236  0.270  0.361  0.403  0.330  0.325  0.170  0.035 -0.195 -0.354 -0.555 -0.614 -0.657 -0.614 -0.501 -0.423 -0.446 -0.333 -0.315 -0.352 -0.265 -0.157 -0.162 -0.172 -0.079  0.015  0.006  0.020  0.078  0.127  0.105  0.086  0.026 -0.095 -0.261 -0.413 -0.558 -0.670 -0.696 -0.691 -0.673 -0.658 -0.616 -0.559 -0.593 -0.643 -0.540 -0.478 -0.561 -0.533 -0.339 -0.329 -0.360 -0.135  0.014  0.061  0.198  0.274  0.124 -0.048 -0.275 -0.284 -0.386 -0.342 -0.239 -0.115 -0.047 -0.234 -0.128 -0.051 -0.042  0.059  0.078  0.081  0.275  0.365  0.367  0.177  0.169  0.207  0.362  0.335  0.407  0.185 -0.096 -0.238 -0.381 -0.428 -0.509 -0.599 -0.572 -0.558 -0.459 -0.273  0.117  0.414  0.347  0.482  0.353  0.386  0.363  0.302  0.192  0.119  0.125  0.057 -0.084 -0.120 -0.089 -0.172 -0.292 -0.253 -0.238 -0.338 -0.380 -0.330 -0.365 -0.444 -0.477 -0.537 -0.551 -0.591 -0.562 -0.519 -0.565 -0.586 -0.503 -0.491 -0.562 -0.515 -0.380 -0.418 -0.444 -0.198 -0.063 -0.121  0.036  0.006  0.121  0.174  0.188  0.218  0.195  0.241  0.209  0.203  0.137  0.080  0.028  0.083  0.100 -0.008 -0.022  0.051  0.013 -0.065 -0.007  0.075 -0.018 -0.057  0.049  0.075  0.019  0.056  0.124  0.123  0.140  0.164  0.174  0.193  0.210  0.213  0.182  0.238  0.161  0.029 -0.013  0.272  0.333  0.449  0.614  0.578  0.585  0.702  0.750  0.724  0.763  0.853  0.806  0.797  0.878  0.873  0.929  0.884  0.966  0.951  0.974  1.000  0.974  0.943  0.963  0.959  0.897  0.875  0.903  0.835  0.715  0.706  0.730  0.543  0.353  0.166  0.145  0.105 -0.101 -0.247 -0.176 -0.192 -0.351 -0.360 -0.296 -0.167 -0.028  0.031  0.197  0.195  0.147  0.317  0.385  0.297  0.333  0.478  0.436  0.374  0.402  0.429  0.303  0.242  0.149 -0.060 -0.278 -0.363 -0.470 -0.407 -0.308 -0.183 -0.017 -0.030  0.086  0.023  0.060 -0.058 -0.217 -0.162 -0.171 -0.044  0.062  0.149  0.308  0.264  0.178  0.377  0.502  0.375  0.388  0.638  0.597  0.448  0.573  0.720  0.603  0.516  0.647  0.677  0.547  0.523  0.658  0.621  0.506  0.500  0.353  0.212  0.107 -0.005 -0.140 -0.193 -0.168 -0.138
 -0.055 -0.060 -0.045 -0.027  0.063  0.162  0.303  0.433  0.455  0.306  0.260  0.365  0.296  0.121  0.116  0.210  0.058 -0.080 -0.027 -0.004 -0.169 -0.237 -0.130 -0.182 -0.333 -0.335 -0.247 -0.347 -0.458 -0.383 -0.412 -0.488 -0.460 -0.459 -0.499 -0.555 -0.508 -0.489 -0.444 -0.404 -0.356 -0.274 -0.325 -0.370 -0.424 -0.446 -0.465 -0.529 -0.563 -0.566 -0.548 -0.467 -0.470 -0.546 -0.508 -0.429 -0.473 -0.518 -0.427 -0.391 -0.304 -0.265 -0.167 -0.133 -0.036 -0.083 -0.182 -0.084 -0.001 -0.159 -0.162 -0.007 -0.047 -0.232 -0.188 -0.026 -0.065 -0.041 -0.009  0.006  0.093 -0.192 -0.376 -0.346 -0.369 -0.333 -0.148 -0.142 -0.192  0.043  0.194  0.063  0.178  0.491  0.457  0.369  0.543  0.736  0.622  0.555  0.694  0.759  0.649  0.656  0.798  0.780  0.684  0.745  0.808  0.876  0.868  0.804  0.813  0.901  0.905  0.829  0.859  0.930  0.894  0.799  0.849  0.894  0.801  0.731  0.787  0.771  0.638  0.639  0.670  0.569  0.480  0.505  0.455  0.326  0.184  0.179  0.158  0.173  0.230  0.189  0.207  0.194  0.133  0.124  0.138  0.127  0.085  0.087  0.101  0.058  0.031  0.049  0.067  0.055  0.085  0.066  0.048  0.072  0.080  0.054  0.041  0.049  0.047  0.023  0.013  0.026  0.044  0.012  0.102 -0.096 -0.168 -0.160 -0.200 -0.133 -0.133 -0.029  0.034  0.072  0.149  0.140  0.201  0.212  0.218  0.188  0.217  0.202  0.229  0.218  0.288  0.221 -0.090 -0.513 -0.621 -0.657 -0.621 -0.662 -0.574 -0.495 -0.486 -0.396 -0.352 -0.229 -0.190 -0.207 -0.066 -0.109 -0.153 -0.186 -0.261 -0.287 -0.301 -0.211 -0.082  0.064  0.271  0.408  0.299  0.301  0.087 -0.067 -0.287 -0.373 -0.498 -0.495 -0.521 -0.394 -0.310 -0.293 -0.157 -0.139 -0.059  0.003  0.154  0.259  0.198  0.198  0.316  0.350  0.301  0.331  0.422  0.454  0.368  0.368  0.212  0.100 -0.129 -0.267 -0.470 -0.531 -0.588 -0.545 -0.427 -0.357 -0.382 -0.257 -0.232 -0.288 -0.206 -0.085 -0.097 -0.123 -0.026  0.072  0.045  0.055  0.125  0.173  0.139  0.128  0.062 -0.046 -0.218 -0.356 -0.514 -0.626 -0.638 -0.653 -0.643 -0.623 -0.574 -0.517 -0.558 -0.596 -0.480 -0.431 -0.519 -0.464 -0.271 -0.281 -0.297 -0.050  0.076  0.108  0.268  0.348  0.222  0.060 -0.163 -0.164 -0.281 -0.252 -0.154 -0.022  0.046 -0.134 -0.019  0.069  0.086  0.183  0.203  0.205  0.382  0.455  0.455  0.284  0.278  0.302  0.428  0.370  0.410  0.177 -0.098 -0.255 -0.389 -0.442 -0.519 -0.608 -0.591 -0.572 -0.484 -0.280  0.086  0.398  0.373  0.521  0.400  0.421  0.380  0.324  0.227  0.143  0.136  0.081 -0.057 -0.112 -0.079 -0.152 -0.280 -0.252 -0.227 -0.325 -0.380 -0.329 -0.356 -0.438 -0.476 -0.538 -0.562 -0.599 -0.560 -0.526 -0.581 -0.589 -0.503 -0.509 -0.580 -0.515 -0.392 -0.452 -0.466 -0.208 -0.094 -0.182 -0.039 -0.088  0.016  0.075  0.087  0.123  0.102  0.154  0.129  0.130  0.065  0.007 -0.038  0.013  0.020 -0.084 -0.096 -0.028 -0.077 -0.152 -0.088 -0.019 -0.119 -0.147 -0.037 -0.025 -0.082 -0.028  0.043  0.030  0.051  0.094  0.100  0.117  0.142  0.161  0.149  0.230  0.189  0.060  0.041  0.331  0.414  0.490  0.652  0.658  0.652  0.739  0.809  0.785  0.794  0.883  0.849  0.821  0.885  0.877  0.923  0.868  0.952  0.962  0.959  0.974  1.000  0.972  0.957  0.973  0.947  0.911  0.927  0.898  0.795  0.766  0.787  0.639  0.437  0.230  0.248  0.217 -0.016 -0.163 -0.067 -0.094 -0.272 -0.268 -0.197 -0.050  0.091  0.150  0.315  0.325  0.284  0.446  0.511  0.433  0.462  0.591  0.555  0.493  0.501  0.509  0.380  0.350  0.266  0.067 -0.172 -0.270 -0.394 -0.308 -0.195 -0.053  0.119  0.091  0.183  0.097  0.100 -0.007 -0.161 -0.139 -0.131 -0.034  0.035  0.088  0.248  0.172  0.080  0.310  0.422  0.263  0.285  0.562  0.493  0.322  0.477  0.630  0.482  0.397  0.559  0.573  0.427  0.428  0.582  0.520  0.401  0.402  0.252  0.115  0.009 -0.093 -0.210 -0.231 -0.194 -0.159
 -0.025 -0.016  0.015  0.058  0.147  0.254  0.381  0.504  0.542  0.412  0.354  0.457  0.413  0.244  0.225  0.330  0.194  0.045  0.095  0.136 -0.029 -0.109  0.005 -0.039 -0.201 -0.217 -0.119 -0.221 -0.352 -0.287 -0.341 -0.424 -0.368 -0.359 -0.393 -0.455 -0.403 -0.392 -0.359 -0.333 -0.291 -0.219 -0.269 -0.308 -0.353 -0.367 -0.389 -0.448 -0.484 -0.487 -0.479 -0.393 -0.418 -0.479 -0.419 -0.353 -0.410 -0.433 -0.325 -0.288 -0.189 -0.151 -0.047 -0.029  0.071  0.037 -0.077  0.001  0.093 -0.060 -0.091  0.041 -0.010 -0.198 -0.173 -0.030 -0.080 -0.073 -0.027 -0.042  0.045 -0.223 -0.397 -0.371 -0.383 -0.319 -0.155 -0.120 -0.127  0.089  0.224  0.146  0.288  0.563  0.526  0.484  0.649  0.803  0.705  0.667  0.784  0.825  0.742  0.756  0.869  0.850  0.778  0.827  0.872  0.915  0.889  0.829  0.805  0.882  0.907  0.814  0.812  0.890  0.863  0.738  0.772  0.826  0.725  0.632  0.686  0.676  0.526  0.518  0.554  0.450  0.349  0.375  0.333  0.195  0.055  0.053  0.036  0.092  0.143  0.097  0.117  0.095  0.031  0.028  0.038  0.021 -0.014 -0.006  0.007 -0.038 -0.057 -0.033 -0.017 -0.025  0.003 -0.008 -0.036 -0.020  0.003 -0.020 -0.046 -0.029 -0.014 -0.039 -0.053 -0.024  0.002 -0.028  0.069 -0.135 -0.198 -0.204 -0.251 -0.193 -0.203 -0.110 -0.044 -0.002  0.082  0.077  0.135  0.143  0.149  0.115  0.148  0.137  0.173  0.181  0.259  0.223 -0.103 -0.505 -0.645 -0.680 -0.652 -0.706 -0.643 -0.577 -0.559 -0.482 -0.449 -0.334 -0.294 -0.314 -0.164 -0.198 -0.240 -0.286 -0.360 -0.392 -0.402 -0.315 -0.190 -0.039  0.177  0.334  0.221  0.247  0.047 -0.085 -0.267 -0.350 -0.455 -0.472 -0.530 -0.422 -0.351 -0.342 -0.185 -0.169 -0.092 -0.044  0.098  0.226  0.167  0.138  0.262  0.313  0.245  0.261  0.366  0.399  0.288  0.290  0.119  0.018 -0.211 -0.327 -0.502 -0.552 -0.604 -0.586 -0.485 -0.421 -0.453 -0.330 -0.303 -0.371 -0.295 -0.171 -0.188 -0.222 -0.124 -0.023 -0.058 -0.052  0.025  0.081  0.038  0.037 -0.036 -0.143 -0.317 -0.440 -0.581 -0.667 -0.642 -0.638 -0.609 -0.590 -0.530 -0.453 -0.489 -0.539 -0.404 -0.342 -0.443 -0.393 -0.175 -0.182 -0.217  0.035  0.176  0.198  0.320  0.413  0.282  0.132 -0.094 -0.114 -0.226 -0.188 -0.086  0.045  0.111 -0.084  0.035  0.102  0.103  0.197  0.227  0.220  0.394  0.451  0.486  0.328  0.288  0.316  0.413  0.326  0.348  0.088 -0.194 -0.355 -0.483 -0.535 -0.602 -0.671 -0.654 -0.640 -0.552 -0.342  0.025  0.376  0.386  0.548  0.468  0.498  0.462  0.418  0.329  0.248  0.243  0.192  0.056 -0.001  0.034 -0.039 -0.173 -0.145 -0.118 -0.222 -0.281 -0.227 -0.256 -0.346 -0.391 -0.463 -0.494 -0.539 -0.488 -0.448 -0.518 -0.524 -0.419 -0.433 -0.522 -0.436 -0.300 -0.386 -0.406 -0.117 -0.012 -0.131 -0.042 -0.127 -0.037  0.004  0.012  0.051  0.024  0.080  0.057  0.063 -0.000 -0.056 -0.100 -0.056 -0.054 -0.151 -0.165 -0.105 -0.156 -0.227 -0.171 -0.114 -0.209 -0.236 -0.141 -0.134 -0.186 -0.139 -0.073 -0.084 -0.065 -0.028 -0.019  0.000  0.020  0.033  0.024  0.115  0.097  0.002  0.040  0.326  0.374  0.414  0.597  0.627  0.584  0.660  0.760  0.724  0.713  0.817  0.789  0.739  0.806  0.808  0.858  0.813  0.913  0.946  0.960  0.943  0.972  1.000  0.967  0.950  0.959  0.949  0.931  0.899  0.840  0.825  0.800  0.685  0.528  0.308  0.312  0.315  0.102 -0.064  0.032  0.025 -0.154 -0.162 -0.083  0.058  0.198  0.250  0.402  0.399  0.349  0.492  0.547  0.461  0.467  0.580  0.546  0.467  0.445  0.437  0.304  0.306  0.250  0.095 -0.137 -0.204 -0.336 -0.253 -0.123 -0.002  0.143  0.080  0.131  0.035  0.014 -0.084 -0.216 -0.215 -0.188 -0.122 -0.060 -0.026  0.126  0.058 -0.009  0.221  0.320  0.180  0.237  0.505  0.425  0.288  0.478  0.607  0.460  0.417  0.587  0.577  0.448  0.484  0.621  0.545  0.443  0.450  0.311  0.185  0.077 -0.018 -0.144 -0.172 -0.161 -0.138
  0.030  0.041  0.070  0.102  0.194  0.291  0.422  0.539  0.553  0.418  0.386  0.485  0.410  0.252  0.258  0.339  0.180  0.057  0.112  0.113 -0.052 -0.109 -0.009 -0.085 -0.228 -0.229 -0.158 -0.270 -0.376 -0.313 -0.367 -0.453 -0.422 -0.401 -0.431 -0.476 -0.421 -0.404 -0.358 -0.325 -0.277 -0.209 -0.256 -0.297 -0.350 -0.367 -0.384 -0.447 -0.475 -0.481 -0.455 -0.367 -0.364 -0.435 -0.396 -0.311 -0.355 -0.402 -0.307 -0.266 -0.179 -0.146 -0.041  0.001  0.103  0.056 -0.042  0.057  0.142 -0.015 -0.023  0.118  0.065 -0.117 -0.071  0.069  0.004  0.030  0.063  0.052  0.135 -0.148 -0.337 -0.305 -0.325 -0.283 -0.063 -0.023 -0.076  0.143  0.315  0.201  0.287  0.583  0.572  0.486  0.619  0.806  0.715  0.636  0.738  0.810  0.724  0.701  0.820  0.831  0.739  0.770  0.837  0.898  0.909  0.871  0.871  0.931  0.945  0.890  0.891  0.941  0.928  0.833  0.847  0.881  0.811  0.727  0.753  0.739  0.621  0.600  0.611  0.522  0.436  0.442  0.389  0.274  0.131  0.140  0.128  0.169  0.233  0.192  0.202  0.184  0.134  0.124  0.128  0.118  0.087  0.082  0.090  0.054  0.032  0.041  0.055  0.049  0.079  0.068  0.050  0.071  0.093  0.074  0.055  0.068  0.076  0.054  0.038  0.058  0.080  0.046  0.114 -0.082 -0.150 -0.133 -0.167 -0.099 -0.113 -0.017  0.042  0.075  0.157  0.144  0.204  0.215  0.225  0.199  0.234  0.228  0.257  0.259  0.318  0.256 -0.071 -0.494 -0.624 -0.669 -0.642 -0.706 -0.633 -0.578 -0.585 -0.498 -0.444 -0.334 -0.292 -0.292 -0.138 -0.169 -0.214 -0.244 -0.311 -0.358 -0.367 -0.289 -0.162 -0.021  0.191  0.329  0.199  0.190 -0.036 -0.192 -0.383 -0.461 -0.552 -0.566 -0.610 -0.506 -0.416 -0.396 -0.271 -0.250 -0.181 -0.123  0.030  0.150  0.089  0.077  0.204  0.252  0.197  0.223  0.324  0.365  0.272  0.270  0.102 -0.023 -0.256 -0.396 -0.578 -0.627 -0.665 -0.639 -0.539 -0.467 -0.493 -0.380 -0.359 -0.407 -0.326 -0.214 -0.224 -0.240 -0.146 -0.050 -0.067 -0.054  0.012  0.065  0.032  0.020 -0.046 -0.165 -0.334 -0.474 -0.610 -0.702 -0.700 -0.684 -0.653 -0.639 -0.587 -0.516 -0.547 -0.605 -0.486 -0.417 -0.513 -0.484 -0.271 -0.262 -0.310 -0.074  0.085  0.119  0.233  0.324  0.173  0.012 -0.217 -0.237 -0.335 -0.283 -0.181 -0.058  0.007 -0.190 -0.078 -0.016 -0.015  0.085  0.111  0.106  0.298  0.374  0.401  0.221  0.185  0.220  0.350  0.295  0.352  0.109 -0.177 -0.323 -0.461 -0.504 -0.578 -0.655 -0.629 -0.619 -0.525 -0.335  0.051  0.382  0.345  0.498  0.401  0.440  0.419  0.368  0.264  0.190  0.197  0.135 -0.006 -0.047 -0.013 -0.095 -0.221 -0.183 -0.164 -0.268 -0.317 -0.263 -0.298 -0.384 -0.422 -0.490 -0.511 -0.557 -0.517 -0.472 -0.531 -0.549 -0.452 -0.449 -0.533 -0.470 -0.327 -0.388 -0.418 -0.148 -0.020 -0.107  0.013 -0.048  0.055  0.096  0.106  0.137  0.110  0.159  0.130  0.128  0.064  0.009 -0.039  0.010  0.021 -0.079 -0.093 -0.027 -0.068 -0.140 -0.085 -0.014 -0.103 -0.136 -0.036 -0.016 -0.067 -0.026  0.040  0.038  0.057  0.083  0.092  0.112  0.131  0.135  0.112  0.182  0.129  0.023  0.022  0.309  0.350  0.430  0.610  0.594  0.569  0.672  0.743  0.704  0.724  0.824  0.779  0.751  0.829  0.823  0.872  0.831  0.919  0.924  0.954  0.963  0.957  0.967  1.000  0.966  0.925  0.927  0.933  0.866  0.779  0.783  0.777  0.616  0.458  0.266  0.238  0.216  0.021 -0.136 -0.066 -0.074 -0.235 -0.252 -0.184 -0.057  0.080  0.137  0.291  0.280  0.231  0.387  0.443  0.352  0.374  0.502  0.461  0.390  0.393  0.406  0.280  0.248  0.179  0.004 -0.211 -0.278 -0.396 -0.333 -0.221 -0.108  0.040  0.002  0.084  0.013  0.024 -0.084 -0.224 -0.188 -0.176 -0.075  0.019  0.081  0.235  0.188  0.122  0.331  0.437  0.318  0.363  0.606  0.550  0.425  0.580  0.702  0.581  0.526  0.662  0.669  0.549  0.553  0.674  0.622  0.519  0.515  0.376  0.246  0.139  0.035 -0.105 -0.159 -0.149 -0.130
 -0.052 -0.056 -0.047 -0.034  0.055  0.151  0.292  0.421  0.439  0.289  0.249  0.355  0.281  0.109  0.112  0.203  0.047 -0.085 -0.026 -0.010 -0.175 -0.235 -0.126 -0.186 -0.333 -0.327 -0.240 -0.343 -0.444 -0.362 -0.386 -0.465 -0.446 -0.446 -0.492 -0.550 -0.508 -0.492 -0.447 -0.408 -0.359 -0.279 -0.328 -0.372 -0.427 -0.449 -0.464 -0.526 -0.555 -0.553 -0.532 -0.451 -0.450 -0.530 -0.498 -0.416 -0.459 -0.511 -0.425 -0.389 -0.307 -0.270 -0.175 -0.137 -0.042 -0.089 -0.182 -0.080 -0.000 -0.154 -0.150  0.006 -0.030 -0.210 -0.162 -0.003 -0.042 -0.007  0.014  0.036  0.132 -0.166 -0.353 -0.316 -0.338 -0.307 -0.099 -0.099 -0.155  0.089  0.240  0.092  0.198  0.520  0.482  0.378  0.549  0.746  0.624  0.546  0.681  0.748  0.633  0.627  0.766  0.754  0.652  0.707  0.773  0.846  0.848  0.795  0.811  0.894  0.901  0.839  0.868  0.936  0.915  0.828  0.873  0.922  0.842  0.771  0.824  0.816  0.689  0.684  0.715  0.623  0.531  0.552  0.507  0.384  0.242  0.234  0.209  0.211  0.264  0.215  0.231  0.223  0.159  0.141  0.159  0.156  0.105  0.101  0.118  0.076  0.041  0.057  0.075  0.057  0.088  0.063  0.052  0.084  0.084  0.055  0.054  0.062  0.049  0.029  0.029  0.035  0.048  0.018  0.115 -0.077 -0.152 -0.150 -0.195 -0.130 -0.133 -0.027  0.030  0.065  0.141  0.129  0.191  0.204  0.211  0.183  0.212  0.200  0.224  0.209  0.274  0.199 -0.114 -0.536 -0.634 -0.667 -0.628 -0.669 -0.576 -0.494 -0.489 -0.394 -0.344 -0.221 -0.183 -0.197 -0.058 -0.100 -0.145 -0.170 -0.246 -0.275 -0.293 -0.206 -0.080  0.064  0.269  0.401  0.290  0.284  0.060 -0.097 -0.322 -0.404 -0.524 -0.517 -0.537 -0.410 -0.319 -0.296 -0.169 -0.150 -0.074 -0.011  0.142  0.243  0.181  0.188  0.305  0.337  0.292  0.325  0.416  0.450  0.368  0.365  0.209  0.091 -0.142 -0.284 -0.492 -0.549 -0.602 -0.554 -0.436 -0.364 -0.384 -0.262 -0.238 -0.289 -0.206 -0.089 -0.099 -0.122 -0.026  0.072  0.048  0.062  0.129  0.174  0.141  0.125  0.060 -0.048 -0.220 -0.362 -0.523 -0.637 -0.657 -0.673 -0.662 -0.642 -0.596 -0.541 -0.582 -0.621 -0.509 -0.461 -0.550 -0.499 -0.308 -0.319 -0.340 -0.092  0.036  0.065  0.227  0.313  0.186  0.023 -0.199 -0.197 -0.309 -0.276 -0.182 -0.057  0.011 -0.165 -0.051  0.038  0.057  0.156  0.176  0.180  0.359  0.436  0.431  0.254  0.249  0.269  0.404  0.348  0.398  0.170 -0.104 -0.254 -0.387 -0.437 -0.515 -0.608 -0.592 -0.575 -0.492 -0.298  0.069  0.375  0.338  0.493  0.367  0.392  0.351  0.296  0.195  0.109  0.105  0.050 -0.090 -0.143 -0.108 -0.181 -0.309 -0.278 -0.254 -0.351 -0.403 -0.352 -0.379 -0.460 -0.496 -0.556 -0.578 -0.614 -0.579 -0.546 -0.597 -0.608 -0.526 -0.530 -0.600 -0.541 -0.419 -0.475 -0.493 -0.242 -0.122 -0.204 -0.049 -0.095  0.013  0.073  0.086  0.117  0.098  0.148  0.123  0.122  0.057 -0.000 -0.042  0.011  0.018 -0.084 -0.093 -0.024 -0.073 -0.145 -0.076 -0.004 -0.103 -0.125 -0.006  0.007 -0.047  0.015  0.088  0.075  0.101  0.147  0.150  0.167  0.199  0.221  0.212  0.293  0.250  0.121  0.084  0.378  0.463  0.545  0.702  0.694  0.691  0.779  0.837  0.809  0.823  0.908  0.866  0.840  0.900  0.880  0.908  0.855  0.925  0.927  0.935  0.959  0.973  0.950  0.966  1.000  0.957  0.921  0.955  0.921  0.805  0.783  0.819  0.659  0.453  0.265  0.277  0.225 -0.006 -0.144 -0.059 -0.094 -0.269 -0.264 -0.201 -0.055  0.083  0.148  0.310  0.320  0.284  0.452  0.513  0.437  0.476  0.603  0.564  0.507  0.523  0.538  0.415  0.378  0.294  0.089 -0.147 -0.252 -0.375 -0.293 -0.187 -0.044  0.133  0.117  0.217  0.141  0.143  0.035 -0.117 -0.089 -0.076  0.030  0.101  0.152  0.310  0.231  0.141  0.373  0.476  0.317  0.340  0.610  0.538  0.368  0.516  0.660  0.515  0.425  0.574  0.587  0.443  0.434  0.580  0.523  0.404  0.400  0.249  0.113  0.009 -0.094 -0.211 -0.237 -0.196 -0.164
 -0.097 -0.095 -0.078 -0.041  0.042  0.151  0.276  0.405  0.459  0.328  0.255  0.364  0.340  0.163  0.131  0.255  0.136 -0.025  0.028  0.096 -0.066 -0.155 -0.024 -0.046 -0.216 -0.232 -0.109 -0.201 -0.339 -0.256 -0.291 -0.371 -0.313 -0.322 -0.370 -0.454 -0.418 -0.417 -0.395 -0.375 -0.339 -0.262 -0.314 -0.352 -0.391 -0.402 -0.422 -0.472 -0.506 -0.497 -0.499 -0.421 -0.461 -0.524 -0.461 -0.410 -0.473 -0.488 -0.380 -0.350 -0.248 -0.208 -0.113 -0.110 -0.018 -0.041 -0.157 -0.093  0.002 -0.141 -0.178 -0.048 -0.081 -0.272 -0.263 -0.109 -0.139 -0.129 -0.087 -0.092  0.015 -0.250 -0.418 -0.395 -0.400 -0.331 -0.187 -0.174 -0.152  0.081  0.176  0.094  0.274  0.548  0.478  0.443  0.639  0.774  0.649  0.628  0.761  0.778  0.680  0.716  0.825  0.780  0.712  0.777  0.807  0.852  0.810  0.738  0.712  0.810  0.843  0.735  0.745  0.846  0.819  0.685  0.742  0.819  0.707  0.611  0.693  0.698  0.528  0.529  0.593  0.487  0.371  0.415  0.389  0.236  0.101  0.080  0.051  0.092  0.118  0.053  0.081  0.067 -0.018 -0.027 -0.003 -0.014 -0.070 -0.057 -0.034 -0.086 -0.114 -0.077 -0.059 -0.081 -0.053 -0.075 -0.101 -0.075 -0.071 -0.102 -0.114 -0.095 -0.094 -0.115 -0.111 -0.088 -0.067 -0.091  0.052 -0.153 -0.218 -0.250 -0.318 -0.270 -0.276 -0.181 -0.116 -0.073  0.005  0.005  0.064  0.070  0.074  0.035  0.064  0.050  0.086  0.088  0.178  0.146 -0.167 -0.546 -0.668 -0.688 -0.650 -0.684 -0.616 -0.531 -0.492 -0.414 -0.394 -0.271 -0.238 -0.276 -0.133 -0.172 -0.217 -0.264 -0.348 -0.364 -0.384 -0.294 -0.173 -0.018  0.193  0.353  0.262  0.307  0.122  0.007 -0.182 -0.266 -0.388 -0.394 -0.446 -0.328 -0.267 -0.257 -0.088 -0.074  0.006  0.047  0.179  0.298  0.239  0.212  0.329  0.370  0.301  0.319  0.420  0.443  0.332  0.335  0.170  0.086 -0.141 -0.242 -0.424 -0.473 -0.535 -0.510 -0.402 -0.344 -0.372 -0.242 -0.211 -0.289 -0.217 -0.088 -0.109 -0.154 -0.054  0.047 -0.001  0.004  0.089  0.139  0.089  0.090  0.015 -0.078 -0.252 -0.367 -0.522 -0.612 -0.589 -0.607 -0.590 -0.566 -0.503 -0.435 -0.477 -0.514 -0.375 -0.329 -0.431 -0.359 -0.153 -0.180 -0.199  0.067  0.182  0.189  0.339  0.435  0.330  0.190 -0.028 -0.034 -0.158 -0.134 -0.041  0.090  0.158 -0.022  0.102  0.183  0.195  0.288  0.316  0.312  0.469  0.513  0.535  0.393  0.361  0.371  0.451  0.343  0.346  0.089 -0.179 -0.345 -0.461 -0.516 -0.581 -0.654 -0.647 -0.630 -0.556 -0.345 -0.007  0.338  0.373  0.547  0.464  0.484  0.432  0.392  0.314  0.221  0.206  0.167  0.035 -0.038  0.000 -0.061 -0.199 -0.180 -0.146 -0.243 -0.311 -0.258 -0.278 -0.367 -0.414 -0.482 -0.519 -0.558 -0.504 -0.475 -0.545 -0.543 -0.443 -0.471 -0.554 -0.462 -0.342 -0.439 -0.449 -0.166 -0.076 -0.211 -0.119 -0.212 -0.129 -0.079 -0.072 -0.032 -0.053  0.005 -0.011  0.001 -0.061 -0.117 -0.151 -0.108 -0.116 -0.207 -0.215 -0.159 -0.219 -0.285 -0.219 -0.171 -0.273 -0.284 -0.177 -0.183 -0.234 -0.165 -0.096 -0.118 -0.090 -0.033 -0.032 -0.013  0.020  0.050  0.062  0.173  0.185  0.087  0.122  0.414  0.489  0.503  0.672  0.726  0.680  0.729  0.831  0.796  0.762  0.856  0.835  0.773  0.820  0.810  0.831  0.779  0.866  0.905  0.906  0.897  0.947  0.959  0.925  0.957  1.000  0.968  0.956  0.962  0.907  0.871  0.861  0.772  0.597  0.378  0.418  0.407  0.170  0.016  0.125  0.099 -0.093 -0.085 -0.010  0.147  0.285  0.341  0.489  0.501  0.464  0.604  0.654  0.582  0.593  0.690  0.659  0.589  0.559  0.541  0.413  0.433  0.382  0.228 -0.020 -0.109 -0.253 -0.152 -0.018  0.121  0.278  0.216  0.256  0.150  0.099  0.011 -0.116 -0.141 -0.096 -0.047 -0.017 -0.015  0.136  0.035 -0.039  0.217  0.297  0.125  0.187  0.472  0.364  0.205  0.412  0.540  0.368  0.317  0.500  0.480  0.337  0.382  0.529  0.439  0.332  0.340  0.199  0.079 -0.025 -0.111 -0.214 -0.219 -0.194 -0.164
 -0.020 -0.004  0.032  0.087  0.169  0.278  0.388  0.503  0.558  0.446  0.381  0.483  0.465  0.306  0.278  0.396  0.281  0.129  0.183  0.241  0.080 -0.004  0.125  0.087 -0.079 -0.098  0.014 -0.088 -0.228 -0.158 -0.221 -0.311 -0.241 -0.232 -0.270 -0.350 -0.307 -0.312 -0.296 -0.287 -0.255 -0.195 -0.245 -0.277 -0.310 -0.312 -0.332 -0.377 -0.404 -0.395 -0.392 -0.306 -0.350 -0.405 -0.335 -0.283 -0.353 -0.361 -0.245 -0.210 -0.106 -0.071  0.031  0.035  0.129  0.111 -0.007  0.049  0.148  0.011 -0.041  0.068  0.025 -0.167 -0.167 -0.036 -0.095 -0.089 -0.039 -0.079  0.026 -0.224 -0.392 -0.376 -0.373 -0.289 -0.119 -0.067 -0.029  0.186  0.288  0.239  0.406  0.652  0.596  0.578  0.739  0.854  0.749  0.727  0.827  0.841  0.764  0.784  0.869  0.837  0.780  0.822  0.845  0.879  0.841  0.786  0.742  0.817  0.862  0.763  0.743  0.831  0.819  0.676  0.704  0.776  0.678  0.564  0.624  0.633  0.470  0.450  0.502  0.405  0.287  0.317  0.291  0.147  0.011  0.001 -0.018  0.059  0.086  0.019  0.043  0.022 -0.056 -0.063 -0.047 -0.061 -0.106 -0.096 -0.078 -0.125 -0.144 -0.111 -0.098 -0.113 -0.087 -0.101 -0.130 -0.110 -0.090 -0.116 -0.137 -0.110 -0.094 -0.116 -0.117 -0.083 -0.057 -0.082  0.049 -0.158 -0.218 -0.245 -0.314 -0.268 -0.288 -0.203 -0.141 -0.099 -0.017 -0.017  0.039  0.044  0.050  0.013  0.048  0.041  0.081  0.101  0.186  0.169 -0.159 -0.527 -0.678 -0.706 -0.678 -0.732 -0.685 -0.622 -0.591 -0.521 -0.498 -0.388 -0.353 -0.379 -0.220 -0.247 -0.293 -0.342 -0.422 -0.456 -0.470 -0.391 -0.273 -0.119  0.099  0.267  0.158  0.203  0.016 -0.092 -0.245 -0.322 -0.412 -0.438 -0.514 -0.419 -0.364 -0.352 -0.187 -0.167 -0.099 -0.065  0.063  0.201  0.144  0.096  0.223  0.280  0.199  0.211  0.323  0.353  0.229  0.231  0.054 -0.037 -0.266 -0.360 -0.516 -0.551 -0.595 -0.592 -0.507 -0.450 -0.480 -0.360 -0.331 -0.408 -0.341 -0.216 -0.237 -0.278 -0.180 -0.080 -0.123 -0.117 -0.033  0.023 -0.029 -0.025 -0.101 -0.203 -0.375 -0.484 -0.618 -0.682 -0.635 -0.622 -0.582 -0.565 -0.497 -0.413 -0.443 -0.500 -0.353 -0.287 -0.400 -0.349 -0.118 -0.130 -0.181  0.079  0.225  0.229  0.332  0.442  0.316  0.182 -0.042 -0.070 -0.179 -0.135 -0.040  0.087  0.156 -0.044  0.079  0.131  0.128  0.221  0.258  0.245  0.412  0.453  0.507  0.363  0.296  0.316  0.386  0.271  0.279  0.005 -0.274 -0.433 -0.549 -0.597 -0.655 -0.710 -0.697 -0.689 -0.611 -0.409 -0.057  0.317  0.357  0.538  0.490  0.527  0.492  0.460  0.379  0.295  0.291  0.249  0.115  0.052  0.091  0.022 -0.117 -0.090 -0.059 -0.164 -0.229 -0.172 -0.199 -0.293 -0.342 -0.419 -0.458 -0.507 -0.447 -0.407 -0.487 -0.491 -0.376 -0.399 -0.500 -0.401 -0.262 -0.370 -0.394 -0.089  0.007 -0.139 -0.084 -0.199 -0.124 -0.092 -0.088 -0.051 -0.077 -0.021 -0.038 -0.027 -0.087 -0.138 -0.173 -0.135 -0.143 -0.228 -0.237 -0.187 -0.242 -0.303 -0.248 -0.204 -0.295 -0.308 -0.216 -0.218 -0.262 -0.206 -0.144 -0.157 -0.130 -0.089 -0.084 -0.063 -0.037 -0.021 -0.014  0.091  0.104  0.038  0.109  0.396  0.426  0.428  0.616  0.663  0.587  0.641  0.753  0.704  0.669  0.778  0.752  0.683  0.742  0.741  0.776  0.732  0.832  0.876  0.897  0.875  0.911  0.949  0.927  0.921  0.968  1.000  0.961  0.926  0.913  0.910  0.858  0.772  0.650  0.441  0.439  0.448  0.250  0.082  0.171  0.165 -0.012 -0.025  0.051  0.188  0.321  0.373  0.506  0.496  0.451  0.579  0.615  0.531  0.528  0.617  0.582  0.499  0.452  0.432  0.306  0.337  0.312  0.195 -0.030 -0.082 -0.225 -0.143 -0.005  0.104  0.230  0.145  0.160  0.065  0.010 -0.077 -0.182 -0.204 -0.148 -0.109 -0.066 -0.064  0.078  0.002 -0.040  0.200  0.268  0.134  0.230  0.482  0.378  0.270  0.492  0.582  0.432  0.419  0.586  0.550  0.434  0.493  0.608  0.520  0.430  0.435  0.309  0.202  0.097  0.015 -0.108 -0.141 -0.147 -0.132
 -0.039 -0.036 -0.020  0.009  0.092  0.190  0.312  0.434  0.468  0.337  0.290  0.396  0.347  0.185  0.180  0.284  0.147  0.012  0.076  0.106 -0.056 -0.118  0.004 -0.052 -0.202 -0.198 -0.100 -0.204 -0.314 -0.228 -0.262 -0.349 -0.316 -0.315 -0.364 -0.440 -0.405 -0.404 -0.375 -0.351 -0.315 -0.247 -0.297 -0.334 -0.375 -0.386 -0.400 -0.448 -0.470 -0.456 -0.441 -0.355 -0.374 -0.448 -0.403 -0.334 -0.391 -0.428 -0.332 -0.299 -0.211 -0.178 -0.085 -0.061  0.029 -0.002 -0.098 -0.018  0.066 -0.070 -0.087  0.043  0.011 -0.168 -0.142 -0.002 -0.050 -0.019  0.003 -0.000  0.113 -0.172 -0.346 -0.313 -0.322 -0.265 -0.051 -0.039 -0.050  0.196  0.313  0.194  0.325  0.620  0.562  0.484  0.649  0.808  0.682  0.621  0.737  0.777  0.673  0.675  0.786  0.763  0.679  0.726  0.772  0.830  0.817  0.769  0.763  0.842  0.868  0.797  0.806  0.884  0.877  0.770  0.807  0.874  0.795  0.703  0.761  0.771  0.631  0.616  0.661  0.577  0.469  0.492  0.462  0.335  0.196  0.182  0.156  0.173  0.209  0.142  0.161  0.154  0.077  0.054  0.078  0.079  0.019  0.016  0.040 -0.005 -0.042 -0.017 -0.004 -0.028 -0.000 -0.027 -0.040 -0.004 -0.008 -0.041 -0.035 -0.018 -0.032 -0.049 -0.036 -0.025 -0.013 -0.036  0.092 -0.105 -0.176 -0.196 -0.262 -0.207 -0.220 -0.121 -0.066 -0.031  0.044  0.035  0.096  0.107  0.114  0.084  0.113  0.106  0.134  0.131  0.202  0.147 -0.172 -0.565 -0.676 -0.701 -0.665 -0.708 -0.633 -0.557 -0.540 -0.453 -0.413 -0.295 -0.262 -0.279 -0.129 -0.164 -0.214 -0.239 -0.319 -0.355 -0.373 -0.292 -0.174 -0.028  0.183  0.328  0.218  0.231  0.017 -0.117 -0.313 -0.389 -0.492 -0.495 -0.536 -0.424 -0.347 -0.324 -0.182 -0.159 -0.094 -0.047  0.098  0.213  0.152  0.138  0.260  0.302  0.243  0.268  0.370  0.402  0.305  0.300  0.133  0.022 -0.213 -0.334 -0.522 -0.564 -0.607 -0.577 -0.474 -0.410 -0.428 -0.310 -0.285 -0.345 -0.268 -0.149 -0.164 -0.193 -0.097  0.001 -0.029 -0.014  0.060  0.103  0.062  0.049 -0.020 -0.125 -0.297 -0.426 -0.578 -0.669 -0.664 -0.669 -0.643 -0.624 -0.569 -0.505 -0.539 -0.588 -0.463 -0.407 -0.509 -0.461 -0.253 -0.267 -0.307 -0.050  0.088  0.100  0.238  0.343  0.216  0.070 -0.153 -0.163 -0.270 -0.226 -0.137 -0.017  0.051 -0.130 -0.013  0.058  0.069  0.167  0.197  0.196  0.369  0.430  0.447  0.283  0.249  0.263  0.372  0.288  0.325  0.078 -0.196 -0.345 -0.466 -0.512 -0.580 -0.661 -0.648 -0.638 -0.563 -0.377 -0.020  0.317  0.309  0.486  0.394  0.428  0.389  0.346  0.252  0.163  0.162  0.114 -0.025 -0.083 -0.043 -0.114 -0.247 -0.217 -0.188 -0.289 -0.347 -0.292 -0.318 -0.405 -0.445 -0.512 -0.541 -0.582 -0.538 -0.503 -0.566 -0.574 -0.481 -0.493 -0.577 -0.504 -0.376 -0.455 -0.480 -0.209 -0.094 -0.207 -0.093 -0.170 -0.074 -0.024 -0.013  0.017 -0.001  0.048  0.029  0.033 -0.029 -0.082 -0.116 -0.068 -0.070 -0.161 -0.165 -0.105 -0.158 -0.220 -0.151 -0.091 -0.185 -0.194 -0.079 -0.073 -0.119 -0.048  0.023  0.006  0.040  0.090  0.089  0.108  0.145  0.171  0.176  0.271  0.259  0.162  0.161  0.456  0.517  0.560  0.723  0.728  0.692  0.758  0.830  0.785  0.777  0.865  0.825  0.778  0.832  0.812  0.836  0.783  0.860  0.878  0.892  0.903  0.927  0.931  0.933  0.955  0.956  0.961  1.000  0.953  0.874  0.875  0.888  0.751  0.580  0.406  0.407  0.360  0.145  0.004  0.080  0.047 -0.125 -0.126 -0.067  0.073  0.205  0.271  0.414  0.414  0.383  0.537  0.578  0.502  0.532  0.635  0.594  0.532  0.523  0.528  0.410  0.404  0.351  0.185 -0.042 -0.131 -0.263 -0.185 -0.071  0.057  0.214  0.176  0.240  0.166  0.136  0.038 -0.086 -0.077 -0.034  0.045  0.100  0.119  0.266  0.181  0.118  0.357  0.430  0.279  0.342  0.595  0.499  0.359  0.539  0.645  0.496  0.440  0.584  0.572  0.441  0.456  0.580  0.511  0.404  0.398  0.261  0.144  0.042 -0.048 -0.167 -0.200 -0.177 -0.155
 -0.152 -0.161 -0.161 -0.135 -0.060  0.043  0.160  0.291  0.350  0.221  0.145  0.254  0.240  0.065  0.031  0.163  0.057 -0.102 -0.045  0.034 -0.119 -0.203 -0.065 -0.076 -0.239 -0.247 -0.113 -0.195 -0.323 -0.224 -0.233 -0.308 -0.262 -0.287 -0.349 -0.447 -0.429 -0.437 -0.422 -0.402 -0.373 -0.298 -0.350 -0.386 -0.419 -0.429 -0.444 -0.484 -0.511 -0.489 -0.497 -0.426 -0.471 -0.537 -0.482 -0.439 -0.503 -0.517 -0.420 -0.397 -0.302 -0.263 -0.183 -0.187 -0.108 -0.124 -0.229 -0.174 -0.086 -0.210 -0.244 -0.117 -0.125 -0.306 -0.307 -0.150 -0.161 -0.142 -0.113 -0.099  0.023 -0.241 -0.397 -0.372 -0.374 -0.307 -0.169 -0.186 -0.154  0.091  0.152  0.050  0.242  0.516  0.419  0.378  0.590  0.713  0.566  0.551  0.693  0.697  0.586  0.633  0.741  0.680  0.613  0.688  0.711  0.760  0.713  0.638  0.619  0.729  0.763  0.656  0.680  0.793  0.770  0.643  0.713  0.804  0.696  0.607  0.707  0.726  0.555  0.563  0.646  0.548  0.427  0.482  0.470  0.320  0.193  0.156  0.116  0.119  0.131  0.052  0.084  0.081 -0.017 -0.038 -0.000  0.001 -0.075 -0.066 -0.031 -0.085 -0.126 -0.083 -0.067 -0.102 -0.077 -0.113 -0.129 -0.090 -0.108 -0.149 -0.136 -0.118 -0.139 -0.153 -0.127 -0.117 -0.108 -0.122  0.052 -0.142 -0.212 -0.262 -0.345 -0.307 -0.309 -0.211 -0.154 -0.114 -0.046 -0.046  0.012  0.019  0.020 -0.016  0.006 -0.009  0.020  0.012  0.104  0.066 -0.223 -0.574 -0.667 -0.672 -0.626 -0.642 -0.564 -0.464 -0.416 -0.337 -0.322 -0.197 -0.169 -0.215 -0.084 -0.126 -0.176 -0.211 -0.302 -0.309 -0.335 -0.247 -0.136  0.014  0.212  0.363  0.290  0.339  0.163  0.060 -0.138 -0.218 -0.349 -0.342 -0.377 -0.252 -0.197 -0.183 -0.021 -0.005  0.073  0.110  0.234  0.337  0.280  0.265  0.370  0.400  0.338  0.359  0.451  0.468  0.367  0.368  0.216  0.140 -0.079 -0.171 -0.359 -0.406 -0.470 -0.433 -0.322 -0.270 -0.287 -0.159 -0.128 -0.205 -0.136 -0.010 -0.031 -0.079  0.017  0.114  0.063  0.072  0.155  0.193  0.142  0.139  0.066 -0.014 -0.183 -0.291 -0.455 -0.550 -0.539 -0.577 -0.571 -0.544 -0.486 -0.433 -0.478 -0.502 -0.372 -0.343 -0.440 -0.356 -0.171 -0.214 -0.221  0.046  0.137  0.133  0.307  0.403  0.321  0.191 -0.012 -0.004 -0.127 -0.113 -0.036  0.086  0.153  0.001  0.120  0.211  0.235  0.324  0.349  0.351  0.489  0.528  0.530  0.399  0.381  0.375  0.450  0.337  0.333  0.095 -0.151 -0.309 -0.412 -0.467 -0.528 -0.608 -0.610 -0.591 -0.535 -0.337 -0.034  0.286  0.325  0.503  0.413  0.426  0.362  0.325  0.253  0.153  0.133  0.104 -0.023 -0.103 -0.063 -0.114 -0.249 -0.236 -0.197 -0.285 -0.355 -0.304 -0.317 -0.400 -0.443 -0.505 -0.542 -0.573 -0.523 -0.504 -0.569 -0.561 -0.476 -0.509 -0.582 -0.496 -0.395 -0.491 -0.494 -0.235 -0.155 -0.288 -0.180 -0.268 -0.189 -0.130 -0.120 -0.084 -0.096 -0.042 -0.052 -0.040 -0.098 -0.150 -0.174 -0.130 -0.144 -0.227 -0.228 -0.174 -0.239 -0.297 -0.221 -0.179 -0.281 -0.275 -0.158 -0.171 -0.218 -0.128 -0.056 -0.089 -0.052  0.022  0.016  0.032  0.078  0.125  0.154  0.274  0.305  0.205  0.216  0.502  0.601  0.603  0.745  0.801  0.766  0.791  0.879  0.844  0.800  0.876  0.855  0.788  0.815  0.791  0.792  0.733  0.805  0.842  0.832  0.835  0.898  0.899  0.866  0.921  0.962  0.926  0.953  1.000  0.929  0.877  0.899  0.817  0.622  0.430  0.495  0.454  0.204  0.075  0.184  0.133 -0.058 -0.035  0.027  0.188  0.317  0.381  0.520  0.542  0.523  0.664  0.706  0.650  0.676  0.757  0.727  0.673  0.648  0.632  0.517  0.541  0.492  0.332  0.085 -0.027 -0.172 -0.064  0.059  0.210  0.378  0.334  0.376  0.275  0.208  0.129  0.009 -0.025  0.030  0.075  0.080  0.058  0.201  0.075 -0.003  0.263  0.320  0.127  0.184  0.466  0.340  0.165  0.364  0.486  0.303  0.239  0.416  0.392  0.242  0.279  0.428  0.336  0.224  0.229  0.090 -0.021 -0.117 -0.192 -0.274 -0.265 -0.219 -0.187
 -0.124 -0.117 -0.099 -0.040  0.023  0.132  0.216  0.328  0.417  0.328  0.232  0.331  0.368  0.214  0.153  0.300  0.239  0.071  0.119  0.234  0.094 -0.008  0.141  0.156 -0.016 -0.047  0.105  0.033 -0.122 -0.038 -0.076 -0.155 -0.067 -0.086 -0.140 -0.256 -0.242 -0.271 -0.284 -0.292 -0.276 -0.225 -0.275 -0.297 -0.310 -0.303 -0.321 -0.341 -0.361 -0.331 -0.356 -0.286 -0.369 -0.412 -0.327 -0.315 -0.398 -0.373 -0.256 -0.236 -0.127 -0.092 -0.012 -0.046  0.027  0.037 -0.085 -0.074  0.027 -0.074 -0.157 -0.076 -0.078 -0.260 -0.310 -0.181 -0.197 -0.208 -0.153 -0.184 -0.055 -0.266 -0.404 -0.405 -0.384 -0.270 -0.187 -0.165 -0.053  0.154  0.166  0.154  0.387  0.583  0.476  0.514  0.707  0.748  0.627  0.662  0.766  0.725  0.653  0.721  0.779  0.703  0.677  0.741  0.724  0.738  0.658  0.581  0.516  0.615  0.678  0.544  0.529  0.653  0.637  0.470  0.526  0.630  0.510  0.391  0.496  0.527  0.333  0.330  0.431  0.330  0.194  0.259  0.265  0.102 -0.011 -0.050 -0.087 -0.029 -0.040 -0.129 -0.087 -0.098 -0.205 -0.216 -0.178 -0.185 -0.253 -0.231 -0.196 -0.250 -0.275 -0.220 -0.208 -0.241 -0.224 -0.248 -0.279 -0.253 -0.258 -0.293 -0.296 -0.267 -0.264 -0.274 -0.251 -0.220 -0.199 -0.206 -0.008 -0.206 -0.263 -0.337 -0.432 -0.412 -0.425 -0.347 -0.290 -0.245 -0.178 -0.166 -0.119 -0.118 -0.119 -0.163 -0.138 -0.149 -0.110 -0.091  0.011  0.021 -0.260 -0.539 -0.665 -0.666 -0.629 -0.650 -0.614 -0.534 -0.465 -0.411 -0.420 -0.315 -0.291 -0.347 -0.205 -0.235 -0.288 -0.339 -0.428 -0.436 -0.457 -0.383 -0.287 -0.138  0.057  0.228  0.165  0.256  0.123  0.073 -0.051 -0.122 -0.223 -0.244 -0.321 -0.230 -0.206 -0.199 -0.022 -0.008  0.053  0.064  0.159  0.285  0.238  0.179  0.284  0.331  0.245  0.249  0.351  0.363  0.234  0.240  0.079  0.033 -0.169 -0.212 -0.344 -0.371 -0.427 -0.428 -0.349 -0.312 -0.341 -0.220 -0.185 -0.281 -0.231 -0.105 -0.135 -0.197 -0.106 -0.012 -0.079 -0.077  0.019  0.064 -0.002  0.014 -0.066 -0.133 -0.293 -0.365 -0.495 -0.543 -0.477 -0.490 -0.461 -0.438 -0.366 -0.293 -0.326 -0.360 -0.211 -0.170 -0.280 -0.199  0.005 -0.039 -0.070  0.194  0.289  0.261  0.376  0.489  0.419  0.323  0.135  0.120  0.006  0.030  0.101  0.214  0.272  0.108  0.230  0.289  0.297  0.377  0.413  0.402  0.517  0.519  0.569  0.476  0.406  0.393  0.410  0.251  0.209 -0.053 -0.285 -0.438 -0.519 -0.568 -0.608 -0.651 -0.656 -0.648 -0.603 -0.413 -0.145  0.211  0.315  0.507  0.488  0.508  0.449  0.435  0.388  0.294  0.272  0.260  0.147  0.060  0.102  0.061 -0.076 -0.070 -0.025 -0.112 -0.190 -0.138 -0.148 -0.236 -0.287 -0.359 -0.410 -0.448 -0.381 -0.359 -0.445 -0.430 -0.323 -0.374 -0.468 -0.352 -0.247 -0.383 -0.387 -0.100 -0.053 -0.232 -0.211 -0.351 -0.302 -0.268 -0.264 -0.223 -0.239 -0.183 -0.186 -0.164 -0.213 -0.256 -0.271 -0.244 -0.269 -0.333 -0.333 -0.299 -0.367 -0.410 -0.351 -0.338 -0.427 -0.413 -0.324 -0.353 -0.388 -0.306 -0.251 -0.283 -0.248 -0.180 -0.186 -0.168 -0.127 -0.088 -0.044  0.093  0.173  0.132  0.232  0.494  0.547  0.473  0.631  0.739  0.645  0.637  0.768  0.718  0.629  0.719  0.720  0.617  0.638  0.629  0.636  0.584  0.682  0.751  0.749  0.715  0.795  0.840  0.779  0.805  0.907  0.913  0.874  0.929  1.000  0.936  0.883  0.877  0.761  0.559  0.616  0.629  0.417  0.271  0.381  0.356  0.170  0.179  0.249  0.396  0.513  0.563  0.669  0.676  0.652  0.753  0.770  0.711  0.701  0.744  0.718  0.646  0.568  0.523  0.412  0.495  0.500  0.423  0.195  0.131 -0.024  0.081  0.225  0.342  0.460  0.361  0.327  0.213  0.096  0.041 -0.033 -0.114 -0.024 -0.040 -0.062 -0.127 -0.006 -0.128 -0.163  0.099  0.122 -0.044  0.068  0.325  0.176  0.057  0.307  0.382  0.201  0.199  0.385  0.322  0.200  0.293  0.412  0.297  0.215  0.228  0.117  0.037 -0.052 -0.103 -0.185 -0.185 -0.181 -0.167
 -0.044 -0.022  0.014  0.086  0.148  0.253  0.324  0.420  0.505  0.432  0.351  0.446  0.481  0.347  0.299  0.437  0.372  0.221  0.276  0.371  0.231  0.143  0.290  0.279  0.113  0.094  0.231  0.146  0.002  0.080  0.018 -0.073  0.014  0.015 -0.033 -0.143 -0.125 -0.159 -0.178 -0.195 -0.188 -0.145 -0.194 -0.209 -0.214 -0.202 -0.216 -0.229 -0.245 -0.214 -0.232 -0.154 -0.238 -0.275 -0.187 -0.172 -0.260 -0.237 -0.115 -0.093  0.014  0.041  0.126  0.095  0.169  0.184  0.066  0.072  0.169  0.080 -0.008  0.038  0.020 -0.126 -0.174 -0.090 -0.127 -0.121 -0.085 -0.138 -0.001 -0.228 -0.365 -0.343 -0.324 -0.204 -0.063 -0.017  0.093  0.300  0.322  0.316  0.528  0.714  0.617  0.649  0.800  0.836  0.729  0.752  0.825  0.785  0.727  0.767  0.805  0.748  0.723  0.759  0.743  0.756  0.690  0.639  0.563  0.636  0.707  0.593  0.555  0.660  0.664  0.504  0.530  0.627  0.531  0.403  0.480  0.517  0.341  0.317  0.398  0.318  0.179  0.220  0.233  0.085 -0.033 -0.065 -0.091 -0.020 -0.026 -0.119 -0.086 -0.097 -0.198 -0.216 -0.183 -0.184 -0.251 -0.238 -0.203 -0.251 -0.282 -0.232 -0.225 -0.258 -0.241 -0.264 -0.291 -0.264 -0.262 -0.298 -0.298 -0.262 -0.258 -0.271 -0.243 -0.207 -0.190 -0.199 -0.023 -0.205 -0.249 -0.331 -0.428 -0.407 -0.437 -0.365 -0.313 -0.274 -0.202 -0.196 -0.149 -0.145 -0.142 -0.182 -0.151 -0.152 -0.111 -0.080  0.006  0.022 -0.276 -0.548 -0.689 -0.698 -0.667 -0.709 -0.691 -0.633 -0.577 -0.527 -0.528 -0.433 -0.410 -0.448 -0.299 -0.315 -0.364 -0.411 -0.490 -0.521 -0.536 -0.472 -0.382 -0.242 -0.041  0.132  0.046  0.125 -0.022 -0.069 -0.166 -0.224 -0.285 -0.321 -0.417 -0.350 -0.314 -0.305 -0.128 -0.123 -0.075 -0.071  0.031  0.175  0.125  0.050  0.169  0.231  0.136  0.137  0.251  0.272  0.134  0.131 -0.044 -0.110 -0.317 -0.358 -0.470 -0.478 -0.510 -0.529 -0.470 -0.430 -0.462 -0.353 -0.324 -0.415 -0.365 -0.246 -0.276 -0.327 -0.237 -0.145 -0.201 -0.192 -0.104 -0.061 -0.124 -0.115 -0.193 -0.271 -0.425 -0.495 -0.610 -0.635 -0.553 -0.538 -0.485 -0.467 -0.390 -0.303 -0.326 -0.385 -0.227 -0.165 -0.289 -0.236 -0.009 -0.036 -0.107  0.150  0.281  0.247  0.314  0.446  0.351  0.263  0.070  0.034 -0.056 -0.002  0.072  0.171  0.219  0.037  0.158  0.192  0.180  0.261  0.309  0.289  0.417  0.421  0.495  0.396  0.298  0.294  0.308  0.149  0.129 -0.143 -0.386 -0.527 -0.610 -0.645 -0.677 -0.711 -0.712 -0.714 -0.670 -0.502 -0.213  0.167  0.258  0.462  0.470  0.512  0.474  0.467  0.411  0.326  0.321  0.304  0.188  0.116  0.161  0.110 -0.023 -0.006  0.033 -0.060 -0.131 -0.076 -0.093 -0.185 -0.236 -0.314 -0.361 -0.409 -0.341 -0.308 -0.399 -0.393 -0.276 -0.318 -0.425 -0.314 -0.190 -0.327 -0.355 -0.059  0.007 -0.171 -0.197 -0.346 -0.299 -0.278 -0.276 -0.243 -0.261 -0.210 -0.214 -0.194 -0.244 -0.284 -0.298 -0.272 -0.296 -0.354 -0.352 -0.321 -0.381 -0.417 -0.363 -0.347 -0.424 -0.406 -0.323 -0.343 -0.370 -0.290 -0.239 -0.262 -0.221 -0.166 -0.173 -0.151 -0.114 -0.085 -0.045  0.085  0.157  0.149  0.270  0.525  0.523  0.445  0.615  0.690  0.578  0.583  0.712  0.645  0.567  0.665  0.650  0.555  0.591  0.582  0.605  0.554  0.663  0.728  0.742  0.706  0.766  0.825  0.783  0.783  0.871  0.910  0.875  0.877  0.936  1.000  0.924  0.895  0.829  0.660  0.656  0.663  0.495  0.344  0.418  0.406  0.243  0.229  0.290  0.413  0.522  0.574  0.665  0.648  0.620  0.716  0.716  0.645  0.630  0.667  0.633  0.553  0.466  0.427  0.324  0.410  0.439  0.394  0.196  0.163  0.013  0.091  0.230  0.315  0.405  0.296  0.248  0.160  0.042 -0.013 -0.058 -0.123 -0.019 -0.035 -0.039 -0.100  0.013 -0.084 -0.087  0.157  0.163  0.037  0.180  0.393  0.252  0.182  0.434  0.466  0.310  0.338  0.493  0.417  0.323  0.418  0.497  0.391  0.325  0.329  0.233  0.166  0.076  0.028 -0.062 -0.080 -0.098 -0.098
 -0.119 -0.120 -0.115 -0.083 -0.021  0.071  0.162  0.271  0.336  0.234  0.168  0.270  0.272  0.127  0.102  0.230  0.143  0.007  0.072  0.146  0.007 -0.058  0.084  0.064 -0.082 -0.074  0.057 -0.022 -0.128 -0.022 -0.032 -0.115 -0.078 -0.097 -0.166 -0.278 -0.279 -0.309 -0.316 -0.316 -0.303 -0.248 -0.295 -0.318 -0.333 -0.332 -0.336 -0.350 -0.358 -0.317 -0.325 -0.257 -0.314 -0.375 -0.322 -0.292 -0.363 -0.372 -0.280 -0.266 -0.180 -0.154 -0.085 -0.097 -0.030 -0.028 -0.120 -0.088 -0.004 -0.091 -0.137 -0.054 -0.043 -0.182 -0.202 -0.090 -0.097 -0.056 -0.054 -0.048  0.096 -0.170 -0.324 -0.282 -0.278 -0.192 -0.013 -0.026  0.030  0.274  0.299  0.203  0.382  0.620  0.509  0.469  0.642  0.728  0.588  0.576  0.683  0.667  0.571  0.607  0.684  0.626  0.570  0.627  0.635  0.677  0.631  0.577  0.550  0.640  0.686  0.597  0.603  0.706  0.705  0.587  0.637  0.732  0.653  0.558  0.644  0.685  0.533  0.522  0.606  0.541  0.413  0.457  0.472  0.340  0.220  0.175  0.138  0.130  0.121  0.020  0.052  0.062 -0.044 -0.082 -0.036 -0.018 -0.109 -0.109 -0.065 -0.112 -0.166 -0.122 -0.115 -0.162 -0.143 -0.188 -0.193 -0.143 -0.177 -0.223 -0.186 -0.163 -0.200 -0.206 -0.154 -0.149 -0.152 -0.159  0.022 -0.133 -0.192 -0.274 -0.375 -0.349 -0.368 -0.278 -0.237 -0.207 -0.149 -0.151 -0.100 -0.088 -0.085 -0.116 -0.094 -0.099 -0.075 -0.078 -0.006 -0.038 -0.310 -0.602 -0.678 -0.672 -0.626 -0.646 -0.583 -0.500 -0.454 -0.382 -0.367 -0.259 -0.241 -0.276 -0.146 -0.171 -0.224 -0.246 -0.330 -0.354 -0.382 -0.315 -0.227 -0.095  0.088  0.229  0.155  0.201  0.030 -0.042 -0.198 -0.255 -0.343 -0.343 -0.386 -0.289 -0.229 -0.211 -0.065 -0.058 -0.007  0.010  0.125  0.230  0.177  0.150  0.254  0.289  0.225  0.244  0.337  0.356  0.255  0.247  0.096  0.017 -0.191 -0.260 -0.416 -0.436 -0.471 -0.448 -0.361 -0.313 -0.331 -0.221 -0.196 -0.268 -0.208 -0.097 -0.120 -0.160 -0.073  0.014 -0.030 -0.013  0.064  0.087  0.036  0.027 -0.043 -0.116 -0.269 -0.359 -0.502 -0.566 -0.542 -0.563 -0.536 -0.511 -0.453 -0.399 -0.434 -0.471 -0.345 -0.310 -0.416 -0.355 -0.170 -0.212 -0.254 -0.000  0.101  0.072  0.202  0.324  0.245  0.145 -0.037 -0.038 -0.132 -0.091 -0.031  0.061  0.108 -0.043  0.071  0.141  0.157  0.244  0.276  0.272  0.397  0.422  0.440  0.323  0.276  0.257  0.312  0.188  0.195 -0.033 -0.258 -0.386 -0.469 -0.504 -0.549 -0.616 -0.623 -0.621 -0.588 -0.439 -0.166  0.152  0.192  0.389  0.335  0.366  0.315  0.295  0.229  0.133  0.126  0.107 -0.011 -0.083 -0.038 -0.084 -0.209 -0.193 -0.154 -0.236 -0.300 -0.250 -0.260 -0.339 -0.379 -0.439 -0.477 -0.509 -0.462 -0.442 -0.509 -0.504 -0.421 -0.455 -0.533 -0.454 -0.357 -0.458 -0.478 -0.237 -0.158 -0.297 -0.235 -0.333 -0.263 -0.218 -0.206 -0.182 -0.187 -0.143 -0.147 -0.136 -0.187 -0.230 -0.239 -0.200 -0.220 -0.283 -0.274 -0.230 -0.291 -0.327 -0.252 -0.221 -0.305 -0.274 -0.158 -0.176 -0.204 -0.097 -0.036 -0.069 -0.016  0.059  0.040  0.059  0.114  0.163  0.213  0.341  0.395  0.346  0.375  0.639  0.694  0.656  0.785  0.815  0.751  0.759  0.842  0.783  0.726  0.787  0.759  0.690  0.709  0.676  0.677  0.613  0.692  0.729  0.726  0.730  0.787  0.800  0.777  0.819  0.861  0.858  0.888  0.899  0.883  0.924  1.000  0.901  0.750  0.629  0.652  0.573  0.366  0.259  0.324  0.265  0.102  0.113  0.149  0.284  0.392  0.464  0.568  0.571  0.570  0.699  0.706  0.653  0.686  0.735  0.695  0.650  0.614  0.603  0.515  0.556  0.546  0.429  0.221  0.125 -0.015  0.069  0.174  0.297  0.436  0.396  0.414  0.347  0.257  0.191  0.118  0.083  0.169  0.195  0.193  0.136  0.253  0.130  0.094  0.347  0.355  0.192  0.283  0.504  0.367  0.237  0.432  0.495  0.330  0.293  0.430  0.384  0.261  0.301  0.404  0.317  0.223  0.216  0.101  0.018 -0.067 -0.122 -0.187 -0.183 -0.150 -0.138
 -0.193 -0.182 -0.167 -0.110 -0.064  0.030  0.088  0.182  0.286  0.224  0.122  0.214  0.284  0.152  0.082  0.239  0.218  0.060  0.112  0.252  0.140  0.046  0.209  0.251  0.091  0.077  0.251  0.201  0.060  0.164  0.146  0.069  0.154  0.120  0.048 -0.090 -0.107 -0.159 -0.202 -0.233 -0.248 -0.200 -0.247 -0.249 -0.239 -0.222 -0.232 -0.221 -0.232 -0.181 -0.226 -0.176 -0.291 -0.316 -0.227 -0.251 -0.342 -0.298 -0.193 -0.193 -0.097 -0.074 -0.017 -0.076 -0.022  0.013 -0.096 -0.114 -0.024 -0.084 -0.173 -0.133 -0.141 -0.274 -0.338 -0.257 -0.244 -0.241 -0.210 -0.238 -0.084 -0.261 -0.354 -0.343 -0.313 -0.188 -0.129 -0.133  0.034  0.236  0.153  0.160  0.433  0.565  0.403  0.469  0.658  0.645  0.513  0.580  0.674  0.595  0.528  0.612  0.641  0.548  0.540  0.603  0.564  0.570  0.477  0.406  0.331  0.432  0.506  0.372  0.357  0.489  0.483  0.321  0.380  0.501  0.392  0.276  0.394  0.450  0.259  0.256  0.381  0.305  0.157  0.230  0.278  0.122  0.031 -0.035 -0.082 -0.053 -0.098 -0.212 -0.162 -0.158 -0.289 -0.314 -0.256 -0.249 -0.346 -0.323 -0.269 -0.325 -0.368 -0.298 -0.292 -0.348 -0.337 -0.379 -0.400 -0.358 -0.392 -0.441 -0.414 -0.376 -0.399 -0.403 -0.343 -0.320 -0.318 -0.309 -0.071 -0.217 -0.244 -0.379 -0.520 -0.528 -0.546 -0.481 -0.440 -0.403 -0.351 -0.337 -0.297 -0.294 -0.296 -0.338 -0.322 -0.330 -0.296 -0.276 -0.180 -0.145 -0.379 -0.553 -0.645 -0.612 -0.568 -0.574 -0.556 -0.477 -0.383 -0.349 -0.383 -0.288 -0.284 -0.355 -0.246 -0.264 -0.309 -0.360 -0.442 -0.437 -0.467 -0.406 -0.341 -0.213 -0.050  0.111  0.081  0.196  0.107  0.117  0.035 -0.012 -0.087 -0.108 -0.184 -0.111 -0.095 -0.095  0.092  0.085  0.134  0.112  0.174  0.288  0.248  0.175  0.259  0.300  0.209  0.203  0.296  0.294  0.165  0.163  0.021  0.006 -0.162 -0.156 -0.252 -0.253 -0.298 -0.307 -0.249 -0.223 -0.254 -0.149 -0.114 -0.217 -0.184 -0.071 -0.107 -0.175 -0.093 -0.015 -0.092 -0.084  0.009  0.030 -0.043 -0.029 -0.107 -0.140 -0.272 -0.306 -0.424 -0.443 -0.360 -0.388 -0.355 -0.322 -0.245 -0.181 -0.218 -0.245 -0.096 -0.073 -0.187 -0.101  0.078  0.013 -0.025  0.224  0.287  0.221  0.317  0.444  0.416  0.367  0.224  0.212  0.117  0.142  0.177  0.257  0.296  0.171  0.289  0.336  0.341  0.405  0.445  0.427  0.494  0.466  0.522  0.478  0.398  0.358  0.320  0.130  0.067 -0.168 -0.348 -0.475 -0.515 -0.549 -0.566 -0.594 -0.617 -0.617 -0.614 -0.470 -0.287  0.042  0.185  0.389  0.410  0.431  0.368  0.377  0.354  0.260  0.237  0.250  0.161  0.069  0.113  0.095 -0.027 -0.032  0.018 -0.050 -0.129 -0.082 -0.080 -0.157 -0.206 -0.269 -0.324 -0.354 -0.286 -0.278 -0.363 -0.338 -0.244 -0.310 -0.396 -0.281 -0.205 -0.353 -0.361 -0.112 -0.088 -0.288 -0.334 -0.487 -0.461 -0.436 -0.430 -0.398 -0.402 -0.354 -0.342 -0.315 -0.356 -0.389 -0.382 -0.360 -0.400 -0.439 -0.424 -0.404 -0.478 -0.496 -0.430 -0.438 -0.517 -0.467 -0.373 -0.419 -0.440 -0.325 -0.273 -0.322 -0.270 -0.180 -0.199 -0.183 -0.127 -0.069  0.010  0.165  0.289  0.292  0.412  0.636  0.672  0.534  0.654  0.772  0.657  0.604  0.729  0.671  0.559  0.620  0.625  0.521  0.516  0.495  0.483  0.427  0.514  0.590  0.575  0.543  0.639  0.685  0.616  0.659  0.772  0.772  0.751  0.817  0.877  0.895  0.901  1.000  0.895  0.751  0.815  0.798  0.604  0.495  0.585  0.537  0.368  0.385  0.433  0.567  0.660  0.712  0.779  0.787  0.787  0.861  0.846  0.809  0.799  0.792  0.771  0.716  0.617  0.557  0.476  0.599  0.644  0.618  0.422  0.358  0.203  0.306  0.436  0.541  0.633  0.535  0.459  0.356  0.189  0.167  0.145  0.031  0.157  0.103  0.032 -0.090 -0.001 -0.152 -0.159  0.099  0.062 -0.104  0.030  0.242  0.069 -0.033  0.213  0.247  0.070  0.081  0.240  0.161  0.059  0.159  0.252  0.137  0.070  0.081 -0.007 -0.058 -0.128 -0.153 -0.174 -0.131 -0.125 -0.118
 -0.093 -0.058 -0.010  0.091  0.121  0.205  0.212  0.264  0.379  0.376  0.282  0.349  0.459  0.383  0.307  0.452  0.475  0.349  0.394  0.531  0.449  0.372  0.518  0.555  0.423  0.407  0.562  0.516  0.386  0.459  0.397  0.312  0.424  0.417  0.366  0.233  0.214  0.139  0.070  0.001 -0.031 -0.032 -0.061 -0.043 -0.007  0.030  0.030  0.068  0.074  0.127  0.081  0.124 -0.011 -0.005  0.098  0.045 -0.055  0.017  0.125  0.113  0.202  0.204  0.258  0.180  0.225  0.288  0.179  0.121  0.218  0.196  0.062  0.042  0.030 -0.083 -0.184 -0.176 -0.185 -0.205 -0.161 -0.252 -0.112 -0.206 -0.258 -0.250 -0.197 -0.039  0.003  0.058  0.286  0.411  0.283  0.387  0.639  0.639  0.499  0.634  0.737  0.642  0.569  0.666  0.691  0.585  0.573  0.645  0.610  0.529  0.560  0.585  0.516  0.488  0.388  0.344  0.228  0.285  0.382  0.257  0.187  0.297  0.313  0.140  0.152  0.262  0.175  0.039  0.120  0.185  0.014 -0.020  0.087  0.040 -0.106 -0.055  0.013 -0.118 -0.184 -0.237 -0.272 -0.188 -0.244 -0.357 -0.319 -0.325 -0.435 -0.459 -0.414 -0.406 -0.482 -0.464 -0.413 -0.454 -0.484 -0.417 -0.425 -0.475 -0.474 -0.501 -0.526 -0.501 -0.513 -0.548 -0.536 -0.486 -0.480 -0.481 -0.423 -0.378 -0.368 -0.352 -0.140 -0.238 -0.233 -0.382 -0.532 -0.565 -0.605 -0.578 -0.547 -0.518 -0.470 -0.453 -0.432 -0.437 -0.439 -0.478 -0.454 -0.447 -0.401 -0.343 -0.264 -0.172 -0.376 -0.433 -0.555 -0.525 -0.503 -0.535 -0.579 -0.551 -0.464 -0.463 -0.506 -0.460 -0.463 -0.513 -0.402 -0.387 -0.425 -0.484 -0.540 -0.562 -0.582 -0.563 -0.530 -0.434 -0.297 -0.140 -0.174 -0.044 -0.086 -0.018  0.018  0.002  0.007 -0.053 -0.175 -0.173 -0.172 -0.182 -0.009 -0.031 -0.025 -0.085 -0.055  0.078  0.053 -0.064  0.016  0.081 -0.028 -0.054  0.045  0.043 -0.100 -0.102 -0.238 -0.235 -0.359 -0.303 -0.303 -0.266 -0.270 -0.334 -0.335 -0.323 -0.377 -0.307 -0.279 -0.378 -0.370 -0.284 -0.323 -0.384 -0.323 -0.263 -0.334 -0.327 -0.244 -0.223 -0.296 -0.272 -0.338 -0.361 -0.457 -0.447 -0.493 -0.438 -0.294 -0.265 -0.191 -0.174 -0.093 -0.008 -0.015 -0.070  0.080  0.130  0.009  0.050  0.239  0.198  0.105  0.300  0.388  0.302  0.275  0.415  0.385  0.387  0.280  0.227  0.187  0.250  0.278  0.310  0.306  0.172  0.278  0.262  0.239  0.286  0.341  0.308  0.348  0.288  0.407  0.403  0.257  0.224  0.128 -0.078 -0.153 -0.384 -0.526 -0.611 -0.619 -0.626 -0.611 -0.588 -0.606 -0.629 -0.643 -0.554 -0.426 -0.094  0.084  0.279  0.396  0.442  0.413  0.452  0.454  0.389  0.383  0.409  0.348  0.278  0.319  0.307  0.207  0.206  0.250  0.189  0.121  0.164  0.163  0.091  0.042 -0.026 -0.083 -0.125 -0.049 -0.030 -0.128 -0.108  0.001 -0.065 -0.171 -0.048  0.035 -0.133 -0.163  0.082  0.082 -0.136 -0.295 -0.495 -0.514 -0.537 -0.543 -0.517 -0.528 -0.491 -0.477 -0.445 -0.469 -0.482 -0.469 -0.473 -0.516 -0.520 -0.509 -0.517 -0.568 -0.560 -0.530 -0.561 -0.594 -0.544 -0.497 -0.534 -0.530 -0.446 -0.412 -0.442 -0.397 -0.336 -0.350 -0.329 -0.287 -0.255 -0.179 -0.039  0.106  0.194  0.400  0.562  0.493  0.299  0.431  0.552  0.379  0.310  0.453  0.382  0.260  0.343  0.348  0.232  0.240  0.239  0.251  0.209  0.318  0.410  0.417  0.353  0.437  0.528  0.458  0.453  0.597  0.650  0.580  0.622  0.761  0.829  0.750  0.895  1.000  0.893  0.868  0.905  0.828  0.714  0.753  0.747  0.629  0.607  0.645  0.719  0.775  0.810  0.815  0.778  0.771  0.784  0.727  0.681  0.632  0.576  0.553  0.483  0.338  0.267  0.212  0.381  0.500  0.597  0.483  0.512  0.375  0.430  0.556  0.574  0.572  0.424  0.266  0.194 -0.005  0.001  0.062 -0.068  0.093 -0.015 -0.091 -0.233 -0.187 -0.288 -0.223 -0.026 -0.108 -0.188  0.007  0.125 -0.038 -0.033  0.226  0.178  0.049  0.137  0.261  0.151  0.110  0.250  0.272  0.162  0.138  0.146  0.107  0.102  0.046  0.049  0.025  0.040 -0.008 -0.034
 -0.055 -0.023  0.012  0.090  0.098  0.145  0.119  0.135  0.226  0.252  0.197  0.242  0.341  0.319  0.280  0.385  0.423  0.364  0.416  0.506  0.466  0.445  0.562  0.572  0.505  0.530  0.643  0.611  0.557  0.638  0.609  0.536  0.590  0.583  0.521  0.396  0.353  0.263  0.185  0.106  0.057  0.023  0.009  0.039  0.089  0.136  0.155  0.220  0.255  0.325  0.294  0.323  0.210  0.213  0.280  0.224  0.140  0.191  0.255  0.226  0.272  0.253  0.278  0.212  0.228  0.299  0.241  0.178  0.245  0.272  0.166  0.111  0.123  0.078 -0.016 -0.056 -0.061 -0.062 -0.073 -0.146 -0.001 -0.071 -0.088 -0.055  0.005  0.128  0.217  0.245  0.458  0.566  0.403  0.471  0.644  0.604  0.467  0.557  0.592  0.488  0.427  0.501  0.496  0.396  0.392  0.444  0.390  0.323  0.354  0.362  0.295  0.271  0.195  0.180  0.090  0.119  0.205  0.130  0.064  0.142  0.179  0.057  0.049  0.144  0.112 -0.001  0.051  0.131  0.020 -0.027  0.062  0.071 -0.050 -0.021  0.069 -0.006 -0.042 -0.100 -0.133 -0.096 -0.178 -0.304 -0.279 -0.263 -0.364 -0.413 -0.360 -0.324 -0.415 -0.416 -0.358 -0.380 -0.429 -0.373 -0.391 -0.453 -0.461 -0.500 -0.498 -0.460 -0.500 -0.537 -0.485 -0.442 -0.468 -0.454 -0.367 -0.347 -0.358 -0.332 -0.139 -0.166 -0.152 -0.310 -0.460 -0.504 -0.550 -0.538 -0.537 -0.530 -0.507 -0.498 -0.489 -0.490 -0.490 -0.512 -0.496 -0.478 -0.449 -0.402 -0.366 -0.291 -0.423 -0.387 -0.445 -0.394 -0.376 -0.400 -0.449 -0.444 -0.382 -0.387 -0.415 -0.402 -0.422 -0.447 -0.360 -0.334 -0.376 -0.395 -0.422 -0.461 -0.480 -0.490 -0.499 -0.450 -0.369 -0.266 -0.289 -0.195 -0.225 -0.138 -0.065 -0.048  0.007 -0.043 -0.134 -0.164 -0.148 -0.150 -0.032 -0.065 -0.113 -0.186 -0.168 -0.074 -0.088 -0.180 -0.125 -0.075 -0.156 -0.174 -0.097 -0.098 -0.200 -0.216 -0.313 -0.316 -0.399 -0.330 -0.295 -0.229 -0.193 -0.253 -0.282 -0.276 -0.324 -0.292 -0.277 -0.343 -0.347 -0.302 -0.333 -0.368 -0.335 -0.303 -0.349 -0.332 -0.275 -0.279 -0.336 -0.329 -0.374 -0.382 -0.433 -0.407 -0.419 -0.340 -0.224 -0.187 -0.107 -0.096 -0.036  0.022  0.029 -0.027  0.077  0.119  0.018  0.021  0.159  0.127  0.014  0.145  0.221  0.124  0.058  0.195  0.181  0.219  0.166  0.114  0.125  0.212  0.212  0.183  0.130  0.039  0.117  0.086  0.067  0.101  0.154  0.134  0.146  0.088  0.187  0.197  0.062  0.018 -0.077 -0.248 -0.290 -0.446 -0.522 -0.545 -0.520 -0.503 -0.473 -0.442 -0.465 -0.502 -0.551 -0.552 -0.501 -0.257 -0.125  0.051  0.181  0.237  0.229  0.278  0.286  0.239  0.251  0.284  0.248  0.204  0.243  0.242  0.179  0.181  0.215  0.179  0.135  0.166  0.170  0.122  0.090  0.043  0.001 -0.031  0.021  0.034 -0.039 -0.029  0.047 -0.004 -0.088 -0.008  0.047 -0.084 -0.129  0.028  0.029 -0.148 -0.319 -0.482 -0.511 -0.539 -0.543 -0.539 -0.536 -0.523 -0.506 -0.482 -0.492 -0.489 -0.457 -0.468 -0.508 -0.483 -0.461 -0.481 -0.514 -0.477 -0.453 -0.487 -0.485 -0.412 -0.372 -0.402 -0.374 -0.280 -0.261 -0.286 -0.227 -0.172 -0.198 -0.181 -0.127 -0.092 -0.002  0.119  0.265  0.386  0.540  0.637  0.542  0.348  0.419  0.475  0.318  0.233  0.316  0.239  0.145  0.193  0.179  0.090  0.091  0.077  0.089  0.049  0.129  0.199  0.209  0.166  0.230  0.308  0.266  0.265  0.378  0.441  0.406  0.430  0.559  0.660  0.629  0.751  0.893  1.000  0.908  0.844  0.849  0.818  0.773  0.738  0.691  0.667  0.647  0.665  0.669  0.710  0.660  0.614  0.645  0.638  0.546  0.526  0.510  0.417  0.386  0.358  0.246  0.208  0.210  0.354  0.492  0.617  0.592  0.626  0.533  0.537  0.596  0.573  0.537  0.447  0.306  0.307  0.126  0.148  0.254  0.157  0.317  0.209  0.127 -0.034 -0.030 -0.112 -0.020  0.122 -0.007 -0.043  0.144  0.166  0.021  0.066  0.257  0.156  0.068  0.153  0.206  0.103  0.093  0.193  0.163  0.086  0.077  0.065  0.061  0.092  0.066  0.091  0.090  0.086  0.039  0.000
 -0.206 -0.192 -0.185 -0.124 -0.121 -0.065 -0.080 -0.040  0.074  0.084 -0.005  0.050  0.174  0.122  0.050  0.188  0.248  0.150  0.193  0.341  0.302  0.248  0.387  0.452  0.360  0.365  0.521  0.516  0.434  0.533  0.547  0.497  0.564  0.513  0.431  0.279  0.217  0.126  0.040 -0.032 -0.084 -0.094 -0.115 -0.090 -0.037  0.003  0.017  0.083  0.106  0.187  0.127  0.140  0.005  0.009  0.084  0.008 -0.079 -0.009  0.056  0.025  0.082  0.078  0.089 -0.004  0.005  0.083  0.013 -0.066  0.003  0.032 -0.081 -0.120 -0.074 -0.132 -0.249 -0.247 -0.208 -0.211 -0.208 -0.246 -0.093 -0.158 -0.174 -0.157 -0.102  0.020  0.029  0.017  0.251  0.370  0.172  0.235  0.477  0.452  0.276  0.390  0.505  0.384  0.286  0.399  0.440  0.310  0.286  0.383  0.345  0.239  0.276  0.322  0.242  0.216  0.110  0.062 -0.028  0.044  0.130  0.018 -0.017  0.100  0.114 -0.024  0.014  0.134  0.065 -0.040  0.063  0.146  0.000 -0.016  0.116  0.102 -0.032  0.037  0.141  0.036  0.007 -0.079 -0.128 -0.121 -0.221 -0.356 -0.313 -0.290 -0.416 -0.461 -0.390 -0.358 -0.468 -0.453 -0.384 -0.423 -0.476 -0.402 -0.411 -0.484 -0.491 -0.544 -0.548 -0.502 -0.561 -0.610 -0.552 -0.511 -0.551 -0.537 -0.440 -0.427 -0.442 -0.409 -0.167 -0.205 -0.193 -0.378 -0.542 -0.594 -0.621 -0.599 -0.592 -0.574 -0.561 -0.541 -0.531 -0.533 -0.540 -0.570 -0.566 -0.561 -0.536 -0.507 -0.440 -0.364 -0.467 -0.421 -0.454 -0.384 -0.349 -0.334 -0.363 -0.315 -0.216 -0.221 -0.275 -0.239 -0.259 -0.324 -0.261 -0.254 -0.297 -0.327 -0.377 -0.369 -0.400 -0.392 -0.396 -0.330 -0.257 -0.146 -0.126  0.001  0.004  0.106  0.142  0.145  0.143  0.116  0.044  0.050  0.038  0.027  0.166  0.128  0.120  0.052  0.053  0.128  0.115  0.034  0.070  0.100  0.022  0.004  0.067  0.048 -0.051 -0.057 -0.138 -0.107 -0.184 -0.097 -0.092 -0.045 -0.048 -0.083 -0.086 -0.091 -0.128 -0.077 -0.051 -0.137 -0.144 -0.082 -0.118 -0.177 -0.139 -0.102 -0.172 -0.164 -0.098 -0.105 -0.170 -0.154 -0.203 -0.187 -0.247 -0.211 -0.257 -0.206 -0.101 -0.117 -0.072 -0.048  0.013  0.052  0.039  0.019  0.128  0.132  0.040  0.098  0.205  0.134  0.078  0.236  0.251  0.142  0.154  0.277  0.313  0.353  0.313  0.296  0.269  0.311  0.291  0.279  0.248  0.192  0.279  0.286  0.291  0.320  0.358  0.346  0.328  0.255  0.319  0.355  0.256  0.186  0.074 -0.122 -0.208 -0.355 -0.410 -0.458 -0.424 -0.425 -0.399 -0.383 -0.420 -0.442 -0.501 -0.469 -0.463 -0.241 -0.068  0.109  0.210  0.235  0.188  0.235  0.260  0.192  0.177  0.227  0.197  0.122  0.161  0.180  0.108  0.090  0.138  0.112  0.052  0.080  0.099  0.054  0.019 -0.021 -0.073 -0.089 -0.033 -0.042 -0.113 -0.083 -0.020 -0.095 -0.161 -0.067 -0.045 -0.190 -0.201 -0.055 -0.089 -0.282 -0.419 -0.581 -0.612 -0.615 -0.617 -0.604 -0.591 -0.570 -0.543 -0.512 -0.520 -0.521 -0.483 -0.491 -0.542 -0.519 -0.494 -0.514 -0.566 -0.531 -0.491 -0.539 -0.558 -0.472 -0.419 -0.473 -0.454 -0.334 -0.311 -0.358 -0.296 -0.208 -0.241 -0.230 -0.163 -0.099  0.016  0.166  0.348  0.442  0.591  0.692  0.665  0.439  0.483  0.597  0.455  0.334  0.428  0.366  0.238  0.267  0.277  0.172  0.142  0.121  0.101  0.054  0.122  0.205  0.186  0.145  0.248  0.312  0.238  0.277  0.418  0.439  0.407  0.495  0.616  0.656  0.652  0.815  0.868  0.908  1.000  0.923  0.834  0.826  0.851  0.778  0.686  0.703  0.695  0.753  0.764  0.807  0.772  0.763  0.807  0.799  0.720  0.725  0.712  0.609  0.593  0.577  0.459  0.398  0.394  0.561  0.682  0.783  0.713  0.694  0.583  0.639  0.710  0.739  0.740  0.655  0.507  0.459  0.246  0.286  0.372  0.226  0.388  0.259  0.129 -0.068 -0.059 -0.200 -0.143  0.039 -0.091 -0.194 -0.035  0.044 -0.130 -0.150  0.054 -0.006 -0.135 -0.081  0.011 -0.091 -0.136 -0.027 -0.009 -0.110 -0.136 -0.137 -0.157 -0.135 -0.159 -0.127 -0.083 -0.034 -0.035 -0.055
 -0.171 -0.143 -0.110 -0.013 -0.011  0.059  0.030  0.062  0.197  0.230  0.118  0.166  0.326  0.276  0.172  0.323  0.411  0.289  0.315  0.496  0.459  0.374  0.514  0.608  0.492  0.463  0.632  0.629  0.497  0.562  0.525  0.471  0.601  0.566  0.509  0.361  0.318  0.229  0.134  0.049 -0.003 -0.015 -0.038 -0.009  0.050  0.097  0.097  0.157  0.165  0.230  0.155  0.173  0.009  0.039  0.150  0.055 -0.047  0.061  0.156  0.129  0.210  0.210  0.233  0.120  0.134  0.223  0.125  0.019  0.100  0.123 -0.028 -0.092 -0.077 -0.152 -0.296 -0.315 -0.286 -0.323 -0.276 -0.361 -0.230 -0.244 -0.237 -0.243 -0.180 -0.018 -0.087 -0.057  0.223  0.297  0.095  0.247  0.537  0.455  0.289  0.482  0.594  0.422  0.356  0.510  0.528  0.377  0.384  0.494  0.427  0.317  0.383  0.419  0.318  0.265  0.136  0.083 -0.048  0.015  0.120 -0.023 -0.089  0.035  0.043 -0.131 -0.105  0.016 -0.079 -0.203 -0.100 -0.028 -0.200 -0.216 -0.083 -0.123 -0.265 -0.192 -0.094 -0.221 -0.247 -0.318 -0.362 -0.285 -0.373 -0.488 -0.443 -0.444 -0.561 -0.581 -0.525 -0.517 -0.598 -0.569 -0.511 -0.555 -0.582 -0.501 -0.508 -0.566 -0.572 -0.603 -0.632 -0.610 -0.634 -0.672 -0.655 -0.604 -0.601 -0.595 -0.526 -0.482 -0.475 -0.444 -0.206 -0.271 -0.245 -0.426 -0.586 -0.646 -0.676 -0.672 -0.649 -0.621 -0.594 -0.564 -0.559 -0.571 -0.579 -0.619 -0.607 -0.603 -0.561 -0.502 -0.415 -0.287 -0.407 -0.340 -0.434 -0.380 -0.359 -0.359 -0.427 -0.393 -0.278 -0.304 -0.381 -0.353 -0.366 -0.442 -0.373 -0.356 -0.387 -0.450 -0.502 -0.493 -0.514 -0.506 -0.504 -0.429 -0.341 -0.200 -0.179 -0.012  0.026  0.155  0.239  0.238  0.245  0.190  0.069  0.053  0.005 -0.019  0.153  0.121  0.127  0.046  0.025  0.133  0.125 -0.000  0.042  0.093 -0.011 -0.049  0.026  0.005 -0.130 -0.125 -0.222 -0.163 -0.230 -0.116 -0.072 -0.023 -0.035 -0.108 -0.130 -0.148 -0.194 -0.140 -0.108 -0.216 -0.235 -0.163 -0.206 -0.281 -0.240 -0.198 -0.284 -0.288 -0.211 -0.202 -0.276 -0.238 -0.292 -0.274 -0.334 -0.275 -0.300 -0.220 -0.061 -0.055  0.002  0.022  0.100  0.169  0.160  0.132  0.269  0.289  0.186  0.250  0.386  0.322  0.258  0.419  0.443  0.334  0.302  0.423  0.456  0.507  0.460  0.419  0.386  0.420  0.412  0.419  0.402  0.328  0.418  0.396  0.383  0.402  0.449  0.417  0.392  0.292  0.405  0.468  0.331  0.274  0.119 -0.109 -0.234 -0.419 -0.486 -0.553 -0.517 -0.522 -0.486 -0.440 -0.474 -0.494 -0.539 -0.476 -0.467 -0.199  0.034  0.205  0.356  0.380  0.338  0.395  0.437  0.378  0.356  0.411  0.387  0.306  0.342  0.361  0.282  0.260  0.309  0.276  0.206  0.237  0.252  0.197  0.150  0.097  0.034  0.007  0.083  0.082 -0.010  0.027  0.117  0.031 -0.057  0.072  0.110 -0.069 -0.078  0.117  0.061 -0.170 -0.373 -0.582 -0.635 -0.661 -0.672 -0.646 -0.649 -0.618 -0.590 -0.550 -0.556 -0.556 -0.526 -0.548 -0.601 -0.577 -0.562 -0.592 -0.643 -0.615 -0.596 -0.657 -0.674 -0.607 -0.584 -0.639 -0.625 -0.538 -0.516 -0.557 -0.515 -0.442 -0.460 -0.447 -0.401 -0.355 -0.256 -0.109  0.084  0.202  0.433  0.531  0.466  0.216  0.298  0.471  0.290  0.165  0.314  0.252  0.098  0.156  0.186  0.057  0.036  0.037  0.028 -0.006  0.084  0.193  0.182  0.105  0.217  0.315  0.216  0.225  0.407  0.448  0.360  0.454  0.629  0.663  0.573  0.798  0.905  0.844  0.923  1.000  0.923  0.851  0.917  0.903  0.793  0.792  0.822  0.882  0.902  0.917  0.876  0.858  0.869  0.825  0.751  0.741  0.673  0.564  0.562  0.507  0.336  0.240  0.211  0.426  0.573  0.737  0.657  0.692  0.567  0.634  0.750  0.756  0.717  0.557  0.342  0.257  0.015  0.066  0.170 -0.014  0.162 -0.004 -0.141 -0.330 -0.322 -0.444 -0.371 -0.196 -0.316 -0.398 -0.207 -0.119 -0.295 -0.279 -0.027 -0.095 -0.219 -0.116  0.001 -0.121 -0.145  0.017  0.027 -0.092 -0.093 -0.077 -0.083 -0.052 -0.080 -0.042 -0.016  0.032 -0.006 -0.032
 -0.059 -0.018  0.034  0.146  0.128  0.172  0.098  0.084  0.206  0.290  0.207  0.225  0.395  0.409  0.322  0.436  0.553  0.488  0.508  0.653  0.657  0.608  0.713  0.786  0.721  0.706  0.834  0.837  0.748  0.783  0.721  0.668  0.789  0.783  0.747  0.623  0.578  0.478  0.370  0.265  0.199  0.143  0.138  0.182  0.259  0.319  0.329  0.413  0.440  0.505  0.441  0.449  0.291  0.340  0.441  0.331  0.237  0.350  0.425  0.388  0.442  0.421  0.430  0.319  0.314  0.418  0.347  0.218  0.285  0.350  0.190  0.070  0.083  0.058 -0.096 -0.186 -0.177 -0.218 -0.182 -0.302 -0.194 -0.139 -0.090 -0.093 -0.020  0.141  0.079  0.142  0.430  0.436  0.216  0.414  0.638  0.457  0.324  0.536  0.554  0.334  0.323  0.476  0.432  0.278  0.329  0.412  0.298  0.214  0.303  0.301  0.188  0.117  0.002 -0.016 -0.158 -0.142 -0.034 -0.141 -0.240 -0.155 -0.126 -0.275 -0.293 -0.197 -0.251 -0.371 -0.314 -0.240 -0.363 -0.404 -0.304 -0.304 -0.421 -0.379 -0.273 -0.354 -0.350 -0.404 -0.434 -0.334 -0.426 -0.530 -0.502 -0.504 -0.591 -0.615 -0.572 -0.557 -0.618 -0.600 -0.549 -0.571 -0.590 -0.523 -0.542 -0.593 -0.608 -0.628 -0.650 -0.640 -0.652 -0.676 -0.663 -0.609 -0.593 -0.583 -0.515 -0.465 -0.459 -0.424 -0.239 -0.242 -0.193 -0.368 -0.515 -0.588 -0.632 -0.661 -0.656 -0.642 -0.628 -0.600 -0.613 -0.627 -0.633 -0.662 -0.648 -0.632 -0.591 -0.513 -0.461 -0.309 -0.376 -0.204 -0.293 -0.241 -0.241 -0.258 -0.367 -0.383 -0.295 -0.344 -0.416 -0.437 -0.458 -0.503 -0.445 -0.404 -0.428 -0.479 -0.497 -0.514 -0.523 -0.553 -0.586 -0.555 -0.512 -0.403 -0.386 -0.235 -0.165  0.000  0.173  0.205  0.288  0.211  0.074 -0.003 -0.058 -0.079  0.047  0.006 -0.035 -0.136 -0.182 -0.078 -0.070 -0.211 -0.182 -0.120 -0.221 -0.268 -0.201 -0.220 -0.341 -0.342 -0.416 -0.352 -0.370 -0.227 -0.107 -0.025  0.007 -0.100 -0.175 -0.205 -0.256 -0.246 -0.226 -0.310 -0.350 -0.316 -0.354 -0.410 -0.395 -0.379 -0.444 -0.446 -0.391 -0.389 -0.452 -0.416 -0.449 -0.423 -0.436 -0.347 -0.306 -0.171  0.008  0.058  0.141  0.147  0.215  0.286  0.304  0.256  0.367  0.404  0.312  0.324  0.441  0.405  0.299  0.386  0.425  0.309  0.178  0.296  0.326  0.419  0.418  0.352  0.377  0.441  0.419  0.376  0.321  0.263  0.326  0.252  0.217  0.216  0.271  0.233  0.183  0.071  0.215  0.304  0.134  0.086 -0.096 -0.302 -0.413 -0.555 -0.569 -0.581 -0.518 -0.496 -0.435 -0.353 -0.381 -0.419 -0.481 -0.491 -0.544 -0.323 -0.103  0.040  0.251  0.295  0.289  0.366  0.421  0.396  0.395  0.455  0.460  0.412  0.441  0.465  0.421  0.406  0.441  0.423  0.375  0.397  0.409  0.369  0.333  0.286  0.233  0.202  0.270  0.276  0.191  0.217  0.300  0.228  0.140  0.250  0.283  0.118  0.089  0.236  0.170 -0.038 -0.313 -0.524 -0.606 -0.666 -0.683 -0.669 -0.673 -0.658 -0.630 -0.594 -0.584 -0.565 -0.528 -0.568 -0.617 -0.563 -0.548 -0.599 -0.624 -0.572 -0.582 -0.656 -0.629 -0.562 -0.581 -0.623 -0.585 -0.529 -0.529 -0.548 -0.513 -0.473 -0.488 -0.474 -0.441 -0.420 -0.332 -0.220 -0.035  0.139  0.391  0.413  0.279  0.020  0.086  0.228  0.027 -0.097  0.036 -0.031 -0.169 -0.111 -0.089 -0.206 -0.216 -0.203 -0.195 -0.211 -0.125 -0.021 -0.014 -0.101 -0.016  0.102  0.021 -0.006  0.170  0.250  0.145  0.204  0.417  0.495  0.366  0.604  0.828  0.849  0.834  0.923  1.000  0.945  0.934  0.955  0.925  0.891  0.895  0.884  0.858  0.854  0.752  0.704  0.721  0.627  0.520  0.515  0.433  0.290  0.287  0.238  0.060 -0.026 -0.017  0.201  0.392  0.639  0.657  0.761  0.676  0.684  0.766  0.694  0.577  0.412  0.163  0.128 -0.104 -0.034  0.131 -0.036  0.143 -0.046 -0.173 -0.357 -0.391 -0.456 -0.330 -0.235 -0.385 -0.380 -0.166 -0.185 -0.328 -0.219 -0.004 -0.141 -0.204 -0.054  0.005 -0.126 -0.093  0.072  0.011 -0.083 -0.046 -0.039  0.003  0.079  0.072  0.134  0.159  0.177  0.101  0.051
 -0.099 -0.071 -0.041  0.045  0.012  0.032 -0.056 -0.084  0.026  0.119  0.052  0.059  0.224  0.263  0.191  0.286  0.418  0.386  0.406  0.536  0.569  0.548  0.637  0.711  0.684  0.690  0.799  0.828  0.792  0.841  0.833  0.806  0.880  0.850  0.795  0.670  0.599  0.491  0.376  0.267  0.192  0.123  0.130  0.178  0.265  0.327  0.351  0.452  0.494  0.573  0.509  0.496  0.349  0.396  0.470  0.352  0.272  0.374  0.412  0.362  0.387  0.356  0.339  0.230  0.204  0.312  0.273  0.141  0.190  0.285  0.146  0.021  0.064  0.074 -0.076 -0.177 -0.148 -0.171 -0.165 -0.254 -0.148 -0.065  0.000  0.002  0.073  0.206  0.150  0.184  0.460  0.444  0.190  0.362  0.548  0.338  0.198  0.387  0.389  0.160  0.144  0.294  0.248  0.090  0.138  0.222  0.105  0.018  0.108  0.109 -0.004 -0.071 -0.176 -0.188 -0.306 -0.293 -0.197 -0.280 -0.361 -0.286 -0.253 -0.367 -0.380 -0.290 -0.319 -0.412 -0.359 -0.276 -0.365 -0.401 -0.302 -0.271 -0.369 -0.327 -0.204 -0.253 -0.224 -0.291 -0.326 -0.275 -0.385 -0.494 -0.468 -0.453 -0.539 -0.576 -0.522 -0.491 -0.566 -0.556 -0.497 -0.513 -0.545 -0.480 -0.502 -0.564 -0.586 -0.619 -0.625 -0.603 -0.641 -0.671 -0.629 -0.583 -0.594 -0.575 -0.487 -0.458 -0.469 -0.426 -0.247 -0.192 -0.137 -0.322 -0.473 -0.557 -0.596 -0.631 -0.646 -0.645 -0.654 -0.629 -0.650 -0.660 -0.668 -0.688 -0.686 -0.668 -0.643 -0.584 -0.551 -0.415 -0.411 -0.166 -0.195 -0.123 -0.119 -0.112 -0.213 -0.228 -0.144 -0.198 -0.270 -0.304 -0.337 -0.379 -0.354 -0.313 -0.335 -0.366 -0.373 -0.378 -0.393 -0.439 -0.497 -0.495 -0.500 -0.433 -0.389 -0.255 -0.160  0.022  0.202  0.254  0.346  0.288  0.188  0.105  0.052  0.031  0.117  0.067  0.007 -0.098 -0.160 -0.097 -0.081 -0.196 -0.195 -0.155 -0.231 -0.272 -0.232 -0.259 -0.344 -0.350 -0.383 -0.308 -0.288 -0.132  0.000  0.091  0.134  0.044 -0.036 -0.074 -0.119 -0.129 -0.115 -0.181 -0.230 -0.221 -0.253 -0.299 -0.304 -0.308 -0.363 -0.361 -0.324 -0.341 -0.394 -0.366 -0.385 -0.335 -0.318 -0.214 -0.162 -0.026  0.122  0.154  0.223  0.230  0.280  0.321  0.341  0.310  0.385  0.397  0.328  0.335  0.396  0.350  0.258  0.304  0.304  0.179  0.055  0.158  0.223  0.341  0.388  0.342  0.388  0.444  0.394  0.316  0.238  0.230  0.277  0.209  0.185  0.170  0.214  0.187  0.105 -0.009  0.102  0.211  0.069  0.004 -0.180 -0.363 -0.465 -0.542 -0.495 -0.471 -0.381 -0.350 -0.281 -0.201 -0.236 -0.277 -0.368 -0.429 -0.561 -0.426 -0.227 -0.108  0.094  0.130  0.122  0.204  0.272  0.253  0.253  0.324  0.352  0.312  0.338  0.379  0.362  0.340  0.373  0.379  0.344  0.355  0.376  0.359  0.336  0.310  0.265  0.250  0.299  0.291  0.228  0.255  0.304  0.236  0.176  0.255  0.250  0.113  0.089  0.158  0.077 -0.098 -0.358 -0.534 -0.622 -0.675 -0.688 -0.688 -0.677 -0.676 -0.641 -0.609 -0.587 -0.558 -0.507 -0.550 -0.602 -0.527 -0.503 -0.563 -0.582 -0.509 -0.518 -0.600 -0.556 -0.471 -0.492 -0.537 -0.486 -0.418 -0.426 -0.451 -0.407 -0.360 -0.384 -0.376 -0.333 -0.299 -0.198 -0.094  0.095  0.265  0.459  0.434  0.327  0.070  0.078  0.195  0.020 -0.124 -0.034 -0.093 -0.221 -0.195 -0.176 -0.275 -0.303 -0.301 -0.306 -0.321 -0.264 -0.174 -0.178 -0.247 -0.163 -0.064 -0.136 -0.144  0.016  0.082  0.004  0.075  0.271  0.344  0.259  0.495  0.714  0.818  0.826  0.851  0.945  1.000  0.950  0.919  0.931  0.921  0.883  0.847  0.785  0.785  0.656  0.616  0.662  0.553  0.432  0.455  0.399  0.229  0.227  0.217  0.066 -0.005  0.045  0.247  0.438  0.693  0.766  0.856  0.800  0.790  0.823  0.740  0.610  0.494  0.260  0.256  0.031  0.122  0.304  0.145  0.314  0.122 -0.028 -0.230 -0.290 -0.360 -0.234 -0.171 -0.348 -0.336 -0.148 -0.214 -0.347 -0.239 -0.079 -0.229 -0.275 -0.146 -0.122 -0.241 -0.202 -0.068 -0.141 -0.217 -0.178 -0.181 -0.123 -0.032 -0.017  0.060  0.125  0.160  0.111  0.063
 -0.176 -0.151 -0.126 -0.037 -0.063 -0.024 -0.094 -0.099  0.030  0.106  0.008  0.027  0.208  0.211  0.110  0.234  0.369  0.291  0.305  0.479  0.494  0.434  0.546  0.655  0.588  0.567  0.711  0.746  0.660  0.709  0.702  0.684  0.798  0.747  0.688  0.548  0.481  0.379  0.266  0.162  0.091  0.053  0.047  0.089  0.170  0.227  0.237  0.324  0.348  0.423  0.339  0.327  0.159  0.210  0.306  0.182  0.092  0.212  0.273  0.229  0.279  0.264  0.255  0.131  0.114  0.220  0.154  0.019  0.077  0.151  0.001 -0.108 -0.072 -0.086 -0.245 -0.316 -0.269 -0.303 -0.274 -0.355 -0.245 -0.175 -0.116 -0.129 -0.063  0.085 -0.027 -0.001  0.291  0.293  0.037  0.222  0.473  0.292  0.133  0.348  0.412  0.184  0.147  0.323  0.309  0.137  0.172  0.285  0.182  0.073  0.165  0.189  0.070  0.000 -0.128 -0.166 -0.295 -0.253 -0.152 -0.272 -0.341 -0.237 -0.223 -0.365 -0.351 -0.244 -0.312 -0.412 -0.325 -0.248 -0.377 -0.395 -0.271 -0.273 -0.388 -0.323 -0.202 -0.288 -0.269 -0.342 -0.385 -0.324 -0.431 -0.537 -0.499 -0.491 -0.592 -0.618 -0.560 -0.544 -0.621 -0.595 -0.536 -0.568 -0.595 -0.517 -0.531 -0.592 -0.607 -0.640 -0.662 -0.641 -0.674 -0.709 -0.682 -0.633 -0.635 -0.623 -0.543 -0.506 -0.507 -0.466 -0.261 -0.237 -0.185 -0.382 -0.540 -0.624 -0.653 -0.679 -0.678 -0.664 -0.664 -0.632 -0.647 -0.660 -0.671 -0.701 -0.699 -0.690 -0.659 -0.600 -0.536 -0.389 -0.406 -0.197 -0.245 -0.173 -0.161 -0.143 -0.237 -0.224 -0.113 -0.166 -0.255 -0.266 -0.292 -0.361 -0.340 -0.310 -0.326 -0.378 -0.407 -0.389 -0.408 -0.432 -0.472 -0.444 -0.427 -0.332 -0.275 -0.109 -0.004  0.177  0.329  0.359  0.407  0.353  0.246  0.191  0.120  0.091  0.213  0.167  0.144  0.046 -0.019  0.053  0.064 -0.058 -0.054 -0.017 -0.103 -0.149 -0.104 -0.138 -0.242 -0.239 -0.283 -0.189 -0.185 -0.024  0.082  0.154  0.163  0.080  0.022 -0.017 -0.060 -0.046 -0.022 -0.111 -0.157 -0.124 -0.162 -0.230 -0.221 -0.211 -0.286 -0.293 -0.241 -0.249 -0.312 -0.273 -0.304 -0.250 -0.255 -0.151 -0.129 -0.012  0.146  0.153  0.207  0.222  0.283  0.329  0.333  0.318  0.415  0.416  0.342  0.388  0.459  0.394  0.334  0.417  0.398  0.273  0.196  0.294  0.372  0.476  0.505  0.469  0.477  0.501  0.459  0.415  0.367  0.354  0.412  0.367  0.353  0.342  0.380  0.351  0.269  0.147  0.252  0.367  0.236  0.166 -0.028 -0.237 -0.374 -0.481 -0.455 -0.468 -0.387 -0.374 -0.312 -0.240 -0.281 -0.309 -0.389 -0.398 -0.513 -0.347 -0.109  0.018  0.206  0.224  0.192  0.269  0.343  0.308  0.288  0.364  0.384  0.319  0.346  0.391  0.354  0.321  0.364  0.365  0.312  0.326  0.352  0.325  0.292  0.259  0.204  0.190  0.253  0.238  0.164  0.204  0.264  0.178  0.115  0.220  0.214  0.053  0.050  0.156  0.061 -0.143 -0.385 -0.579 -0.666 -0.708 -0.722 -0.709 -0.702 -0.688 -0.652 -0.612 -0.597 -0.576 -0.532 -0.572 -0.628 -0.567 -0.548 -0.603 -0.635 -0.578 -0.579 -0.662 -0.641 -0.562 -0.573 -0.627 -0.592 -0.517 -0.515 -0.550 -0.512 -0.448 -0.469 -0.462 -0.419 -0.376 -0.270 -0.146  0.060  0.211  0.432  0.437  0.356  0.086  0.111  0.277  0.100 -0.053  0.070  0.019 -0.133 -0.101 -0.065 -0.182 -0.219 -0.215 -0.231 -0.250 -0.187 -0.082 -0.098 -0.176 -0.067  0.032 -0.066 -0.059  0.125  0.171  0.080  0.184  0.381  0.418  0.324  0.585  0.753  0.773  0.851  0.917  0.934  0.950  1.000  0.961  0.913  0.927  0.920  0.922  0.882  0.880  0.774  0.750  0.787  0.684  0.582  0.603  0.533  0.374  0.382  0.356  0.187  0.094  0.117  0.341  0.518  0.753  0.768  0.832  0.751  0.785  0.854  0.810  0.710  0.568  0.322  0.269  0.022  0.113  0.272  0.076  0.250  0.044 -0.125 -0.333 -0.373 -0.475 -0.376 -0.271 -0.429 -0.464 -0.284 -0.285 -0.438 -0.375 -0.178 -0.289 -0.370 -0.251 -0.181 -0.302 -0.290 -0.135 -0.166 -0.265 -0.238 -0.225 -0.189 -0.116 -0.111 -0.041  0.031  0.096  0.060  0.026
 -0.105 -0.068 -0.023  0.087  0.061  0.103  0.022  0.004  0.135  0.228  0.131  0.142  0.331  0.346  0.240  0.359  0.501  0.425  0.431  0.603  0.620  0.554  0.657  0.763  0.695  0.662  0.799  0.825  0.718  0.736  0.684  0.658  0.803  0.780  0.746  0.619  0.571  0.473  0.359  0.252  0.181  0.135  0.129  0.174  0.257  0.316  0.319  0.402  0.420  0.483  0.401  0.396  0.225  0.288  0.398  0.271  0.177  0.310  0.385  0.347  0.405  0.389  0.388  0.262  0.249  0.357  0.283  0.139  0.198  0.272  0.107 -0.025 -0.014 -0.026 -0.191 -0.286 -0.258 -0.307 -0.262 -0.376 -0.282 -0.190 -0.115 -0.135 -0.066  0.099 -0.033  0.022  0.325  0.301  0.061  0.289  0.537  0.329  0.191  0.435  0.472  0.226  0.218  0.400  0.361  0.190  0.248  0.351  0.229  0.132  0.236  0.243  0.119  0.036 -0.092 -0.121 -0.269 -0.245 -0.137 -0.259 -0.352 -0.259 -0.240 -0.393 -0.398 -0.301 -0.370 -0.480 -0.409 -0.341 -0.469 -0.495 -0.386 -0.394 -0.507 -0.452 -0.341 -0.428 -0.409 -0.466 -0.499 -0.394 -0.490 -0.581 -0.548 -0.554 -0.640 -0.654 -0.610 -0.605 -0.660 -0.632 -0.582 -0.610 -0.622 -0.549 -0.564 -0.612 -0.627 -0.644 -0.675 -0.671 -0.679 -0.703 -0.700 -0.646 -0.623 -0.614 -0.553 -0.499 -0.488 -0.450 -0.268 -0.255 -0.196 -0.381 -0.524 -0.608 -0.644 -0.683 -0.675 -0.659 -0.650 -0.615 -0.633 -0.651 -0.660 -0.692 -0.683 -0.671 -0.630 -0.551 -0.488 -0.319 -0.351 -0.138 -0.223 -0.166 -0.167 -0.168 -0.288 -0.295 -0.191 -0.253 -0.344 -0.366 -0.387 -0.448 -0.419 -0.379 -0.389 -0.452 -0.472 -0.469 -0.478 -0.506 -0.546 -0.520 -0.494 -0.389 -0.345 -0.174 -0.062  0.125  0.309  0.341  0.410  0.336  0.200  0.123  0.040  0.010  0.138  0.098  0.072 -0.032 -0.102 -0.010  0.004 -0.140 -0.128 -0.074 -0.173 -0.227 -0.173 -0.202 -0.322 -0.316 -0.372 -0.277 -0.268 -0.102  0.031  0.108  0.125  0.017 -0.061 -0.104 -0.149 -0.142 -0.118 -0.210 -0.260 -0.229 -0.268 -0.335 -0.327 -0.316 -0.390 -0.402 -0.348 -0.347 -0.410 -0.365 -0.395 -0.348 -0.349 -0.238 -0.194 -0.056  0.129  0.163  0.233  0.241  0.308  0.373  0.386  0.355  0.462  0.483  0.403  0.434  0.526  0.479  0.400  0.473  0.477  0.358  0.237  0.335  0.395  0.502  0.524  0.467  0.483  0.516  0.485  0.446  0.400  0.370  0.423  0.353  0.323  0.308  0.355  0.315  0.238  0.111  0.248  0.367  0.209  0.156 -0.051 -0.264 -0.405 -0.529 -0.515 -0.528 -0.452 -0.435 -0.368 -0.278 -0.311 -0.343 -0.410 -0.413 -0.513 -0.323 -0.073  0.048  0.266  0.293  0.276  0.358  0.433  0.410  0.396  0.467  0.488  0.432  0.457  0.495  0.456  0.430  0.468  0.461  0.410  0.426  0.445  0.412  0.375  0.334  0.277  0.254  0.324  0.320  0.236  0.273  0.349  0.267  0.188  0.305  0.318  0.147  0.135  0.267  0.173 -0.040 -0.320 -0.535 -0.632 -0.692 -0.712 -0.695 -0.698 -0.682 -0.649 -0.609 -0.593 -0.571 -0.534 -0.581 -0.632 -0.572 -0.561 -0.618 -0.644 -0.591 -0.608 -0.691 -0.662 -0.599 -0.630 -0.677 -0.642 -0.593 -0.595 -0.619 -0.593 -0.549 -0.560 -0.550 -0.523 -0.498 -0.409 -0.298 -0.100  0.075  0.344  0.337  0.216 -0.058 -0.008  0.167 -0.028 -0.170 -0.026 -0.081 -0.233 -0.183 -0.144 -0.265 -0.289 -0.270 -0.273 -0.282 -0.206 -0.094 -0.097 -0.192 -0.094  0.025 -0.074 -0.094  0.099  0.165  0.047  0.133  0.356  0.406  0.265  0.537  0.747  0.738  0.778  0.903  0.955  0.919  0.961  1.000  0.954  0.933  0.949  0.936  0.898  0.872  0.759  0.729  0.745  0.624  0.526  0.535  0.437  0.282  0.294  0.247  0.057 -0.045 -0.034  0.203  0.392  0.657  0.676  0.781  0.699  0.723  0.811  0.742  0.616  0.440  0.170  0.114 -0.130 -0.042  0.130 -0.066  0.110 -0.105 -0.256 -0.448 -0.490 -0.563 -0.448 -0.362 -0.511 -0.515 -0.315 -0.330 -0.471 -0.371 -0.159 -0.284 -0.348 -0.195 -0.128 -0.258 -0.223 -0.046 -0.097 -0.197 -0.151 -0.134 -0.084 -0.001  0.000  0.073  0.120  0.164  0.095  0.053
 -0.053 -0.014  0.032  0.137  0.096  0.114  0.006 -0.042  0.073  0.194  0.123  0.112  0.298  0.357  0.270  0.356  0.515  0.485  0.487  0.628  0.677  0.644  0.717  0.807  0.783  0.768  0.873  0.909  0.850  0.854  0.807  0.791  0.909  0.896  0.870  0.761  0.703  0.599  0.480  0.364  0.284  0.211  0.220  0.272  0.365  0.430  0.444  0.543  0.578  0.645  0.572  0.554  0.395  0.466  0.555  0.421  0.342  0.468  0.516  0.469  0.501  0.470  0.452  0.333  0.302  0.416  0.371  0.217  0.261  0.367  0.209  0.050  0.072  0.098 -0.065 -0.199 -0.175 -0.215 -0.190 -0.308 -0.232 -0.095  0.004 -0.011  0.061  0.209  0.087  0.149  0.439  0.369  0.118  0.353  0.540  0.275  0.159  0.395  0.372  0.106  0.128  0.302  0.228  0.060  0.140  0.225  0.080  0.001  0.114  0.099 -0.027 -0.115 -0.226 -0.232 -0.371 -0.376 -0.275 -0.364 -0.465 -0.401 -0.370 -0.490 -0.518 -0.441 -0.474 -0.568 -0.527 -0.457 -0.541 -0.577 -0.492 -0.467 -0.554 -0.519 -0.402 -0.448 -0.405 -0.454 -0.480 -0.382 -0.483 -0.568 -0.547 -0.547 -0.613 -0.633 -0.595 -0.580 -0.626 -0.608 -0.563 -0.575 -0.586 -0.525 -0.547 -0.593 -0.614 -0.628 -0.649 -0.648 -0.658 -0.675 -0.664 -0.613 -0.593 -0.579 -0.514 -0.466 -0.463 -0.421 -0.279 -0.211 -0.139 -0.316 -0.449 -0.541 -0.581 -0.639 -0.649 -0.646 -0.653 -0.622 -0.651 -0.669 -0.677 -0.698 -0.693 -0.673 -0.639 -0.561 -0.528 -0.357 -0.333 -0.044 -0.100 -0.038 -0.049 -0.053 -0.187 -0.222 -0.138 -0.212 -0.296 -0.349 -0.378 -0.418 -0.406 -0.354 -0.359 -0.406 -0.404 -0.411 -0.416 -0.471 -0.537 -0.548 -0.566 -0.498 -0.448 -0.300 -0.166  0.039  0.268  0.325  0.437  0.361  0.235  0.125  0.042  0.015  0.097  0.049 -0.008 -0.119 -0.207 -0.136 -0.111 -0.248 -0.254 -0.205 -0.288 -0.342 -0.306 -0.335 -0.429 -0.429 -0.454 -0.357 -0.307 -0.127  0.048  0.144  0.189  0.072 -0.034 -0.085 -0.129 -0.154 -0.140 -0.208 -0.271 -0.271 -0.304 -0.353 -0.367 -0.378 -0.434 -0.442 -0.410 -0.421 -0.471 -0.432 -0.443 -0.386 -0.349 -0.221 -0.138  0.025  0.204  0.255  0.331  0.331  0.383  0.435  0.463  0.428  0.504  0.523  0.461  0.460  0.517  0.483  0.389  0.403  0.401  0.280  0.110  0.198  0.267  0.402  0.467  0.406  0.461  0.508  0.460  0.382  0.309  0.305  0.334  0.241  0.204  0.176  0.219  0.182  0.083 -0.048  0.090  0.226  0.066  0.012 -0.202 -0.385 -0.508 -0.580 -0.514 -0.483 -0.384 -0.349 -0.269 -0.163 -0.194 -0.237 -0.321 -0.384 -0.543 -0.418 -0.194 -0.102  0.137  0.172  0.176  0.267  0.350  0.349  0.348  0.423  0.468  0.435  0.454  0.500  0.493  0.468  0.497  0.507  0.475  0.482  0.502  0.487  0.461  0.434  0.388  0.369  0.425  0.420  0.352  0.381  0.438  0.368  0.303  0.393  0.388  0.243  0.221  0.293  0.192  0.013 -0.290 -0.485 -0.596 -0.670 -0.691 -0.687 -0.686 -0.684 -0.650 -0.615 -0.587 -0.552 -0.508 -0.564 -0.612 -0.530 -0.516 -0.586 -0.594 -0.523 -0.555 -0.644 -0.586 -0.519 -0.573 -0.611 -0.559 -0.526 -0.542 -0.554 -0.530 -0.504 -0.516 -0.507 -0.485 -0.472 -0.388 -0.304 -0.118  0.080  0.330  0.265  0.119 -0.147 -0.130  0.013 -0.175 -0.318 -0.203 -0.257 -0.389 -0.353 -0.322 -0.425 -0.448 -0.428 -0.427 -0.425 -0.364 -0.265 -0.261 -0.351 -0.272 -0.154 -0.235 -0.269 -0.093 -0.012 -0.125 -0.058  0.170  0.243  0.102  0.368  0.629  0.691  0.686  0.793  0.925  0.931  0.913  0.954  1.000  0.970  0.949  0.883  0.806  0.772  0.624  0.583  0.611  0.464  0.349  0.369  0.277  0.101  0.113  0.084 -0.091 -0.180 -0.134  0.089  0.292  0.593  0.685  0.820  0.773  0.757  0.804  0.692  0.524  0.371  0.101  0.085 -0.141 -0.038  0.165 -0.011  0.153 -0.066 -0.213 -0.400 -0.472 -0.512 -0.372 -0.346 -0.514 -0.466 -0.272 -0.362 -0.475 -0.328 -0.164 -0.329 -0.350 -0.184 -0.164 -0.291 -0.222 -0.061 -0.155 -0.231 -0.165 -0.157 -0.077  0.033  0.054  0.141  0.199  0.232  0.154  0.102
 -0.115 -0.087 -0.057  0.034 -0.009  0.007 -0.094 -0.133 -0.016  0.095  0.016  0.009  0.196  0.244  0.152  0.246  0.407  0.369  0.371  0.524  0.575  0.536  0.614  0.720  0.693  0.677  0.789  0.837  0.781  0.798  0.783  0.787  0.898  0.855  0.811  0.692  0.625  0.522  0.403  0.291  0.211  0.150  0.156  0.207  0.298  0.360  0.374  0.473  0.504  0.576  0.495  0.471  0.311  0.378  0.464  0.328  0.251  0.377  0.418  0.369  0.399  0.373  0.348  0.225  0.189  0.301  0.259  0.107  0.146  0.251  0.104 -0.043 -0.010  0.017 -0.146 -0.261 -0.218 -0.257 -0.237 -0.331 -0.250 -0.119 -0.020 -0.036  0.033  0.173  0.031  0.066  0.357  0.300  0.032  0.249  0.455  0.205  0.070  0.302  0.309  0.047  0.049  0.231  0.180  0.005  0.071  0.172  0.038 -0.056  0.054  0.057 -0.070 -0.154 -0.273 -0.290 -0.421 -0.409 -0.312 -0.409 -0.491 -0.414 -0.392 -0.510 -0.518 -0.431 -0.475 -0.559 -0.500 -0.427 -0.518 -0.541 -0.441 -0.419 -0.508 -0.459 -0.335 -0.387 -0.340 -0.402 -0.435 -0.362 -0.470 -0.560 -0.531 -0.525 -0.602 -0.624 -0.577 -0.560 -0.619 -0.596 -0.545 -0.564 -0.582 -0.514 -0.532 -0.585 -0.605 -0.629 -0.648 -0.639 -0.663 -0.688 -0.667 -0.619 -0.613 -0.598 -0.524 -0.485 -0.487 -0.443 -0.279 -0.211 -0.143 -0.330 -0.470 -0.565 -0.597 -0.648 -0.658 -0.654 -0.666 -0.633 -0.663 -0.678 -0.688 -0.711 -0.711 -0.697 -0.669 -0.603 -0.563 -0.401 -0.361 -0.070 -0.104 -0.030 -0.034 -0.017 -0.137 -0.152 -0.056 -0.127 -0.217 -0.260 -0.292 -0.345 -0.346 -0.303 -0.308 -0.354 -0.359 -0.350 -0.360 -0.408 -0.474 -0.481 -0.505 -0.441 -0.373 -0.218 -0.075  0.131  0.336  0.389  0.476  0.415  0.307  0.215  0.128  0.100  0.186  0.140  0.091 -0.018 -0.109 -0.053 -0.029 -0.154 -0.169 -0.132 -0.209 -0.260 -0.232 -0.268 -0.354 -0.352 -0.367 -0.260 -0.208 -0.026  0.131  0.218  0.250  0.149  0.058  0.006 -0.033 -0.051 -0.034 -0.106 -0.168 -0.165 -0.199 -0.254 -0.267 -0.278 -0.340 -0.349 -0.316 -0.331 -0.383 -0.343 -0.356 -0.289 -0.254 -0.126 -0.060  0.086  0.249  0.275  0.334  0.340  0.389  0.429  0.447  0.430  0.501  0.503  0.446  0.466  0.504  0.454  0.384  0.407  0.378  0.253  0.122  0.203  0.293  0.429  0.500  0.456  0.497  0.525  0.469  0.395  0.329  0.343  0.374  0.301  0.277  0.246  0.284  0.253  0.142  0.010  0.124  0.266  0.129  0.064 -0.150 -0.337 -0.471 -0.531 -0.454 -0.429 -0.325 -0.297 -0.220 -0.125 -0.163 -0.199 -0.291 -0.348 -0.526 -0.421 -0.190 -0.098  0.120  0.142  0.130  0.217  0.306  0.296  0.285  0.366  0.413  0.369  0.388  0.442  0.434  0.402  0.435  0.452  0.416  0.420  0.447  0.436  0.411  0.390  0.342  0.332  0.385  0.370  0.307  0.343  0.389  0.312  0.259  0.347  0.325  0.181  0.172  0.229  0.118 -0.061 -0.339 -0.523 -0.630 -0.690 -0.708 -0.703 -0.696 -0.693 -0.655 -0.619 -0.591 -0.557 -0.508 -0.561 -0.614 -0.532 -0.514 -0.583 -0.598 -0.527 -0.549 -0.641 -0.592 -0.517 -0.559 -0.606 -0.558 -0.510 -0.523 -0.546 -0.517 -0.475 -0.492 -0.487 -0.456 -0.429 -0.334 -0.239 -0.042  0.137  0.364  0.300  0.191 -0.079 -0.082  0.074 -0.100 -0.258 -0.150 -0.195 -0.336 -0.313 -0.275 -0.379 -0.416 -0.403 -0.414 -0.417 -0.367 -0.268 -0.277 -0.360 -0.268 -0.162 -0.252 -0.264 -0.085 -0.025 -0.126 -0.035  0.179  0.229  0.113  0.385  0.607  0.667  0.703  0.792  0.891  0.921  0.927  0.933  0.970  1.000  0.964  0.909  0.825  0.796  0.649  0.623  0.665  0.521  0.408  0.442  0.361  0.180  0.196  0.180  0.012 -0.079 -0.027  0.196  0.388  0.672  0.758  0.865  0.817  0.816  0.856  0.765  0.615  0.478  0.215  0.187 -0.047  0.064  0.257  0.064  0.223 -0.001 -0.170 -0.369 -0.439 -0.504 -0.383 -0.342 -0.512 -0.494 -0.318 -0.389 -0.511 -0.396 -0.239 -0.384 -0.420 -0.277 -0.248 -0.367 -0.315 -0.162 -0.235 -0.314 -0.258 -0.247 -0.175 -0.070 -0.046  0.043  0.119  0.172  0.116  0.073
 -0.114 -0.082 -0.043  0.059  0.025  0.054 -0.037 -0.066  0.059  0.162  0.070  0.068  0.260  0.291  0.184  0.291  0.448  0.386  0.383  0.552  0.588  0.528  0.614  0.729  0.680  0.646  0.772  0.813  0.724  0.730  0.694  0.690  0.831  0.794  0.761  0.641  0.587  0.491  0.376  0.265  0.192  0.143  0.143  0.191  0.277  0.336  0.341  0.427  0.447  0.509  0.425  0.409  0.241  0.310  0.412  0.279  0.195  0.330  0.391  0.349  0.396  0.377  0.364  0.238  0.213  0.322  0.262  0.112  0.159  0.244  0.090 -0.048 -0.038 -0.036 -0.201 -0.306 -0.269 -0.321 -0.279 -0.387 -0.307 -0.181 -0.083 -0.108 -0.038  0.114 -0.052 -0.004  0.298  0.247 -0.009  0.228  0.467  0.227  0.091  0.342  0.371  0.110  0.112  0.303  0.259  0.082  0.148  0.255  0.126  0.029  0.141  0.147  0.019 -0.069 -0.196 -0.224 -0.367 -0.348 -0.246 -0.361 -0.449 -0.362 -0.347 -0.487 -0.490 -0.399 -0.463 -0.559 -0.489 -0.424 -0.539 -0.558 -0.451 -0.452 -0.552 -0.496 -0.381 -0.456 -0.420 -0.476 -0.509 -0.411 -0.508 -0.589 -0.556 -0.561 -0.640 -0.650 -0.608 -0.604 -0.654 -0.624 -0.578 -0.604 -0.612 -0.540 -0.555 -0.600 -0.616 -0.632 -0.662 -0.661 -0.671 -0.693 -0.691 -0.639 -0.618 -0.609 -0.549 -0.498 -0.490 -0.449 -0.277 -0.241 -0.176 -0.358 -0.496 -0.587 -0.618 -0.667 -0.664 -0.652 -0.651 -0.615 -0.641 -0.660 -0.671 -0.700 -0.695 -0.684 -0.646 -0.571 -0.515 -0.340 -0.331 -0.074 -0.141 -0.076 -0.082 -0.073 -0.199 -0.208 -0.103 -0.174 -0.270 -0.303 -0.328 -0.390 -0.381 -0.340 -0.342 -0.403 -0.418 -0.407 -0.416 -0.451 -0.503 -0.492 -0.493 -0.405 -0.344 -0.173 -0.033  0.167  0.366  0.405  0.479  0.410  0.284  0.199  0.104  0.073  0.186  0.147  0.114  0.006 -0.083 -0.008  0.013 -0.126 -0.131 -0.086 -0.176 -0.231 -0.193 -0.227 -0.332 -0.325 -0.358 -0.248 -0.210 -0.031  0.118  0.196  0.215  0.107  0.022 -0.030 -0.071 -0.076 -0.054 -0.139 -0.199 -0.180 -0.217 -0.282 -0.285 -0.285 -0.356 -0.371 -0.328 -0.332 -0.389 -0.343 -0.362 -0.301 -0.282 -0.158 -0.101  0.041  0.221  0.249  0.310  0.317  0.375  0.430  0.444  0.423  0.514  0.524  0.459  0.490  0.552  0.503  0.438  0.482  0.462  0.343  0.217  0.300  0.380  0.501  0.550  0.499  0.522  0.541  0.500  0.451  0.402  0.398  0.437  0.364  0.336  0.310  0.351  0.313  0.213  0.079  0.207  0.346  0.200  0.143 -0.074 -0.277 -0.426 -0.518 -0.468 -0.467 -0.376 -0.357 -0.284 -0.188 -0.223 -0.254 -0.331 -0.351 -0.498 -0.353 -0.100 -0.002  0.219  0.238  0.221  0.306  0.392  0.378  0.361  0.438  0.476  0.423  0.443  0.491  0.468  0.436  0.472  0.479  0.433  0.442  0.465  0.444  0.411  0.381  0.327  0.311  0.375  0.364  0.289  0.329  0.392  0.308  0.244  0.352  0.345  0.184  0.179  0.275  0.165 -0.035 -0.316 -0.520 -0.626 -0.688 -0.709 -0.695 -0.696 -0.684 -0.649 -0.608 -0.585 -0.557 -0.517 -0.570 -0.622 -0.551 -0.540 -0.605 -0.624 -0.566 -0.590 -0.678 -0.641 -0.578 -0.620 -0.667 -0.629 -0.588 -0.595 -0.617 -0.598 -0.556 -0.567 -0.560 -0.536 -0.513 -0.426 -0.326 -0.129  0.049  0.312  0.274  0.159 -0.116 -0.093  0.091 -0.095 -0.249 -0.113 -0.158 -0.309 -0.272 -0.227 -0.342 -0.373 -0.354 -0.363 -0.365 -0.303 -0.194 -0.202 -0.296 -0.197 -0.083 -0.184 -0.201 -0.010  0.051 -0.067  0.027  0.249  0.290  0.149  0.433  0.645  0.647  0.695  0.822  0.895  0.883  0.920  0.949  0.949  0.964  1.000  0.956  0.893  0.856  0.730  0.701  0.721  0.582  0.483  0.501  0.400  0.235  0.253  0.213  0.024 -0.082 -0.058  0.183  0.374  0.656  0.704  0.815  0.748  0.768  0.841  0.762  0.619  0.449  0.169  0.114 -0.133 -0.028  0.156 -0.052  0.116 -0.111 -0.275 -0.465 -0.521 -0.588 -0.474 -0.414 -0.567 -0.560 -0.377 -0.413 -0.541 -0.435 -0.248 -0.376 -0.425 -0.274 -0.220 -0.342 -0.297 -0.126 -0.184 -0.273 -0.218 -0.198 -0.136 -0.043 -0.030  0.051  0.109  0.163  0.097  0.057
 -0.173 -0.147 -0.115 -0.016 -0.039  0.008 -0.059 -0.060  0.076  0.152  0.039  0.056  0.247  0.240  0.120  0.252  0.394  0.296  0.297  0.491  0.502  0.418  0.527  0.657  0.574  0.530  0.683  0.717  0.597  0.622  0.591  0.578  0.728  0.681  0.639  0.506  0.456  0.366  0.256  0.156  0.093  0.066  0.054  0.094  0.171  0.224  0.223  0.296  0.303  0.363  0.272  0.264  0.088  0.148  0.261  0.134  0.041  0.177  0.255  0.218  0.283  0.278  0.275  0.144  0.132  0.234  0.155  0.015  0.073  0.133 -0.023 -0.131 -0.122 -0.155 -0.318 -0.382 -0.337 -0.394 -0.338 -0.435 -0.339 -0.253 -0.177 -0.204 -0.136  0.023 -0.154 -0.122  0.187  0.178 -0.071  0.148  0.436  0.250  0.092  0.341  0.424  0.186  0.157  0.353  0.344  0.165  0.208  0.333  0.227  0.113  0.215  0.242  0.117  0.038 -0.102 -0.151 -0.295 -0.247 -0.143 -0.285 -0.358 -0.245 -0.243 -0.404 -0.382 -0.274 -0.367 -0.470 -0.372 -0.308 -0.458 -0.464 -0.335 -0.363 -0.482 -0.406 -0.297 -0.404 -0.387 -0.455 -0.496 -0.403 -0.498 -0.587 -0.542 -0.547 -0.647 -0.653 -0.603 -0.605 -0.666 -0.627 -0.576 -0.616 -0.626 -0.544 -0.552 -0.601 -0.613 -0.634 -0.670 -0.664 -0.680 -0.709 -0.708 -0.657 -0.639 -0.633 -0.573 -0.523 -0.513 -0.473 -0.260 -0.274 -0.225 -0.410 -0.557 -0.640 -0.663 -0.691 -0.675 -0.652 -0.642 -0.603 -0.619 -0.637 -0.650 -0.686 -0.682 -0.678 -0.637 -0.572 -0.493 -0.328 -0.359 -0.164 -0.243 -0.178 -0.172 -0.155 -0.260 -0.242 -0.119 -0.177 -0.279 -0.283 -0.304 -0.386 -0.362 -0.336 -0.346 -0.416 -0.451 -0.426 -0.441 -0.453 -0.483 -0.442 -0.410 -0.297 -0.236 -0.049  0.070  0.252  0.404  0.422  0.455  0.394  0.269  0.218  0.124  0.093  0.242  0.208  0.201  0.101  0.028  0.113  0.125 -0.013 -0.005  0.039 -0.060 -0.112 -0.063 -0.099 -0.219 -0.209 -0.262 -0.154 -0.150  0.014  0.121  0.182  0.175  0.082  0.026 -0.020 -0.060 -0.037 -0.007 -0.109 -0.157 -0.112 -0.154 -0.234 -0.219 -0.201 -0.287 -0.303 -0.243 -0.240 -0.308 -0.258 -0.292 -0.238 -0.249 -0.143 -0.124 -0.009  0.166  0.172  0.221  0.237  0.305  0.364  0.363  0.351  0.464  0.467  0.391  0.453  0.536  0.470  0.424  0.518  0.496  0.378  0.306  0.395  0.474  0.571  0.588  0.547  0.534  0.541  0.510  0.494  0.467  0.447  0.506  0.460  0.440  0.427  0.468  0.430  0.346  0.216  0.332  0.458  0.324  0.262  0.055 -0.168 -0.329 -0.458 -0.445 -0.480 -0.406 -0.403 -0.344 -0.266 -0.305 -0.325 -0.391 -0.366 -0.469 -0.281 -0.013  0.109  0.302  0.312  0.274  0.349  0.428  0.393  0.364  0.438  0.457  0.383  0.408  0.452  0.405  0.369  0.414  0.409  0.347  0.364  0.389  0.355  0.314  0.276  0.214  0.198  0.270  0.257  0.174  0.221  0.293  0.199  0.130  0.255  0.256  0.079  0.084  0.219  0.116 -0.106 -0.358 -0.569 -0.658 -0.701 -0.718 -0.694 -0.695 -0.672 -0.636 -0.592 -0.579 -0.563 -0.527 -0.569 -0.625 -0.572 -0.562 -0.614 -0.651 -0.608 -0.614 -0.697 -0.689 -0.626 -0.644 -0.702 -0.680 -0.621 -0.615 -0.651 -0.628 -0.567 -0.579 -0.572 -0.542 -0.504 -0.410 -0.287 -0.080  0.063  0.325  0.338  0.265 -0.011  0.029  0.240  0.059 -0.099  0.054  0.010 -0.156 -0.114 -0.062 -0.190 -0.226 -0.211 -0.228 -0.241 -0.172 -0.055 -0.074 -0.167 -0.050  0.058 -0.057 -0.055  0.147  0.188  0.073  0.188  0.396  0.413  0.284  0.567  0.719  0.665  0.753  0.882  0.884  0.847  0.922  0.936  0.883  0.909  0.956  1.000  0.970  0.932  0.839  0.829  0.842  0.727  0.649  0.661  0.563  0.418  0.437  0.388  0.194  0.076  0.072  0.320  0.490  0.728  0.709  0.783  0.689  0.752  0.854  0.820  0.719  0.541  0.271  0.178 -0.082  0.012  0.160 -0.066  0.104 -0.113 -0.284 -0.478 -0.507 -0.608 -0.521 -0.409 -0.545 -0.589 -0.410 -0.380 -0.531 -0.475 -0.256 -0.346 -0.433 -0.304 -0.210 -0.331 -0.319 -0.142 -0.159 -0.267 -0.234 -0.207 -0.173 -0.104 -0.105 -0.037  0.016  0.083  0.033  0.004
 -0.178 -0.151 -0.114 -0.012 -0.021  0.043 -0.001  0.018  0.156  0.208  0.086  0.117  0.297  0.261  0.137  0.282  0.402  0.278  0.283  0.483  0.467  0.367  0.489  0.616  0.506  0.453  0.618  0.637  0.492  0.523  0.478  0.450  0.612  0.571  0.530  0.396  0.358  0.277  0.179  0.089  0.037  0.025  0.006  0.039  0.103  0.150  0.142  0.199  0.195  0.248  0.159  0.165 -0.009  0.041  0.163  0.052 -0.047  0.084  0.179  0.152  0.233  0.236  0.250  0.126  0.130  0.221  0.125  0.003  0.071  0.101 -0.052 -0.132 -0.139 -0.208 -0.363 -0.397 -0.360 -0.425 -0.356 -0.453 -0.351 -0.303 -0.248 -0.274 -0.206 -0.047 -0.215 -0.180  0.125  0.148 -0.073  0.134  0.447  0.309  0.148  0.390  0.503  0.292  0.248  0.436  0.446  0.277  0.307  0.432  0.346  0.231  0.320  0.355  0.240  0.169  0.028 -0.031 -0.177 -0.116 -0.012 -0.168 -0.237 -0.114 -0.118 -0.295 -0.265 -0.151 -0.261 -0.375 -0.267 -0.208 -0.382 -0.384 -0.249 -0.302 -0.432 -0.351 -0.257 -0.387 -0.392 -0.457 -0.500 -0.395 -0.479 -0.567 -0.518 -0.530 -0.635 -0.636 -0.589 -0.598 -0.657 -0.614 -0.567 -0.614 -0.620 -0.536 -0.540 -0.585 -0.591 -0.610 -0.653 -0.649 -0.656 -0.685 -0.695 -0.643 -0.619 -0.618 -0.567 -0.512 -0.495 -0.460 -0.230 -0.296 -0.260 -0.431 -0.577 -0.648 -0.668 -0.682 -0.653 -0.622 -0.597 -0.559 -0.565 -0.584 -0.596 -0.638 -0.628 -0.628 -0.580 -0.514 -0.420 -0.262 -0.343 -0.221 -0.327 -0.272 -0.263 -0.253 -0.345 -0.315 -0.189 -0.234 -0.332 -0.316 -0.329 -0.416 -0.370 -0.353 -0.370 -0.448 -0.496 -0.472 -0.487 -0.480 -0.487 -0.421 -0.353 -0.215 -0.170  0.021  0.110  0.266  0.382  0.381  0.387  0.327  0.194  0.165  0.081  0.050  0.228  0.199  0.210  0.121  0.068  0.170  0.173  0.034  0.059  0.109  0.001 -0.048  0.016 -0.016 -0.150 -0.137 -0.215 -0.121 -0.152 -0.010  0.064  0.110  0.087  0.000 -0.035 -0.071 -0.113 -0.069 -0.033 -0.147 -0.182 -0.116 -0.160 -0.246 -0.215 -0.180 -0.273 -0.289 -0.217 -0.203 -0.276 -0.225 -0.270 -0.232 -0.272 -0.188 -0.195 -0.100  0.076  0.078  0.126  0.144  0.221  0.292  0.283  0.267  0.401  0.413  0.324  0.399  0.513  0.448  0.407  0.539  0.534  0.427  0.382  0.477  0.536  0.604  0.583  0.539  0.503  0.508  0.496  0.506  0.497  0.452  0.527  0.492  0.473  0.473  0.518  0.481  0.423  0.304  0.423  0.525  0.392  0.338  0.151 -0.082 -0.243 -0.410 -0.443 -0.510 -0.458 -0.469 -0.422 -0.357 -0.393 -0.405 -0.451 -0.383 -0.426 -0.189  0.081  0.220  0.392  0.401  0.355  0.419  0.484  0.437  0.404  0.468  0.465  0.382  0.410  0.442  0.374  0.341  0.389  0.368  0.297  0.321  0.341  0.293  0.246  0.197  0.131  0.109  0.189  0.182  0.090  0.136  0.223  0.129  0.048  0.187  0.209  0.022  0.029  0.210  0.122 -0.114 -0.343 -0.561 -0.635 -0.669 -0.687 -0.653 -0.661 -0.629 -0.598 -0.553 -0.550 -0.544 -0.517 -0.552 -0.605 -0.572 -0.566 -0.606 -0.652 -0.626 -0.624 -0.696 -0.707 -0.654 -0.659 -0.716 -0.707 -0.646 -0.629 -0.667 -0.646 -0.582 -0.589 -0.579 -0.550 -0.512 -0.425 -0.292 -0.093  0.027  0.298  0.362  0.300  0.038  0.108  0.330  0.147  0.002  0.171  0.125 -0.043  0.012  0.064 -0.070 -0.099 -0.085 -0.100 -0.119 -0.036  0.083  0.065 -0.028  0.091  0.198  0.080  0.083  0.285  0.321  0.205  0.317  0.513  0.522  0.392  0.660  0.775  0.669  0.764  0.902  0.858  0.785  0.882  0.898  0.806  0.825  0.893  0.970  1.000  0.966  0.915  0.901  0.891  0.804  0.744  0.738  0.636  0.518  0.535  0.466  0.268  0.143  0.107  0.353  0.507  0.710  0.638  0.699  0.579  0.663  0.796  0.790  0.720  0.525  0.267  0.152 -0.108 -0.036  0.083 -0.141  0.029 -0.167 -0.322 -0.502 -0.504 -0.615 -0.545 -0.400 -0.510 -0.580 -0.400 -0.318 -0.478 -0.450 -0.204 -0.266 -0.375 -0.256 -0.136 -0.252 -0.260 -0.081 -0.072 -0.188 -0.170 -0.137 -0.126 -0.082 -0.099 -0.049 -0.021  0.038 -0.012 -0.034
 -0.184 -0.160 -0.127 -0.031 -0.035  0.031 -0.004  0.023  0.158  0.198  0.079  0.117  0.286  0.241  0.124  0.271  0.376  0.252  0.265  0.456  0.431  0.335  0.464  0.579  0.466  0.421  0.588  0.600  0.461  0.507  0.472  0.437  0.585  0.540  0.491  0.351  0.311  0.229  0.135  0.048 -0.002 -0.008 -0.030  0.000  0.060  0.105  0.100  0.155  0.155  0.212  0.129  0.139 -0.028  0.011  0.128  0.026 -0.073  0.047  0.141  0.115  0.195  0.199  0.217  0.099  0.107  0.193  0.099 -0.013  0.058  0.081 -0.064 -0.132 -0.135 -0.210 -0.356 -0.379 -0.342 -0.397 -0.336 -0.423 -0.311 -0.292 -0.253 -0.271 -0.203 -0.051 -0.188 -0.162  0.132  0.181 -0.034  0.147  0.456  0.349  0.181  0.401  0.522  0.331  0.274  0.449  0.469  0.307  0.324  0.446  0.373  0.258  0.335  0.375  0.267  0.205  0.069  0.008 -0.128 -0.062  0.039 -0.113 -0.176 -0.049 -0.052 -0.228 -0.193 -0.075 -0.184 -0.299 -0.187 -0.125 -0.301 -0.304 -0.167 -0.219 -0.353 -0.272 -0.178 -0.310 -0.324 -0.392 -0.437 -0.347 -0.433 -0.531 -0.482 -0.489 -0.600 -0.609 -0.558 -0.561 -0.630 -0.592 -0.541 -0.589 -0.604 -0.520 -0.523 -0.573 -0.577 -0.601 -0.640 -0.627 -0.642 -0.676 -0.675 -0.624 -0.610 -0.608 -0.550 -0.501 -0.488 -0.454 -0.216 -0.287 -0.257 -0.431 -0.581 -0.648 -0.669 -0.674 -0.647 -0.616 -0.589 -0.554 -0.556 -0.571 -0.582 -0.624 -0.613 -0.613 -0.567 -0.507 -0.413 -0.271 -0.366 -0.271 -0.370 -0.314 -0.300 -0.290 -0.369 -0.332 -0.208 -0.244 -0.335 -0.311 -0.324 -0.410 -0.355 -0.343 -0.363 -0.435 -0.488 -0.467 -0.485 -0.473 -0.475 -0.403 -0.326 -0.187 -0.149  0.034  0.102  0.244  0.340  0.335  0.334  0.280  0.156  0.137  0.066  0.040  0.219  0.190  0.202  0.118  0.077  0.179  0.177  0.046  0.077  0.125  0.020 -0.024  0.044  0.015 -0.118 -0.108 -0.192 -0.111 -0.158 -0.029  0.027  0.070  0.048 -0.030 -0.056 -0.085 -0.126 -0.076 -0.040 -0.152 -0.180 -0.109 -0.152 -0.236 -0.200 -0.161 -0.252 -0.264 -0.190 -0.177 -0.251 -0.206 -0.254 -0.224 -0.273 -0.202 -0.221 -0.138  0.027  0.024  0.071  0.091  0.168  0.237  0.225  0.208  0.342  0.355  0.262  0.338  0.458  0.390  0.348  0.494  0.495  0.390  0.361  0.463  0.514  0.572  0.539  0.500  0.459  0.470  0.461  0.474  0.466  0.413  0.494  0.469  0.454  0.462  0.507  0.474  0.429  0.319  0.428  0.514  0.387  0.330  0.159 -0.071 -0.221 -0.394 -0.441 -0.511 -0.467 -0.478 -0.437 -0.383 -0.419 -0.432 -0.477 -0.405 -0.428 -0.182  0.074  0.225  0.382  0.393  0.345  0.404  0.459  0.406  0.374  0.434  0.423  0.337  0.368  0.396  0.322  0.292  0.341  0.316  0.244  0.270  0.290  0.239  0.192  0.142  0.077  0.054  0.133  0.127  0.035  0.080  0.166  0.074 -0.007  0.129  0.154 -0.029 -0.024  0.161  0.084 -0.150 -0.357 -0.569 -0.634 -0.661 -0.677 -0.645 -0.651 -0.618 -0.588 -0.545 -0.546 -0.543 -0.516 -0.544 -0.598 -0.570 -0.561 -0.596 -0.645 -0.621 -0.611 -0.677 -0.694 -0.637 -0.628 -0.684 -0.676 -0.603 -0.582 -0.622 -0.594 -0.523 -0.535 -0.524 -0.487 -0.444 -0.353 -0.213 -0.017  0.094  0.345  0.429  0.375  0.122  0.192  0.403  0.225  0.084  0.246  0.196  0.032  0.086  0.131 -0.001 -0.029 -0.022 -0.038 -0.063  0.021  0.135  0.117  0.031  0.150  0.250  0.137  0.148  0.341  0.373  0.271  0.381  0.563  0.574  0.464  0.712  0.810  0.710  0.807  0.917  0.854  0.785  0.880  0.872  0.772  0.796  0.856  0.932  0.966  1.000  0.942  0.905  0.909  0.848  0.776  0.765  0.681  0.569  0.576  0.512  0.325  0.210  0.173  0.405  0.555  0.735  0.648  0.688  0.563  0.646  0.774  0.782  0.734  0.553  0.316  0.206 -0.047  0.014  0.119 -0.093  0.079 -0.102 -0.253 -0.434 -0.428 -0.547 -0.484 -0.323 -0.432 -0.515 -0.338 -0.244 -0.410 -0.397 -0.150 -0.206 -0.325 -0.218 -0.096 -0.210 -0.229 -0.059 -0.043 -0.159 -0.152 -0.124 -0.123 -0.087 -0.109 -0.065 -0.040  0.018 -0.024 -0.046
 -0.198 -0.178 -0.144 -0.055 -0.041  0.040  0.037  0.089  0.220  0.225  0.101  0.155  0.300  0.220  0.104  0.261  0.331  0.182  0.199  0.388  0.334  0.226  0.363  0.468  0.329  0.281  0.452  0.446  0.287  0.341  0.302  0.254  0.404  0.361  0.314  0.177  0.152  0.087  0.013 -0.053 -0.085 -0.077 -0.105 -0.085 -0.046 -0.012 -0.023  0.010 -0.004  0.043 -0.034 -0.010 -0.163 -0.142 -0.024 -0.101 -0.198 -0.095  0.012 -0.001  0.092  0.107  0.142  0.039  0.065  0.133  0.024 -0.057  0.024  0.008 -0.126 -0.148 -0.162 -0.284 -0.414 -0.393 -0.359 -0.414 -0.349 -0.421 -0.311 -0.343 -0.336 -0.345 -0.274 -0.147 -0.264 -0.239  0.031  0.117 -0.053  0.094  0.417  0.379  0.216  0.411  0.567  0.423  0.347  0.503  0.550  0.409  0.404  0.524  0.482  0.370  0.426  0.477  0.387  0.341  0.211  0.139  0.013  0.095  0.189  0.029 -0.021  0.114  0.102 -0.081 -0.033  0.086 -0.038 -0.155 -0.033  0.018 -0.176 -0.170 -0.032 -0.111 -0.251 -0.163 -0.093 -0.247 -0.285 -0.351 -0.397 -0.302 -0.372 -0.465 -0.416 -0.430 -0.542 -0.546 -0.496 -0.507 -0.574 -0.533 -0.487 -0.543 -0.552 -0.470 -0.467 -0.511 -0.509 -0.530 -0.575 -0.566 -0.573 -0.607 -0.620 -0.574 -0.555 -0.559 -0.516 -0.466 -0.448 -0.421 -0.168 -0.305 -0.295 -0.437 -0.580 -0.628 -0.640 -0.623 -0.579 -0.540 -0.498 -0.465 -0.455 -0.471 -0.483 -0.529 -0.513 -0.519 -0.466 -0.416 -0.307 -0.187 -0.331 -0.330 -0.451 -0.407 -0.389 -0.382 -0.434 -0.378 -0.257 -0.273 -0.353 -0.302 -0.305 -0.395 -0.314 -0.316 -0.349 -0.429 -0.497 -0.473 -0.496 -0.461 -0.432 -0.330 -0.215 -0.055 -0.034  0.144  0.172  0.272  0.312  0.280  0.239  0.192  0.074  0.090  0.034  0.007  0.217  0.185  0.223  0.159  0.145  0.255  0.242  0.123  0.170  0.217  0.111  0.077  0.157  0.133 -0.005  0.009 -0.095 -0.035 -0.120 -0.030 -0.022 -0.002 -0.048 -0.108 -0.101 -0.116 -0.160 -0.082 -0.040 -0.161 -0.171 -0.076 -0.121 -0.210 -0.154 -0.096 -0.191 -0.203 -0.119 -0.098 -0.172 -0.130 -0.185 -0.173 -0.255 -0.218 -0.273 -0.224 -0.074 -0.089 -0.052 -0.028  0.054  0.129  0.105  0.088  0.240  0.256  0.156  0.249  0.395  0.326  0.300  0.487  0.501  0.415  0.435  0.536  0.565  0.584  0.508  0.475  0.403  0.414  0.425  0.460  0.467  0.397  0.492  0.491  0.483  0.508  0.552  0.528  0.514  0.424  0.520  0.575  0.467  0.420  0.282  0.057 -0.086 -0.294 -0.390 -0.498 -0.483 -0.512 -0.492 -0.460 -0.491 -0.492 -0.512 -0.389 -0.342 -0.056  0.188  0.348  0.463  0.467  0.408  0.448  0.483  0.416  0.378  0.422  0.386  0.291  0.324  0.337  0.242  0.216  0.267  0.226  0.145  0.179  0.194  0.130  0.077  0.019 -0.047 -0.072  0.010  0.008 -0.087 -0.043  0.053 -0.037 -0.122  0.021  0.065 -0.117 -0.106  0.117  0.061 -0.173 -0.333 -0.536 -0.576 -0.586 -0.600 -0.558 -0.570 -0.528 -0.505 -0.464 -0.477 -0.486 -0.473 -0.490 -0.537 -0.536 -0.533 -0.551 -0.607 -0.605 -0.584 -0.631 -0.670 -0.630 -0.602 -0.653 -0.661 -0.589 -0.554 -0.594 -0.570 -0.496 -0.503 -0.490 -0.452 -0.408 -0.328 -0.184 -0.009  0.059  0.296  0.439  0.416  0.194  0.291  0.504  0.341  0.222  0.391  0.343  0.185  0.248  0.290  0.161  0.140  0.144  0.128  0.095  0.186  0.295  0.275  0.197  0.315  0.402  0.291  0.310  0.489  0.506  0.414  0.520  0.669  0.665  0.568  0.779  0.815  0.660  0.772  0.876  0.752  0.656  0.774  0.759  0.624  0.649  0.730  0.839  0.915  0.942  1.000  0.961  0.921  0.903  0.866  0.836  0.750  0.678  0.685  0.604  0.421  0.306  0.234  0.449  0.567  0.688  0.541  0.553  0.403  0.511  0.667  0.716  0.713  0.530  0.324  0.191 -0.049 -0.015  0.044 -0.159  0.001 -0.142 -0.269 -0.422 -0.383 -0.513 -0.481 -0.285 -0.356 -0.474 -0.312 -0.155 -0.323 -0.355 -0.093 -0.106 -0.247 -0.169 -0.020 -0.119 -0.167 -0.009  0.045 -0.075 -0.090 -0.057 -0.088 -0.086 -0.126 -0.105 -0.109 -0.061 -0.089 -0.098
 -0.260 -0.253 -0.235 -0.157 -0.145 -0.062 -0.057  0.008  0.143  0.137  0.003  0.063  0.210  0.117 -0.007  0.158  0.233  0.071  0.084  0.292  0.238  0.118  0.260  0.385  0.238  0.188  0.371  0.375  0.212  0.274  0.258  0.220  0.365  0.305  0.250  0.106  0.074  0.012 -0.062 -0.121 -0.151 -0.130 -0.163 -0.148 -0.110 -0.080 -0.092 -0.061 -0.079 -0.033 -0.116 -0.099 -0.255 -0.236 -0.121 -0.203 -0.299 -0.194 -0.089 -0.104 -0.008  0.014  0.042 -0.068 -0.045  0.022 -0.089 -0.174 -0.092 -0.107 -0.241 -0.253 -0.245 -0.370 -0.504 -0.463 -0.413 -0.457 -0.384 -0.443 -0.325 -0.362 -0.365 -0.379 -0.319 -0.186 -0.323 -0.321 -0.060  0.034 -0.142 -0.014  0.325  0.305  0.129  0.321  0.507  0.370  0.277  0.438  0.507  0.362  0.344  0.478  0.448  0.323  0.376  0.442  0.353  0.311  0.175  0.090 -0.028  0.071  0.160 -0.009 -0.040  0.107  0.084 -0.096 -0.028  0.098 -0.037 -0.145 -0.004  0.047 -0.155 -0.135  0.016 -0.068 -0.209 -0.107 -0.034 -0.195 -0.233 -0.309 -0.360 -0.290 -0.363 -0.458 -0.399 -0.407 -0.530 -0.531 -0.473 -0.484 -0.560 -0.512 -0.461 -0.521 -0.534 -0.446 -0.440 -0.489 -0.490 -0.518 -0.560 -0.548 -0.570 -0.610 -0.614 -0.574 -0.568 -0.572 -0.524 -0.481 -0.469 -0.442 -0.172 -0.309 -0.307 -0.453 -0.592 -0.639 -0.641 -0.617 -0.572 -0.529 -0.495 -0.459 -0.448 -0.461 -0.476 -0.524 -0.517 -0.530 -0.484 -0.447 -0.331 -0.219 -0.349 -0.350 -0.450 -0.399 -0.371 -0.347 -0.380 -0.306 -0.174 -0.186 -0.272 -0.212 -0.217 -0.320 -0.250 -0.257 -0.295 -0.375 -0.448 -0.408 -0.436 -0.396 -0.366 -0.260 -0.150  0.005  0.043  0.226  0.262  0.361  0.376  0.340  0.274  0.241  0.139  0.174  0.114  0.082  0.295  0.270  0.320  0.256  0.238  0.337  0.324  0.216  0.255  0.291  0.190  0.160  0.231  0.200  0.068  0.088 -0.007  0.062 -0.021  0.070  0.060  0.070  0.010 -0.033 -0.011 -0.028 -0.071  0.016  0.059 -0.065 -0.074  0.026 -0.019 -0.115 -0.057  0.002 -0.102 -0.116 -0.029 -0.011 -0.086 -0.043 -0.096 -0.077 -0.160 -0.122 -0.193 -0.163 -0.027 -0.068 -0.049 -0.020  0.058  0.121  0.089  0.089  0.236  0.234  0.141  0.254  0.380  0.296  0.295  0.489  0.476  0.388  0.446  0.539  0.588  0.605  0.536  0.521  0.433  0.423  0.434  0.486  0.500  0.439  0.537  0.558  0.562  0.587  0.622  0.596  0.572  0.479  0.556  0.618  0.528  0.471  0.333  0.108 -0.043 -0.239 -0.326 -0.441 -0.423 -0.459 -0.442 -0.421 -0.459 -0.453 -0.479 -0.348 -0.317 -0.050  0.196  0.354  0.446  0.437  0.362  0.398  0.438  0.363  0.315  0.364  0.330  0.225  0.257  0.279  0.183  0.149  0.205  0.170  0.085  0.116  0.137  0.078  0.026 -0.025 -0.093 -0.110 -0.030 -0.042 -0.132 -0.081  0.004 -0.093 -0.165 -0.024  0.003 -0.176 -0.153  0.055 -0.007 -0.237 -0.373 -0.564 -0.599 -0.592 -0.601 -0.557 -0.562 -0.518 -0.490 -0.448 -0.462 -0.474 -0.457 -0.469 -0.521 -0.521 -0.515 -0.530 -0.596 -0.596 -0.563 -0.614 -0.667 -0.618 -0.580 -0.643 -0.657 -0.571 -0.536 -0.588 -0.560 -0.472 -0.485 -0.475 -0.432 -0.374 -0.285 -0.132  0.053  0.095  0.308  0.447  0.470  0.247  0.328  0.553  0.408  0.277  0.442  0.403  0.240  0.290  0.339  0.209  0.176  0.176  0.147  0.112  0.191  0.300  0.266  0.195  0.325  0.399  0.280  0.320  0.501  0.496  0.414  0.542  0.676  0.648  0.571  0.787  0.778  0.614  0.763  0.858  0.704  0.616  0.750  0.729  0.583  0.623  0.701  0.829  0.901  0.905  0.961  1.000  0.969  0.936  0.922  0.911  0.830  0.757  0.771  0.701  0.527  0.409  0.339  0.552  0.652  0.745  0.581  0.558  0.408  0.537  0.686  0.763  0.785  0.618  0.427  0.281  0.042  0.078  0.119 -0.095  0.052 -0.093 -0.238 -0.400 -0.357 -0.511 -0.498 -0.288 -0.356 -0.502 -0.361 -0.182 -0.360 -0.425 -0.168 -0.158 -0.317 -0.259 -0.094 -0.189 -0.255 -0.100 -0.024 -0.152 -0.179 -0.144 -0.185 -0.188 -0.229 -0.208 -0.192 -0.120 -0.124 -0.122
 -0.293 -0.292 -0.287 -0.221 -0.216 -0.141 -0.143 -0.082  0.055  0.052 -0.080 -0.021  0.131  0.044 -0.077  0.089  0.172  0.020  0.034  0.244  0.201  0.090  0.232  0.362  0.227  0.187  0.372  0.386  0.241  0.316  0.327  0.298  0.422  0.349  0.281  0.127  0.080  0.009 -0.072 -0.134 -0.169 -0.152 -0.182 -0.166 -0.121 -0.089 -0.094 -0.053 -0.063 -0.006 -0.090 -0.082 -0.238 -0.222 -0.118 -0.206 -0.299 -0.197 -0.104 -0.127 -0.040 -0.020 -0.004 -0.120 -0.109 -0.034 -0.134 -0.228 -0.152 -0.148 -0.280 -0.302 -0.270 -0.372 -0.512 -0.477 -0.410 -0.439 -0.378 -0.422 -0.295 -0.333 -0.334 -0.342 -0.284 -0.154 -0.288 -0.310 -0.051  0.049 -0.148 -0.040  0.295  0.273  0.083  0.264  0.452  0.311  0.207  0.369  0.445  0.293  0.267  0.407  0.378  0.245  0.298  0.371  0.279  0.240  0.102  0.016 -0.092  0.012  0.099 -0.065 -0.085  0.065  0.043 -0.127 -0.051  0.080 -0.049 -0.149 -0.002  0.058 -0.137 -0.115  0.045 -0.026 -0.166 -0.059  0.030 -0.124 -0.154 -0.242 -0.298 -0.255 -0.343 -0.454 -0.392 -0.390 -0.521 -0.532 -0.463 -0.464 -0.556 -0.511 -0.452 -0.510 -0.535 -0.444 -0.439 -0.498 -0.502 -0.542 -0.575 -0.552 -0.593 -0.640 -0.624 -0.586 -0.598 -0.597 -0.531 -0.499 -0.496 -0.466 -0.189 -0.298 -0.294 -0.459 -0.603 -0.658 -0.658 -0.634 -0.598 -0.559 -0.536 -0.500 -0.492 -0.503 -0.519 -0.565 -0.563 -0.576 -0.537 -0.510 -0.399 -0.294 -0.399 -0.371 -0.437 -0.372 -0.337 -0.301 -0.326 -0.245 -0.110 -0.122 -0.208 -0.150 -0.162 -0.265 -0.209 -0.214 -0.254 -0.325 -0.395 -0.352 -0.385 -0.351 -0.333 -0.238 -0.146 -0.006  0.046  0.226  0.268  0.377  0.391  0.364  0.299  0.276  0.190  0.227  0.167  0.136  0.339  0.307  0.353  0.282  0.259  0.342  0.331  0.235  0.263  0.289  0.198  0.172  0.233  0.198  0.076  0.095  0.015  0.089  0.016  0.114  0.104  0.120  0.065  0.031  0.053  0.033 -0.005  0.076  0.116 -0.002 -0.014  0.078  0.033 -0.060 -0.008  0.043 -0.059 -0.071  0.011  0.019 -0.055 -0.016 -0.064 -0.035 -0.109 -0.064 -0.136 -0.107  0.016 -0.037 -0.025  0.007  0.077  0.125  0.092  0.102  0.235  0.219  0.133  0.248  0.351  0.256  0.261  0.448  0.416  0.318  0.387  0.482  0.549  0.578  0.528  0.525  0.444  0.433  0.432  0.473  0.473  0.428  0.519  0.551  0.566  0.590  0.620  0.597  0.558  0.460  0.521  0.591  0.512  0.440  0.300  0.077 -0.072 -0.244 -0.307 -0.407 -0.377 -0.406 -0.386 -0.370 -0.415 -0.411 -0.454 -0.347 -0.349 -0.111  0.129  0.288  0.375  0.364  0.283  0.324  0.368  0.289  0.241  0.299  0.272  0.165  0.199  0.229  0.140  0.103  0.161  0.135  0.053  0.080  0.107  0.056  0.008 -0.035 -0.100 -0.111 -0.038 -0.057 -0.140 -0.087 -0.016 -0.115 -0.177 -0.046 -0.036 -0.209 -0.183 -0.004 -0.073 -0.298 -0.422 -0.603 -0.642 -0.630 -0.635 -0.597 -0.594 -0.554 -0.523 -0.481 -0.491 -0.499 -0.474 -0.487 -0.541 -0.532 -0.521 -0.539 -0.606 -0.596 -0.558 -0.613 -0.662 -0.598 -0.554 -0.622 -0.629 -0.526 -0.494 -0.552 -0.515 -0.416 -0.437 -0.429 -0.375 -0.305 -0.200 -0.040  0.158  0.201  0.385  0.502  0.545  0.314  0.368  0.586  0.450  0.303  0.451  0.415  0.250  0.285  0.333  0.206  0.163  0.155  0.117  0.079  0.145  0.251  0.210  0.147  0.284  0.349  0.231  0.284  0.464  0.451  0.383  0.523  0.652  0.620  0.570  0.787  0.771  0.645  0.807  0.869  0.721  0.662  0.787  0.745  0.611  0.665  0.721  0.842  0.891  0.909  0.921  0.969  1.000  0.956  0.916  0.930  0.873  0.776  0.786  0.744  0.584  0.474  0.427  0.636  0.740  0.831  0.680  0.634  0.492  0.618  0.745  0.827  0.855  0.714  0.533  0.400  0.157  0.203  0.249  0.033  0.178  0.024 -0.140 -0.325 -0.293 -0.460 -0.448 -0.238 -0.323 -0.479 -0.347 -0.181 -0.365 -0.439 -0.197 -0.194 -0.355 -0.307 -0.151 -0.247 -0.316 -0.169 -0.097 -0.224 -0.254 -0.226 -0.262 -0.255 -0.288 -0.257 -0.217 -0.133 -0.123 -0.121
 -0.294 -0.298 -0.299 -0.244 -0.222 -0.138 -0.108 -0.023  0.101  0.062 -0.063  0.012  0.128  0.012 -0.093  0.073  0.113 -0.051 -0.024  0.167  0.093 -0.018  0.135  0.241  0.089  0.058  0.246  0.239  0.093  0.186  0.201  0.159  0.264  0.194  0.119 -0.032 -0.070 -0.129 -0.190 -0.236 -0.257 -0.216 -0.257 -0.252 -0.225 -0.203 -0.210 -0.187 -0.201 -0.148 -0.221 -0.201 -0.339 -0.342 -0.247 -0.309 -0.399 -0.322 -0.225 -0.238 -0.145 -0.118 -0.088 -0.181 -0.153 -0.099 -0.204 -0.263 -0.182 -0.210 -0.318 -0.300 -0.278 -0.404 -0.511 -0.439 -0.383 -0.394 -0.342 -0.365 -0.218 -0.324 -0.373 -0.378 -0.332 -0.211 -0.281 -0.311 -0.095  0.053 -0.100 -0.046  0.275  0.333  0.148  0.278  0.488  0.408  0.281  0.408  0.508  0.385  0.333  0.459  0.465  0.340  0.364  0.445  0.377  0.360  0.238  0.148  0.060  0.176  0.252  0.093  0.090  0.241  0.217  0.051  0.137  0.268  0.137  0.039  0.187  0.243  0.043  0.068  0.223  0.141 -0.001  0.104  0.172  0.011 -0.046 -0.129 -0.185 -0.164 -0.234 -0.347 -0.284 -0.279 -0.415 -0.431 -0.362 -0.360 -0.459 -0.419 -0.361 -0.421 -0.454 -0.369 -0.361 -0.420 -0.419 -0.462 -0.490 -0.457 -0.503 -0.553 -0.529 -0.496 -0.518 -0.519 -0.455 -0.431 -0.431 -0.409 -0.132 -0.265 -0.282 -0.430 -0.574 -0.608 -0.607 -0.559 -0.519 -0.478 -0.446 -0.417 -0.394 -0.399 -0.411 -0.458 -0.453 -0.468 -0.434 -0.420 -0.309 -0.241 -0.391 -0.451 -0.519 -0.465 -0.418 -0.389 -0.385 -0.292 -0.165 -0.155 -0.224 -0.143 -0.149 -0.248 -0.175 -0.193 -0.237 -0.300 -0.382 -0.342 -0.378 -0.330 -0.288 -0.175 -0.054  0.093  0.122  0.278  0.271  0.336  0.294  0.252  0.161  0.150  0.078  0.144  0.118  0.096  0.295  0.277  0.330  0.280  0.291  0.380  0.355  0.277  0.324  0.347  0.259  0.245  0.314  0.289  0.169  0.183  0.083  0.126  0.014  0.073  0.015  0.014 -0.049 -0.062 -0.012 -0.012 -0.052  0.047  0.087 -0.028 -0.020  0.086  0.045 -0.043  0.023  0.089 -0.007 -0.012  0.077  0.088  0.014  0.042 -0.017 -0.008 -0.108 -0.097 -0.200 -0.204 -0.108 -0.167 -0.160 -0.125 -0.055 -0.007 -0.047 -0.042  0.095  0.085 -0.007  0.110  0.232  0.141  0.148  0.365  0.354  0.270  0.378  0.478  0.519  0.511  0.425  0.431  0.330  0.316  0.334  0.405  0.429  0.352  0.458  0.514  0.533  0.574  0.600  0.579  0.579  0.509  0.551  0.577  0.512  0.448  0.355  0.148  0.026 -0.166 -0.273 -0.391 -0.390 -0.427 -0.425 -0.436 -0.475 -0.468 -0.492 -0.361 -0.294 -0.031  0.172  0.345  0.388  0.379  0.294  0.318  0.338  0.247  0.201  0.243  0.192  0.083  0.120  0.136  0.032  0.002  0.060  0.021 -0.064 -0.030 -0.008 -0.068 -0.116 -0.164 -0.226 -0.239 -0.169 -0.184 -0.264 -0.218 -0.144 -0.235 -0.298 -0.174 -0.148 -0.309 -0.287 -0.086 -0.122 -0.333 -0.403 -0.563 -0.571 -0.542 -0.542 -0.503 -0.500 -0.455 -0.430 -0.393 -0.417 -0.438 -0.420 -0.415 -0.465 -0.480 -0.468 -0.466 -0.542 -0.548 -0.491 -0.526 -0.597 -0.538 -0.465 -0.530 -0.550 -0.435 -0.390 -0.452 -0.409 -0.305 -0.327 -0.318 -0.261 -0.187 -0.090  0.073  0.243  0.248  0.392  0.564  0.633  0.443  0.514  0.707  0.593  0.475  0.611  0.572  0.424  0.461  0.497  0.379  0.343  0.326  0.289  0.239  0.310  0.403  0.362  0.317  0.446  0.492  0.387  0.452  0.604  0.579  0.537  0.664  0.753  0.716  0.699  0.861  0.784  0.638  0.799  0.825  0.627  0.553  0.684  0.624  0.464  0.521  0.582  0.727  0.804  0.848  0.903  0.936  0.956  1.000  0.968  0.952  0.925  0.875  0.866  0.818  0.682  0.589  0.518  0.691  0.760  0.781  0.587  0.510  0.355  0.489  0.623  0.737  0.813  0.694  0.563  0.428  0.210  0.227  0.230  0.046  0.178  0.073 -0.059 -0.219 -0.159 -0.335 -0.349 -0.107 -0.167 -0.351 -0.234 -0.026 -0.211 -0.324 -0.082 -0.045 -0.226 -0.212 -0.041 -0.122 -0.220 -0.098  0.004 -0.121 -0.175 -0.151 -0.217 -0.243 -0.292 -0.287 -0.263 -0.181 -0.156 -0.146
 -0.308 -0.316 -0.321 -0.273 -0.243 -0.153 -0.105 -0.007  0.111  0.053 -0.075  0.006  0.107 -0.027 -0.133  0.033  0.057 -0.119 -0.096  0.094  0.009 -0.111  0.040  0.146 -0.016 -0.054  0.132  0.120 -0.036  0.054  0.068  0.026  0.133  0.063 -0.007 -0.149 -0.177 -0.221 -0.269 -0.299 -0.309 -0.255 -0.300 -0.303 -0.288 -0.276 -0.288 -0.280 -0.304 -0.262 -0.331 -0.308 -0.434 -0.444 -0.351 -0.401 -0.485 -0.416 -0.316 -0.320 -0.222 -0.187 -0.151 -0.235 -0.199 -0.158 -0.268 -0.311 -0.229 -0.279 -0.376 -0.331 -0.313 -0.460 -0.556 -0.456 -0.400 -0.415 -0.355 -0.367 -0.231 -0.352 -0.411 -0.419 -0.383 -0.272 -0.348 -0.382 -0.190 -0.032 -0.155 -0.119  0.202  0.296  0.120  0.237  0.466  0.414  0.281  0.397  0.513  0.405  0.342  0.467  0.493  0.371  0.383  0.471  0.416  0.407  0.290  0.194  0.116  0.240  0.307  0.146  0.154  0.307  0.274  0.111  0.206  0.333  0.192  0.101  0.255  0.299  0.094  0.129  0.281  0.183  0.045  0.153  0.205  0.035 -0.031 -0.111 -0.166 -0.150 -0.206 -0.305 -0.240 -0.239 -0.372 -0.379 -0.313 -0.318 -0.411 -0.367 -0.313 -0.377 -0.405 -0.321 -0.309 -0.362 -0.358 -0.398 -0.429 -0.401 -0.442 -0.491 -0.476 -0.448 -0.468 -0.472 -0.421 -0.399 -0.395 -0.378 -0.101 -0.266 -0.295 -0.419 -0.548 -0.570 -0.560 -0.502 -0.454 -0.407 -0.370 -0.342 -0.314 -0.318 -0.331 -0.379 -0.375 -0.397 -0.363 -0.357 -0.239 -0.184 -0.348 -0.455 -0.530 -0.484 -0.436 -0.404 -0.383 -0.280 -0.154 -0.136 -0.201 -0.107 -0.106 -0.210 -0.131 -0.159 -0.207 -0.273 -0.361 -0.314 -0.350 -0.287 -0.230 -0.104  0.029  0.180  0.205  0.357  0.336  0.377  0.302  0.244  0.128  0.124  0.061  0.147  0.123  0.101  0.306  0.294  0.366  0.331  0.353  0.441  0.412  0.343  0.393  0.413  0.328  0.319  0.388  0.363  0.246  0.263  0.160  0.197  0.073  0.112  0.026  0.007 -0.072 -0.070 -0.002  0.003 -0.034  0.078  0.121  0.004  0.020  0.137  0.097  0.006  0.079  0.153  0.054  0.047  0.139  0.156  0.083  0.112  0.051  0.052 -0.061 -0.066 -0.187 -0.214 -0.132 -0.203 -0.208 -0.171 -0.102 -0.055 -0.102 -0.090  0.049  0.035 -0.053  0.077  0.200  0.108  0.134  0.364  0.350  0.282  0.421  0.510  0.545  0.516  0.414  0.427  0.307  0.281  0.309  0.399  0.437  0.361  0.470  0.539  0.563  0.607  0.629  0.612  0.625  0.567  0.598  0.609  0.563  0.505  0.432  0.235  0.115 -0.084 -0.209 -0.346 -0.360 -0.409 -0.420 -0.442 -0.478 -0.461 -0.471 -0.312 -0.217  0.049  0.241  0.407  0.421  0.403  0.311  0.323  0.334  0.239  0.187  0.221  0.161  0.047  0.083  0.093 -0.018 -0.048  0.010 -0.034 -0.121 -0.086 -0.067 -0.129 -0.178 -0.226 -0.287 -0.298 -0.230 -0.245 -0.322 -0.275 -0.202 -0.290 -0.349 -0.225 -0.195 -0.349 -0.319 -0.110 -0.137 -0.338 -0.378 -0.523 -0.516 -0.476 -0.472 -0.428 -0.427 -0.377 -0.355 -0.319 -0.348 -0.377 -0.367 -0.356 -0.401 -0.431 -0.422 -0.412 -0.491 -0.511 -0.449 -0.475 -0.561 -0.512 -0.433 -0.498 -0.529 -0.419 -0.370 -0.433 -0.396 -0.292 -0.310 -0.302 -0.248 -0.175 -0.088  0.070  0.224  0.195  0.328  0.521  0.617  0.452  0.531  0.724  0.631  0.527  0.664  0.633  0.492  0.529  0.567  0.454  0.420  0.402  0.364  0.313  0.381  0.468  0.425  0.385  0.511  0.547  0.443  0.513  0.654  0.615  0.578  0.706  0.770  0.716  0.706  0.846  0.727  0.546  0.720  0.751  0.520  0.432  0.582  0.526  0.349  0.408  0.483  0.649  0.744  0.776  0.866  0.922  0.916  0.968  1.000  0.972  0.934  0.922  0.921  0.858  0.729  0.633  0.541  0.702  0.737  0.714  0.491  0.399  0.238  0.389  0.534  0.673  0.777  0.660  0.552  0.398  0.199  0.202  0.173 -0.005  0.112  0.030 -0.089 -0.225 -0.149 -0.328 -0.364 -0.113 -0.145 -0.347 -0.250 -0.008 -0.188 -0.328 -0.089 -0.022 -0.211 -0.216 -0.031 -0.100 -0.213 -0.099  0.025 -0.099 -0.164 -0.135 -0.217 -0.262 -0.318 -0.324 -0.311 -0.230 -0.195 -0.174
 -0.348 -0.364 -0.382 -0.350 -0.332 -0.253 -0.216 -0.124 -0.004 -0.054 -0.182 -0.107  0.004 -0.120 -0.229 -0.064 -0.022 -0.188 -0.169  0.029 -0.037 -0.151 -0.007  0.115 -0.032 -0.068  0.118  0.123 -0.020  0.075  0.115  0.088  0.181  0.096  0.019 -0.127 -0.169 -0.219 -0.274 -0.301 -0.320 -0.272 -0.312 -0.313 -0.292 -0.278 -0.289 -0.271 -0.290 -0.238 -0.312 -0.299 -0.427 -0.436 -0.351 -0.411 -0.489 -0.418 -0.333 -0.344 -0.257 -0.223 -0.205 -0.299 -0.278 -0.229 -0.326 -0.382 -0.312 -0.337 -0.431 -0.400 -0.356 -0.478 -0.587 -0.490 -0.414 -0.435 -0.378 -0.375 -0.251 -0.343 -0.375 -0.381 -0.344 -0.244 -0.355 -0.419 -0.222 -0.069 -0.218 -0.190  0.134  0.210  0.022  0.140  0.376  0.310  0.170  0.296  0.419  0.300  0.233  0.371  0.393  0.261  0.278  0.375  0.313  0.303  0.181  0.080  0.008  0.139  0.203  0.043  0.064  0.221  0.184  0.032  0.137  0.267  0.129  0.050  0.213  0.262  0.064  0.106  0.269  0.180  0.046  0.164  0.230  0.067  0.019 -0.076 -0.137 -0.144 -0.217 -0.321 -0.254 -0.243 -0.382 -0.392 -0.316 -0.317 -0.420 -0.372 -0.313 -0.378 -0.410 -0.322 -0.309 -0.370 -0.369 -0.419 -0.445 -0.411 -0.469 -0.522 -0.495 -0.471 -0.504 -0.505 -0.442 -0.429 -0.433 -0.410 -0.122 -0.272 -0.299 -0.436 -0.562 -0.593 -0.576 -0.521 -0.478 -0.434 -0.410 -0.379 -0.357 -0.361 -0.378 -0.424 -0.429 -0.453 -0.425 -0.429 -0.312 -0.258 -0.382 -0.446 -0.489 -0.428 -0.377 -0.325 -0.300 -0.188 -0.057 -0.043 -0.115 -0.024 -0.029 -0.140 -0.080 -0.110 -0.161 -0.221 -0.305 -0.246 -0.281 -0.219 -0.179 -0.064  0.044  0.181  0.228  0.384  0.385  0.443  0.368  0.317  0.197  0.204  0.157  0.243  0.201  0.181  0.380  0.363  0.440  0.401  0.406  0.471  0.450  0.392  0.423  0.432  0.358  0.349  0.403  0.369  0.266  0.284  0.202  0.255  0.151  0.202  0.119  0.104  0.022  0.032  0.098  0.092  0.072  0.177  0.219  0.105  0.115  0.223  0.182  0.090  0.156  0.219  0.118  0.109  0.194  0.203  0.133  0.163  0.108  0.124  0.024  0.030 -0.090 -0.120 -0.050 -0.139 -0.156 -0.117 -0.053 -0.022 -0.074 -0.045  0.080  0.048 -0.030  0.109  0.203  0.097  0.139  0.357  0.313  0.236  0.390  0.472  0.536  0.523  0.445  0.472  0.357  0.323  0.326  0.397  0.429  0.395  0.492  0.566  0.598  0.635  0.653  0.644  0.630  0.563  0.575  0.608  0.580  0.507  0.421  0.224  0.096 -0.073 -0.164 -0.290 -0.286 -0.334 -0.340 -0.364 -0.408 -0.389 -0.417 -0.274 -0.229 -0.003  0.194  0.354  0.363  0.336  0.235  0.250  0.272  0.176  0.118  0.163  0.115 -0.002  0.033  0.055 -0.046 -0.083 -0.023 -0.054 -0.140 -0.110 -0.083 -0.136 -0.180 -0.218 -0.278 -0.280 -0.218 -0.243 -0.312 -0.259 -0.203 -0.295 -0.340 -0.224 -0.218 -0.366 -0.327 -0.152 -0.198 -0.392 -0.427 -0.563 -0.564 -0.516 -0.511 -0.470 -0.459 -0.414 -0.385 -0.349 -0.370 -0.392 -0.372 -0.365 -0.416 -0.432 -0.419 -0.416 -0.495 -0.505 -0.442 -0.480 -0.559 -0.498 -0.421 -0.495 -0.520 -0.399 -0.357 -0.427 -0.385 -0.271 -0.295 -0.291 -0.229 -0.143 -0.042  0.122  0.293  0.260  0.367  0.528  0.652  0.475  0.524  0.722  0.641  0.513  0.636  0.613  0.466  0.487  0.530  0.419  0.371  0.350  0.298  0.249  0.299  0.386  0.332  0.297  0.433  0.461  0.352  0.437  0.582  0.531  0.502  0.650  0.711  0.645  0.653  0.809  0.681  0.526  0.725  0.741  0.515  0.455  0.603  0.535  0.369  0.442  0.501  0.661  0.738  0.765  0.836  0.911  0.930  0.952  0.972  1.000  0.969  0.922  0.936  0.904  0.781  0.680  0.612  0.777  0.804  0.784  0.576  0.464  0.315  0.471  0.596  0.743  0.848  0.754  0.650  0.501  0.297  0.315  0.292  0.102  0.209  0.111 -0.035 -0.193 -0.130 -0.324 -0.364 -0.120 -0.167 -0.377 -0.295 -0.067 -0.250 -0.398 -0.179 -0.115 -0.302 -0.313 -0.140 -0.207 -0.317 -0.209 -0.089 -0.212 -0.275 -0.249 -0.321 -0.351 -0.394 -0.387 -0.348 -0.255 -0.207 -0.183
 -0.364 -0.389 -0.425 -0.416 -0.397 -0.325 -0.277 -0.179 -0.074 -0.141 -0.255 -0.175 -0.090 -0.218 -0.306 -0.152 -0.129 -0.283 -0.255 -0.079 -0.148 -0.246 -0.105  0.001 -0.133 -0.153  0.024  0.027 -0.090  0.023  0.091  0.066  0.124  0.030 -0.059 -0.202 -0.252 -0.299 -0.345 -0.360 -0.376 -0.320 -0.362 -0.368 -0.353 -0.346 -0.352 -0.335 -0.348 -0.289 -0.353 -0.341 -0.449 -0.474 -0.410 -0.456 -0.523 -0.475 -0.408 -0.420 -0.345 -0.313 -0.300 -0.379 -0.361 -0.322 -0.402 -0.441 -0.380 -0.404 -0.471 -0.424 -0.365 -0.472 -0.559 -0.448 -0.369 -0.372 -0.334 -0.302 -0.169 -0.289 -0.336 -0.337 -0.315 -0.227 -0.297 -0.390 -0.234 -0.055 -0.189 -0.217  0.073  0.191  0.005  0.072  0.312  0.283  0.126  0.224  0.362  0.262  0.175  0.302  0.347  0.218  0.216  0.320  0.274  0.281  0.175  0.077  0.033  0.169  0.219  0.077  0.119  0.272  0.236  0.106  0.220  0.347  0.223  0.158  0.319  0.371  0.190  0.235  0.393  0.316  0.192  0.306  0.370  0.221  0.170  0.070  0.005 -0.047 -0.118 -0.228 -0.161 -0.137 -0.279 -0.302 -0.219 -0.208 -0.324 -0.285 -0.221 -0.282 -0.330 -0.246 -0.234 -0.303 -0.301 -0.363 -0.374 -0.326 -0.404 -0.463 -0.412 -0.395 -0.453 -0.449 -0.374 -0.380 -0.395 -0.373 -0.091 -0.227 -0.265 -0.400 -0.522 -0.544 -0.524 -0.456 -0.422 -0.383 -0.367 -0.342 -0.316 -0.313 -0.329 -0.369 -0.379 -0.405 -0.390 -0.412 -0.307 -0.286 -0.405 -0.491 -0.497 -0.433 -0.371 -0.312 -0.261 -0.140 -0.019  0.008 -0.050  0.048  0.041 -0.064 -0.012 -0.049 -0.104 -0.142 -0.228 -0.166 -0.203 -0.139 -0.100  0.010  0.111  0.229  0.274  0.403  0.380  0.416  0.304  0.255  0.126  0.152  0.134  0.236  0.212  0.204  0.373  0.367  0.442  0.416  0.436  0.483  0.459  0.427  0.456  0.452  0.396  0.397  0.441  0.410  0.328  0.338  0.264  0.300  0.189  0.219  0.107  0.086  0.007  0.039  0.120  0.120  0.114  0.217  0.255  0.155  0.175  0.277  0.242  0.160  0.225  0.287  0.195  0.193  0.273  0.274  0.211  0.229  0.174  0.185  0.083  0.073 -0.062 -0.115 -0.081 -0.184 -0.211 -0.169 -0.116 -0.102 -0.158 -0.122 -0.016 -0.058 -0.127  0.009  0.085 -0.024  0.025  0.242  0.194  0.120  0.304  0.385  0.448  0.424  0.347  0.390  0.277  0.239  0.235  0.307  0.346  0.322  0.416  0.507  0.550  0.590  0.601  0.600  0.594  0.545  0.526  0.538  0.535  0.456  0.404  0.230  0.129 -0.017 -0.106 -0.222 -0.224 -0.270 -0.285 -0.329 -0.374 -0.354 -0.387 -0.259 -0.208 -0.012  0.145  0.306  0.278  0.250  0.147  0.153  0.164  0.062  0.009  0.048 -0.005 -0.118 -0.082 -0.061 -0.159 -0.192 -0.134 -0.162 -0.241 -0.213 -0.185 -0.232 -0.269 -0.299 -0.352 -0.347 -0.298 -0.327 -0.382 -0.334 -0.295 -0.379 -0.410 -0.316 -0.318 -0.443 -0.406 -0.258 -0.287 -0.454 -0.443 -0.546 -0.529 -0.467 -0.454 -0.420 -0.401 -0.360 -0.332 -0.301 -0.324 -0.348 -0.323 -0.307 -0.356 -0.375 -0.355 -0.345 -0.427 -0.435 -0.359 -0.388 -0.473 -0.403 -0.307 -0.382 -0.406 -0.268 -0.225 -0.300 -0.248 -0.125 -0.159 -0.156 -0.084  0.012  0.118  0.280  0.438  0.379  0.419  0.587  0.744  0.598  0.625  0.789  0.737  0.617  0.705  0.685  0.557  0.561  0.593  0.498  0.447  0.413  0.354  0.299  0.335  0.404  0.345  0.333  0.462  0.467  0.374  0.476  0.593  0.528  0.532  0.676  0.701  0.630  0.686  0.799  0.632  0.510  0.712  0.673  0.433  0.399  0.533  0.437  0.277  0.361  0.400  0.563  0.636  0.681  0.750  0.830  0.873  0.925  0.934  0.969  1.000  0.958  0.953  0.951  0.866  0.789  0.733  0.858  0.861  0.794  0.584  0.434  0.294  0.443  0.542  0.706  0.843  0.798  0.746  0.617  0.437  0.446  0.400  0.238  0.326  0.254  0.116 -0.038  0.027 -0.176 -0.231  0.016 -0.029 -0.254 -0.198  0.029 -0.149 -0.322 -0.134 -0.059 -0.248 -0.291 -0.130 -0.184 -0.307 -0.231 -0.104 -0.215 -0.294 -0.277 -0.359 -0.398 -0.439 -0.438 -0.390 -0.294 -0.224 -0.196
 -0.336 -0.364 -0.399 -0.399 -0.363 -0.283 -0.206 -0.091 -0.003 -0.100 -0.205 -0.116 -0.068 -0.219 -0.294 -0.146 -0.165 -0.326 -0.295 -0.143 -0.236 -0.337 -0.198 -0.115 -0.261 -0.282 -0.114 -0.131 -0.254 -0.142 -0.084 -0.119 -0.069 -0.151 -0.233 -0.359 -0.389 -0.417 -0.439 -0.435 -0.433 -0.356 -0.407 -0.424 -0.430 -0.434 -0.446 -0.453 -0.475 -0.431 -0.479 -0.456 -0.540 -0.578 -0.522 -0.539 -0.599 -0.573 -0.502 -0.500 -0.420 -0.379 -0.350 -0.402 -0.369 -0.353 -0.438 -0.442 -0.380 -0.439 -0.483 -0.398 -0.357 -0.490 -0.543 -0.399 -0.340 -0.336 -0.294 -0.254 -0.121 -0.286 -0.367 -0.373 -0.369 -0.289 -0.314 -0.402 -0.299 -0.094 -0.167 -0.233  0.031  0.216  0.052  0.079  0.327  0.356  0.194  0.256  0.408  0.343  0.240  0.349  0.423  0.312  0.285  0.389  0.369  0.394  0.308  0.209  0.184  0.322  0.358  0.225  0.278  0.422  0.381  0.261  0.376  0.491  0.367  0.307  0.460  0.498  0.319  0.367  0.508  0.416  0.300  0.405  0.438  0.287  0.213  0.128  0.068  0.008 -0.032 -0.124 -0.058 -0.038 -0.172 -0.188 -0.116 -0.109 -0.214 -0.180 -0.124 -0.186 -0.230 -0.157 -0.141 -0.199 -0.192 -0.247 -0.259 -0.213 -0.281 -0.337 -0.293 -0.283 -0.337 -0.338 -0.280 -0.289 -0.300 -0.290 -0.027 -0.196 -0.253 -0.351 -0.455 -0.452 -0.429 -0.344 -0.303 -0.260 -0.233 -0.215 -0.178 -0.170 -0.183 -0.222 -0.229 -0.258 -0.246 -0.276 -0.171 -0.182 -0.341 -0.516 -0.536 -0.492 -0.427 -0.379 -0.306 -0.181 -0.074 -0.031 -0.073  0.043  0.046 -0.052  0.015 -0.034 -0.090 -0.126 -0.216 -0.158 -0.192 -0.112 -0.047  0.079  0.206  0.328  0.348  0.452  0.387  0.376  0.216  0.150 -0.001  0.032  0.022  0.146  0.145  0.145  0.308  0.320  0.407  0.406  0.455  0.511  0.476  0.456  0.503  0.501  0.448  0.457  0.506  0.487  0.406  0.415  0.323  0.332  0.190  0.181  0.029 -0.013 -0.101 -0.054  0.049  0.066  0.060  0.177  0.214  0.120  0.157  0.271  0.240  0.165  0.241  0.315  0.232  0.232  0.315  0.326  0.266  0.279  0.217  0.206  0.082  0.040 -0.117 -0.199 -0.188 -0.290 -0.323 -0.281 -0.230 -0.212 -0.272 -0.241 -0.133 -0.166 -0.236 -0.101 -0.008 -0.106 -0.052  0.183  0.157  0.108  0.319  0.393  0.425  0.364  0.253  0.298  0.165  0.122  0.142  0.248  0.315  0.262  0.366  0.471  0.511  0.562  0.570  0.568  0.600  0.580  0.550  0.522  0.533  0.471  0.465  0.316  0.240  0.077 -0.054 -0.191 -0.224 -0.280 -0.314 -0.378 -0.413 -0.386 -0.391 -0.233 -0.113  0.102  0.220  0.378  0.310  0.282  0.181  0.169  0.156  0.050 -0.001  0.019 -0.055 -0.164 -0.129 -0.125 -0.234 -0.258 -0.205 -0.245 -0.324 -0.291 -0.271 -0.325 -0.363 -0.397 -0.445 -0.444 -0.398 -0.419 -0.471 -0.431 -0.388 -0.459 -0.492 -0.404 -0.386 -0.496 -0.460 -0.292 -0.289 -0.434 -0.378 -0.456 -0.409 -0.335 -0.318 -0.281 -0.266 -0.220 -0.200 -0.175 -0.210 -0.246 -0.234 -0.203 -0.244 -0.288 -0.272 -0.244 -0.329 -0.357 -0.272 -0.280 -0.386 -0.332 -0.220 -0.288 -0.327 -0.197 -0.145 -0.218 -0.171 -0.056 -0.083 -0.078 -0.016  0.073  0.156  0.305  0.422  0.322  0.338  0.550  0.723  0.630  0.677  0.816  0.792  0.714  0.795  0.776  0.670  0.681  0.704  0.622  0.583  0.548  0.497  0.438  0.476  0.532  0.478  0.478  0.591  0.580  0.502  0.603  0.690  0.617  0.635  0.757  0.744  0.667  0.735  0.792  0.576  0.417  0.609  0.564  0.290  0.229  0.374  0.282  0.101  0.180  0.235  0.418  0.518  0.569  0.678  0.757  0.776  0.875  0.922  0.922  0.958  1.000  0.978  0.949  0.889  0.825  0.731  0.821  0.787  0.656  0.409  0.249  0.102  0.257  0.368  0.552  0.725  0.689  0.679  0.541  0.398  0.377  0.287  0.159  0.227  0.209  0.113  0.006  0.098 -0.095 -0.173  0.085  0.078 -0.157 -0.121  0.141 -0.023 -0.222 -0.040  0.069 -0.125 -0.195 -0.022 -0.057 -0.199 -0.144  0.008 -0.097 -0.191 -0.175 -0.281 -0.351 -0.407 -0.432 -0.410 -0.324 -0.247 -0.210
 -0.354 -0.382 -0.418 -0.419 -0.388 -0.310 -0.237 -0.125 -0.033 -0.125 -0.236 -0.150 -0.092 -0.241 -0.324 -0.175 -0.182 -0.346 -0.320 -0.158 -0.244 -0.349 -0.213 -0.116 -0.262 -0.289 -0.119 -0.128 -0.255 -0.148 -0.087 -0.116 -0.059 -0.146 -0.226 -0.351 -0.383 -0.410 -0.436 -0.430 -0.431 -0.355 -0.405 -0.421 -0.425 -0.428 -0.443 -0.448 -0.473 -0.429 -0.484 -0.465 -0.553 -0.587 -0.528 -0.552 -0.611 -0.577 -0.507 -0.506 -0.426 -0.384 -0.360 -0.420 -0.390 -0.372 -0.456 -0.467 -0.408 -0.463 -0.509 -0.430 -0.387 -0.517 -0.579 -0.434 -0.366 -0.374 -0.327 -0.286 -0.166 -0.309 -0.375 -0.381 -0.374 -0.299 -0.360 -0.453 -0.337 -0.144 -0.229 -0.280 -0.003  0.166 -0.002  0.040  0.295  0.311  0.150  0.226  0.380  0.306  0.207  0.324  0.394  0.278  0.258  0.365  0.340  0.359  0.266  0.164  0.134  0.275  0.313  0.173  0.228  0.376  0.330  0.208  0.328  0.444  0.313  0.256  0.416  0.452  0.269  0.323  0.469  0.373  0.257  0.369  0.406  0.251  0.185  0.095  0.033 -0.020 -0.066 -0.155 -0.087 -0.069 -0.203 -0.214 -0.140 -0.139 -0.242 -0.201 -0.147 -0.211 -0.249 -0.173 -0.155 -0.212 -0.205 -0.260 -0.276 -0.234 -0.300 -0.355 -0.318 -0.307 -0.358 -0.360 -0.306 -0.312 -0.321 -0.308 -0.040 -0.214 -0.267 -0.367 -0.467 -0.470 -0.442 -0.362 -0.318 -0.274 -0.249 -0.228 -0.193 -0.188 -0.203 -0.243 -0.253 -0.284 -0.271 -0.300 -0.191 -0.193 -0.336 -0.492 -0.511 -0.463 -0.400 -0.344 -0.276 -0.147 -0.034  0.004 -0.046  0.069  0.072 -0.034  0.027 -0.025 -0.079 -0.121 -0.211 -0.145 -0.177 -0.094 -0.033  0.092  0.211  0.333  0.365  0.479  0.432  0.431  0.276  0.209  0.053  0.086  0.076  0.200  0.186  0.182  0.353  0.357  0.452  0.449  0.488  0.538  0.507  0.486  0.524  0.520  0.467  0.473  0.518  0.493  0.414  0.425  0.342  0.364  0.233  0.232  0.085  0.043 -0.052 -0.005  0.097  0.107  0.106  0.223  0.262  0.163  0.196  0.309  0.277  0.197  0.271  0.342  0.254  0.250  0.332  0.343  0.283  0.300  0.239  0.236  0.117  0.083 -0.072 -0.154 -0.139 -0.249 -0.286 -0.243 -0.192 -0.175 -0.238 -0.200 -0.092 -0.132 -0.198 -0.054  0.030 -0.073 -0.007  0.223  0.182  0.132  0.347  0.415  0.459  0.405  0.302  0.350  0.215  0.165  0.179  0.279  0.342  0.306  0.405  0.510  0.552  0.599  0.605  0.607  0.626  0.599  0.568  0.553  0.570  0.505  0.485  0.331  0.241  0.085 -0.034 -0.172 -0.198 -0.258 -0.289 -0.349 -0.387 -0.356 -0.365 -0.204 -0.104  0.100  0.233  0.385  0.320  0.285  0.178  0.168  0.164  0.059  0.002  0.026 -0.041 -0.154 -0.121 -0.111 -0.217 -0.247 -0.192 -0.229 -0.309 -0.278 -0.255 -0.307 -0.345 -0.378 -0.427 -0.423 -0.375 -0.400 -0.452 -0.408 -0.367 -0.442 -0.472 -0.380 -0.371 -0.483 -0.439 -0.277 -0.289 -0.437 -0.389 -0.469 -0.429 -0.355 -0.340 -0.300 -0.284 -0.238 -0.216 -0.188 -0.220 -0.255 -0.242 -0.215 -0.256 -0.297 -0.282 -0.258 -0.343 -0.370 -0.289 -0.303 -0.407 -0.354 -0.250 -0.321 -0.360 -0.233 -0.184 -0.258 -0.214 -0.097 -0.123 -0.120 -0.058  0.034  0.119  0.270  0.394  0.293  0.319  0.516  0.697  0.594  0.636  0.790  0.768  0.678  0.765  0.752  0.639  0.648  0.678  0.593  0.550  0.516  0.460  0.404  0.439  0.498  0.440  0.436  0.555  0.546  0.461  0.564  0.659  0.582  0.594  0.727  0.718  0.633  0.695  0.771  0.553  0.386  0.593  0.562  0.287  0.227  0.382  0.294  0.113  0.196  0.253  0.437  0.535  0.576  0.685  0.771  0.786  0.866  0.921  0.936  0.953  0.978  1.000  0.967  0.897  0.817  0.725  0.830  0.785  0.661  0.415  0.258  0.113  0.276  0.390  0.578  0.746  0.706  0.687  0.539  0.391  0.378  0.290  0.149  0.213  0.183  0.074 -0.039  0.049 -0.148 -0.229  0.026  0.019 -0.219 -0.186  0.078 -0.086 -0.287 -0.105  0.006 -0.188 -0.254 -0.079 -0.115 -0.255 -0.193 -0.040 -0.147 -0.237 -0.216 -0.317 -0.382 -0.433 -0.452 -0.424 -0.333 -0.257 -0.217
 -0.386 -0.423 -0.476 -0.498 -0.475 -0.410 -0.342 -0.234 -0.151 -0.243 -0.343 -0.262 -0.211 -0.350 -0.422 -0.284 -0.286 -0.432 -0.405 -0.253 -0.324 -0.414 -0.287 -0.190 -0.314 -0.330 -0.167 -0.165 -0.264 -0.147 -0.055 -0.070 -0.044 -0.142 -0.232 -0.356 -0.403 -0.432 -0.459 -0.448 -0.454 -0.381 -0.425 -0.442 -0.444 -0.449 -0.458 -0.455 -0.472 -0.419 -0.471 -0.463 -0.541 -0.579 -0.540 -0.565 -0.613 -0.589 -0.542 -0.547 -0.485 -0.446 -0.439 -0.496 -0.479 -0.460 -0.524 -0.536 -0.489 -0.525 -0.556 -0.478 -0.410 -0.515 -0.572 -0.427 -0.344 -0.341 -0.310 -0.244 -0.130 -0.263 -0.321 -0.324 -0.322 -0.264 -0.322 -0.444 -0.347 -0.153 -0.250 -0.331 -0.079  0.090 -0.082 -0.064  0.189  0.212  0.042  0.109  0.270  0.199  0.091  0.209  0.285  0.166  0.141  0.255  0.234  0.260  0.173  0.073  0.062  0.206  0.234  0.109  0.180  0.324  0.279  0.178  0.306  0.420  0.302  0.262  0.421  0.463  0.299  0.356  0.503  0.425  0.320  0.433  0.479  0.342  0.290  0.189  0.124  0.035 -0.022 -0.117 -0.050 -0.019 -0.155 -0.175 -0.092 -0.081 -0.196 -0.159 -0.099 -0.159 -0.208 -0.133 -0.116 -0.181 -0.177 -0.242 -0.247 -0.195 -0.281 -0.341 -0.284 -0.279 -0.350 -0.348 -0.279 -0.301 -0.322 -0.306 -0.042 -0.184 -0.237 -0.344 -0.443 -0.448 -0.415 -0.333 -0.301 -0.263 -0.253 -0.234 -0.203 -0.194 -0.210 -0.245 -0.263 -0.295 -0.293 -0.337 -0.240 -0.257 -0.363 -0.490 -0.466 -0.405 -0.336 -0.264 -0.182 -0.048  0.062  0.101  0.055  0.166  0.162  0.058  0.099  0.046 -0.010 -0.037 -0.122 -0.048 -0.083 -0.006  0.041  0.151  0.243  0.340  0.387  0.487  0.447  0.449  0.285  0.227  0.070  0.119  0.137  0.263  0.250  0.252  0.395  0.401  0.490  0.488  0.521  0.543  0.516  0.516  0.538  0.519  0.484  0.496  0.524  0.493  0.439  0.446  0.387  0.413  0.299  0.299  0.147  0.106  0.016  0.079  0.183  0.190  0.200  0.308  0.343  0.257  0.287  0.387  0.359  0.286  0.351  0.410  0.328  0.326  0.398  0.398  0.344  0.355  0.302  0.309  0.204  0.173  0.017 -0.073 -0.083 -0.209 -0.259 -0.214 -0.174 -0.179 -0.245 -0.193 -0.109 -0.166 -0.218 -0.073 -0.025 -0.135 -0.058  0.154  0.089  0.035  0.267  0.326  0.391  0.346  0.267  0.333  0.208  0.151  0.144  0.228  0.284  0.282  0.368  0.483  0.537  0.577  0.576  0.586  0.588  0.563  0.505  0.496  0.537  0.460  0.447  0.310  0.230  0.113  0.026 -0.093 -0.106 -0.161 -0.191 -0.259 -0.302 -0.272 -0.297 -0.164 -0.104  0.047  0.160  0.302  0.220  0.179  0.069  0.058  0.057 -0.047 -0.104 -0.075 -0.132 -0.242 -0.210 -0.192 -0.284 -0.317 -0.263 -0.286 -0.359 -0.335 -0.306 -0.345 -0.374 -0.394 -0.437 -0.423 -0.388 -0.423 -0.460 -0.415 -0.396 -0.469 -0.480 -0.408 -0.422 -0.514 -0.467 -0.351 -0.368 -0.493 -0.420 -0.475 -0.435 -0.352 -0.332 -0.300 -0.274 -0.235 -0.209 -0.184 -0.211 -0.241 -0.218 -0.191 -0.233 -0.264 -0.243 -0.222 -0.305 -0.323 -0.236 -0.254 -0.352 -0.287 -0.178 -0.253 -0.286 -0.146 -0.103 -0.182 -0.131 -0.006 -0.041 -0.042  0.030  0.132  0.229  0.378  0.506  0.393  0.365  0.535  0.747  0.651  0.661  0.795  0.794  0.694  0.750  0.744  0.640  0.629  0.657  0.584  0.530  0.491  0.422  0.366  0.380  0.428  0.363  0.374  0.493  0.467  0.390  0.507  0.589  0.499  0.532  0.673  0.646  0.553  0.650  0.716  0.483  0.358  0.577  0.507  0.238  0.217  0.356  0.247  0.084  0.180  0.213  0.388  0.466  0.512  0.604  0.701  0.744  0.818  0.858  0.904  0.951  0.949  0.967  1.000  0.957  0.882  0.821  0.904  0.840  0.699  0.473  0.289  0.160  0.318  0.401  0.596  0.774  0.779  0.790  0.661  0.525  0.519  0.428  0.296  0.341  0.311  0.189  0.064  0.139 -0.066 -0.154  0.089  0.071 -0.172 -0.163  0.079 -0.079 -0.291 -0.145 -0.034 -0.222 -0.307 -0.152 -0.179 -0.319 -0.280 -0.130 -0.226 -0.321 -0.307 -0.404 -0.462 -0.501 -0.513 -0.460 -0.358 -0.263 -0.220
 -0.379 -0.429 -0.499 -0.553 -0.528 -0.477 -0.394 -0.282 -0.228 -0.341 -0.416 -0.335 -0.326 -0.465 -0.507 -0.395 -0.427 -0.548 -0.516 -0.405 -0.475 -0.540 -0.431 -0.361 -0.461 -0.459 -0.324 -0.324 -0.388 -0.263 -0.144 -0.152 -0.171 -0.271 -0.365 -0.469 -0.515 -0.532 -0.540 -0.508 -0.505 -0.427 -0.468 -0.492 -0.508 -0.524 -0.529 -0.535 -0.547 -0.495 -0.529 -0.523 -0.564 -0.620 -0.612 -0.613 -0.639 -0.649 -0.628 -0.632 -0.590 -0.553 -0.551 -0.581 -0.566 -0.566 -0.606 -0.587 -0.556 -0.597 -0.587 -0.482 -0.401 -0.493 -0.515 -0.348 -0.267 -0.248 -0.241 -0.139 -0.035 -0.190 -0.263 -0.260 -0.277 -0.252 -0.264 -0.413 -0.383 -0.174 -0.232 -0.380 -0.191  0.024 -0.126 -0.175  0.069  0.146 -0.031 -0.008  0.165  0.129  0.003  0.099  0.203  0.102  0.051  0.167  0.173  0.220  0.163  0.070  0.098  0.240  0.243  0.151  0.248  0.373  0.327  0.267  0.398  0.495  0.400  0.386  0.531  0.566  0.436  0.496  0.623  0.559  0.478  0.579  0.611  0.501  0.448  0.352  0.290  0.157  0.111  0.024  0.085  0.126  0.001 -0.027  0.054  0.074 -0.042 -0.016  0.041 -0.012 -0.069 -0.008  0.009 -0.055 -0.050 -0.121 -0.111 -0.048 -0.147 -0.207 -0.132 -0.139 -0.231 -0.225 -0.154 -0.197 -0.227 -0.216  0.018 -0.111 -0.178 -0.257 -0.337 -0.327 -0.288 -0.195 -0.173 -0.143 -0.141 -0.132 -0.096 -0.080 -0.093 -0.119 -0.142 -0.176 -0.190 -0.255 -0.178 -0.241 -0.330 -0.490 -0.425 -0.368 -0.293 -0.215 -0.101  0.036  0.122  0.176  0.152  0.266  0.264  0.174  0.203  0.139  0.081  0.080  0.000  0.076  0.042  0.121  0.169  0.269  0.347  0.411  0.453  0.510  0.443  0.410  0.201  0.144 -0.024  0.047  0.104  0.247  0.256  0.271  0.368  0.387  0.473  0.496  0.545  0.539  0.510  0.548  0.564  0.528  0.520  0.546  0.557  0.532  0.511  0.512  0.471  0.474  0.360  0.326  0.142  0.090  0.003  0.094  0.213  0.230  0.255  0.357  0.385  0.323  0.365  0.453  0.434  0.379  0.439  0.493  0.429  0.434  0.493  0.485  0.446  0.443  0.395  0.396  0.293  0.240  0.073 -0.047 -0.107 -0.245 -0.311 -0.267 -0.244 -0.272 -0.340 -0.279 -0.227 -0.294 -0.327 -0.192 -0.173 -0.278 -0.186  0.008 -0.063 -0.100  0.163  0.207  0.265  0.203  0.128  0.212  0.091  0.029  0.016  0.098  0.162  0.175  0.252  0.384  0.448  0.491  0.478  0.501  0.516  0.520  0.422  0.386  0.466  0.392  0.426  0.335  0.293  0.215  0.135  0.030  0.007 -0.047 -0.090 -0.182 -0.220 -0.186 -0.209 -0.093 -0.025  0.072  0.122  0.244  0.112  0.068 -0.041 -0.066 -0.083 -0.186 -0.237 -0.219 -0.279 -0.377 -0.348 -0.334 -0.415 -0.443 -0.396 -0.413 -0.473 -0.453 -0.426 -0.454 -0.472 -0.480 -0.509 -0.488 -0.472 -0.509 -0.524 -0.488 -0.493 -0.548 -0.538 -0.500 -0.523 -0.574 -0.526 -0.453 -0.450 -0.524 -0.385 -0.387 -0.324 -0.226 -0.198 -0.175 -0.142 -0.110 -0.090 -0.074 -0.103 -0.137 -0.115 -0.075 -0.109 -0.148 -0.123 -0.090 -0.170 -0.190 -0.094 -0.097 -0.199 -0.134 -0.011 -0.079 -0.115  0.028  0.072 -0.007  0.047  0.170  0.132  0.128  0.202  0.307  0.394  0.524  0.617  0.464  0.352  0.520  0.770  0.732  0.716  0.799  0.844  0.769  0.776  0.780  0.710  0.681  0.696  0.651  0.598  0.549  0.476  0.420  0.409  0.430  0.363  0.402  0.501  0.445  0.393  0.523  0.559  0.452  0.523  0.648  0.568  0.466  0.614  0.617  0.338  0.246  0.459  0.336  0.060  0.066  0.187  0.057 -0.091  0.012  0.024  0.194  0.268  0.325  0.421  0.527  0.584  0.682  0.729  0.781  0.866  0.889  0.897  0.957  1.000  0.961  0.906  0.922  0.819  0.612  0.391  0.173  0.064  0.209  0.258  0.468  0.680  0.747  0.829  0.724  0.638  0.616  0.492  0.404  0.414  0.429  0.331  0.233  0.312  0.113  0.004  0.230  0.229 -0.017 -0.052  0.181  0.048 -0.187 -0.097  0.033 -0.142 -0.269 -0.137 -0.136 -0.287 -0.295 -0.138 -0.210 -0.320 -0.317 -0.424 -0.494 -0.530 -0.554 -0.499 -0.402 -0.283 -0.233
 -0.350 -0.403 -0.479 -0.547 -0.519 -0.476 -0.387 -0.277 -0.242 -0.364 -0.419 -0.339 -0.358 -0.491 -0.510 -0.417 -0.471 -0.571 -0.533 -0.455 -0.527 -0.572 -0.475 -0.432 -0.515 -0.496 -0.385 -0.392 -0.429 -0.303 -0.174 -0.181 -0.228 -0.323 -0.416 -0.511 -0.558 -0.570 -0.564 -0.526 -0.516 -0.438 -0.477 -0.505 -0.527 -0.548 -0.547 -0.558 -0.562 -0.511 -0.529 -0.521 -0.538 -0.606 -0.618 -0.601 -0.616 -0.649 -0.641 -0.643 -0.615 -0.580 -0.580 -0.590 -0.575 -0.586 -0.611 -0.574 -0.549 -0.592 -0.562 -0.446 -0.359 -0.441 -0.439 -0.275 -0.200 -0.160 -0.172 -0.056  0.048 -0.132 -0.220 -0.201 -0.224 -0.222 -0.186 -0.342 -0.356 -0.136 -0.166 -0.357 -0.216  0.027 -0.106 -0.200  0.025  0.136 -0.040 -0.050  0.121  0.112 -0.024  0.051  0.169  0.084  0.017  0.126  0.150  0.211  0.177  0.095  0.146  0.278  0.268  0.202  0.309  0.415  0.375  0.341  0.465  0.549  0.476  0.474  0.602  0.636  0.532  0.586  0.696  0.646  0.578  0.665  0.689  0.598  0.542  0.458  0.399  0.243  0.207  0.121  0.171  0.216  0.104  0.066  0.142  0.171  0.055  0.067  0.122  0.078  0.012  0.059  0.074  0.011  0.018 -0.055 -0.033  0.036 -0.067 -0.126 -0.039 -0.052 -0.153 -0.143 -0.070 -0.124 -0.159 -0.151  0.054 -0.058 -0.132 -0.195 -0.263 -0.245 -0.207 -0.111 -0.095 -0.073 -0.073 -0.071 -0.034 -0.016 -0.027 -0.045 -0.066 -0.096 -0.116 -0.190 -0.129 -0.217 -0.304 -0.486 -0.402 -0.351 -0.276 -0.203 -0.075  0.057  0.122  0.188  0.183  0.296  0.293  0.221  0.249  0.189  0.131  0.146  0.071  0.134  0.099  0.172  0.219  0.308  0.381  0.427  0.456  0.481  0.391  0.333  0.108  0.054 -0.108 -0.029  0.047  0.192  0.221  0.241  0.310  0.334  0.413  0.444  0.505  0.485  0.455  0.517  0.532  0.490  0.499  0.534  0.540  0.522  0.519  0.517  0.482  0.464  0.347  0.289  0.094  0.041 -0.037  0.066  0.189  0.212  0.243  0.337  0.360  0.316  0.364  0.442  0.430  0.390  0.446  0.496  0.449  0.460  0.509  0.496  0.467  0.452  0.412  0.404  0.304  0.236  0.069 -0.062 -0.149 -0.283 -0.350 -0.309 -0.297 -0.335 -0.399 -0.342 -0.308 -0.373 -0.397 -0.279 -0.269 -0.365 -0.277 -0.097 -0.158 -0.184  0.081  0.121  0.166  0.094  0.017  0.105 -0.006 -0.060 -0.073  0.002  0.063  0.073  0.141  0.279  0.349  0.398  0.381  0.411  0.438  0.461  0.347  0.290  0.383  0.315  0.381  0.322  0.311  0.251  0.171  0.081  0.050  0.001 -0.047 -0.151 -0.185 -0.153 -0.172 -0.073  0.009  0.081  0.086  0.198  0.043  0.004 -0.096 -0.129 -0.160 -0.258 -0.300 -0.292 -0.356 -0.440 -0.412 -0.406 -0.479 -0.499 -0.458 -0.475 -0.525 -0.506 -0.483 -0.506 -0.517 -0.520 -0.540 -0.517 -0.513 -0.547 -0.551 -0.523 -0.539 -0.579 -0.562 -0.545 -0.567 -0.593 -0.552 -0.501 -0.478 -0.525 -0.341 -0.319 -0.245 -0.143 -0.114 -0.099 -0.066 -0.041 -0.027 -0.020 -0.049 -0.082 -0.064 -0.020 -0.046 -0.088 -0.064 -0.025 -0.094 -0.116 -0.020 -0.006 -0.101 -0.043  0.088  0.036  0.002  0.142  0.190  0.119  0.175  0.291  0.253  0.250  0.324  0.424  0.502  0.617  0.683  0.520  0.359  0.532  0.780  0.782  0.754  0.797  0.865  0.808  0.784  0.789  0.745  0.706  0.708  0.682  0.635  0.580  0.512  0.454  0.433  0.435  0.373  0.429  0.509  0.437  0.406  0.538  0.541  0.432  0.528  0.632  0.523  0.427  0.603  0.557  0.267  0.208  0.398  0.240 -0.026 -0.005  0.094 -0.045 -0.180 -0.079 -0.082  0.076  0.143  0.210  0.306  0.409  0.474  0.589  0.633  0.680  0.789  0.825  0.817  0.882  0.961  1.000  0.947  0.906  0.793  0.552  0.340  0.109  0.015  0.142  0.168  0.377  0.605  0.709  0.836  0.752  0.692  0.661  0.520  0.459  0.458  0.505  0.432  0.355  0.434  0.249  0.133  0.345  0.351  0.115  0.060  0.279  0.162 -0.077 -0.020  0.112 -0.051 -0.196 -0.086 -0.070 -0.221 -0.259 -0.107 -0.163 -0.279 -0.286 -0.397 -0.473 -0.509 -0.540 -0.492 -0.408 -0.281 -0.232
 -0.358 -0.414 -0.499 -0.574 -0.560 -0.534 -0.465 -0.372 -0.341 -0.445 -0.489 -0.421 -0.434 -0.541 -0.552 -0.473 -0.508 -0.583 -0.546 -0.477 -0.525 -0.549 -0.467 -0.422 -0.477 -0.447 -0.350 -0.341 -0.348 -0.223 -0.075 -0.067 -0.134 -0.236 -0.332 -0.426 -0.486 -0.506 -0.508 -0.472 -0.475 -0.412 -0.442 -0.464 -0.478 -0.495 -0.487 -0.483 -0.476 -0.416 -0.439 -0.443 -0.456 -0.520 -0.546 -0.538 -0.544 -0.580 -0.591 -0.602 -0.591 -0.565 -0.585 -0.599 -0.599 -0.602 -0.607 -0.581 -0.569 -0.584 -0.550 -0.455 -0.351 -0.394 -0.397 -0.259 -0.171 -0.120 -0.157 -0.028  0.069 -0.084 -0.157 -0.130 -0.141 -0.164 -0.129 -0.295 -0.305 -0.108 -0.165 -0.358 -0.242 -0.034 -0.167 -0.266 -0.063  0.028 -0.142 -0.148  0.010 -0.007 -0.135 -0.061  0.043 -0.042 -0.102  0.003  0.020  0.078  0.048 -0.024  0.034  0.156  0.143  0.095  0.202  0.299  0.265  0.252  0.371  0.450  0.396  0.407  0.526  0.567  0.487  0.539  0.645  0.620  0.564  0.646  0.687  0.620  0.582  0.493  0.440  0.280  0.221  0.122  0.166  0.217  0.107  0.060  0.138  0.175  0.053  0.061  0.119  0.081  0.008  0.053  0.066 -0.001  0.003 -0.076 -0.046  0.030 -0.085 -0.144 -0.043 -0.056 -0.167 -0.153 -0.066 -0.126 -0.170 -0.157  0.031 -0.029 -0.090 -0.170 -0.242 -0.237 -0.203 -0.118 -0.115 -0.101 -0.115 -0.114 -0.086 -0.068 -0.078 -0.090 -0.116 -0.140 -0.166 -0.247 -0.203 -0.290 -0.326 -0.446 -0.327 -0.263 -0.190 -0.104  0.021  0.147  0.206  0.266  0.263  0.359  0.347  0.281  0.286  0.237  0.186  0.212  0.145  0.208  0.169  0.224  0.246  0.311  0.347  0.367  0.414  0.430  0.363  0.325  0.125  0.085 -0.058  0.028  0.122  0.253  0.279  0.299  0.342  0.353  0.413  0.435  0.477  0.430  0.406  0.482  0.478  0.424  0.447  0.486  0.477  0.454  0.471  0.468  0.463  0.454  0.369  0.327  0.154  0.113  0.049  0.156  0.267  0.284  0.318  0.392  0.408  0.379  0.418  0.473  0.463  0.433  0.472  0.503  0.464  0.477  0.512  0.485  0.464  0.444  0.416  0.425  0.352  0.299  0.150  0.031 -0.065 -0.202 -0.272 -0.233 -0.233 -0.288 -0.347 -0.281 -0.271 -0.349 -0.360 -0.252 -0.276 -0.374 -0.286 -0.140 -0.223 -0.258 -0.006  0.027  0.094  0.046  0.007  0.101  0.013 -0.038 -0.073 -0.030  0.008  0.048  0.093  0.228  0.307  0.348  0.325  0.364  0.365  0.382  0.256  0.217  0.319  0.240  0.294  0.248  0.240  0.223  0.189  0.129  0.121  0.084  0.046 -0.053 -0.092 -0.066 -0.107 -0.049 -0.025 -0.009 -0.012  0.084 -0.060 -0.099 -0.195 -0.220 -0.240 -0.330 -0.369 -0.351 -0.397 -0.473 -0.447 -0.429 -0.482 -0.506 -0.467 -0.468 -0.508 -0.497 -0.467 -0.477 -0.479 -0.470 -0.485 -0.455 -0.460 -0.502 -0.494 -0.466 -0.501 -0.539 -0.507 -0.508 -0.552 -0.564 -0.524 -0.521 -0.510 -0.544 -0.361 -0.327 -0.269 -0.171 -0.143 -0.137 -0.097 -0.083 -0.067 -0.061 -0.082 -0.106 -0.081 -0.044 -0.067 -0.093 -0.066 -0.035 -0.095 -0.103 -0.013 -0.005 -0.080 -0.012  0.111  0.063  0.042  0.185  0.225  0.156  0.216  0.333  0.289  0.282  0.362  0.467  0.559  0.670  0.749  0.608  0.423  0.539  0.783  0.769  0.710  0.737  0.808  0.736  0.691  0.699  0.661  0.605  0.605  0.588  0.532  0.474  0.400  0.347  0.310  0.307  0.241  0.303  0.380  0.304  0.280  0.415  0.413  0.306  0.410  0.517  0.412  0.324  0.515  0.476  0.212  0.210  0.394  0.211 -0.017  0.045  0.117 -0.034 -0.134 -0.027 -0.058  0.072  0.107  0.173  0.234  0.339  0.427  0.518  0.541  0.612  0.733  0.731  0.725  0.821  0.906  0.947  1.000  0.940  0.830  0.598  0.427  0.189  0.114  0.224  0.214  0.411  0.629  0.767  0.912  0.862  0.806  0.780  0.658  0.601  0.592  0.612  0.521  0.417  0.470  0.289  0.185  0.369  0.349  0.131  0.067  0.238  0.131 -0.090 -0.068  0.041 -0.102 -0.244 -0.165 -0.149 -0.284 -0.333 -0.205 -0.248 -0.354 -0.367 -0.459 -0.515 -0.535 -0.550 -0.475 -0.388 -0.258 -0.210
 -0.394 -0.441 -0.514 -0.560 -0.553 -0.515 -0.465 -0.375 -0.308 -0.388 -0.463 -0.394 -0.354 -0.460 -0.508 -0.395 -0.389 -0.491 -0.459 -0.336 -0.378 -0.429 -0.324 -0.241 -0.318 -0.308 -0.173 -0.153 -0.197 -0.073  0.060  0.067  0.044 -0.066 -0.166 -0.289 -0.358 -0.397 -0.428 -0.417 -0.434 -0.381 -0.412 -0.423 -0.417 -0.421 -0.416 -0.395 -0.391 -0.322 -0.370 -0.377 -0.436 -0.480 -0.472 -0.498 -0.529 -0.524 -0.511 -0.529 -0.498 -0.472 -0.492 -0.543 -0.547 -0.523 -0.551 -0.567 -0.540 -0.539 -0.550 -0.490 -0.384 -0.435 -0.487 -0.369 -0.268 -0.238 -0.250 -0.154 -0.042 -0.161 -0.209 -0.192 -0.186 -0.166 -0.197 -0.349 -0.275 -0.092 -0.211 -0.333 -0.138  0.011 -0.158 -0.180  0.042  0.065 -0.104 -0.053  0.099  0.033 -0.078  0.031  0.102 -0.011 -0.040  0.070  0.052  0.085  0.016 -0.069 -0.054  0.079  0.094  0.005  0.090  0.215  0.180  0.122  0.244  0.348  0.267  0.251  0.394  0.447  0.327  0.379  0.516  0.480  0.393  0.495  0.564  0.467  0.437  0.331  0.270  0.142  0.062 -0.050  0.007  0.053 -0.078 -0.119 -0.031  0.000 -0.129 -0.107 -0.039 -0.088 -0.156 -0.090 -0.079 -0.154 -0.154 -0.233 -0.217 -0.148 -0.259 -0.323 -0.232 -0.233 -0.332 -0.319 -0.225 -0.267 -0.305 -0.283 -0.045 -0.114 -0.161 -0.284 -0.383 -0.400 -0.369 -0.296 -0.285 -0.263 -0.274 -0.261 -0.239 -0.227 -0.241 -0.264 -0.289 -0.314 -0.327 -0.387 -0.320 -0.357 -0.398 -0.462 -0.372 -0.293 -0.222 -0.134 -0.042  0.087  0.178  0.219  0.187  0.279  0.262  0.175  0.186  0.144  0.090  0.093  0.020  0.090  0.050  0.103  0.118  0.192  0.236  0.286  0.351  0.421  0.391  0.404  0.251  0.214  0.080  0.146  0.202  0.317  0.312  0.320  0.411  0.406  0.469  0.465  0.485  0.462  0.443  0.478  0.474  0.434  0.429  0.452  0.455  0.421  0.406  0.408  0.390  0.413  0.334  0.338  0.200  0.174  0.105  0.184  0.277  0.280  0.302  0.382  0.407  0.349  0.374  0.441  0.420  0.367  0.410  0.445  0.382  0.388  0.437  0.413  0.375  0.371  0.336  0.359  0.286  0.265  0.125  0.040 -0.004 -0.137 -0.194 -0.152 -0.133 -0.171 -0.229 -0.167 -0.126 -0.201 -0.231 -0.105 -0.109 -0.221 -0.142  0.023 -0.067 -0.130  0.097  0.148  0.236  0.216  0.183  0.263  0.173  0.124  0.084  0.121  0.146  0.184  0.242  0.362  0.434  0.469  0.456  0.484  0.460  0.441  0.350  0.350  0.415  0.323  0.317  0.212  0.156  0.106  0.077  0.005  0.016 -0.020 -0.041 -0.115 -0.164 -0.142 -0.198 -0.129 -0.135 -0.069  0.004  0.126  0.037 -0.002 -0.107 -0.112 -0.108 -0.205 -0.253 -0.215 -0.253 -0.348 -0.318 -0.288 -0.352 -0.386 -0.336 -0.338 -0.394 -0.380 -0.345 -0.362 -0.377 -0.378 -0.408 -0.383 -0.368 -0.412 -0.427 -0.386 -0.400 -0.463 -0.449 -0.414 -0.459 -0.518 -0.473 -0.435 -0.456 -0.548 -0.439 -0.463 -0.432 -0.348 -0.326 -0.310 -0.273 -0.251 -0.225 -0.208 -0.224 -0.243 -0.210 -0.187 -0.224 -0.236 -0.209 -0.193 -0.261 -0.260 -0.175 -0.191 -0.264 -0.183 -0.073 -0.138 -0.153 -0.002  0.035 -0.042  0.020  0.147  0.102  0.096  0.179  0.291  0.404  0.543  0.671  0.575  0.481  0.585  0.803  0.709  0.665  0.754  0.778  0.668  0.671  0.670  0.587  0.545  0.562  0.511  0.447  0.397  0.320  0.267  0.250  0.279  0.210  0.242  0.350  0.306  0.248  0.378  0.433  0.337  0.404  0.541  0.495  0.410  0.556  0.599  0.381  0.354  0.561  0.426  0.201  0.247  0.341  0.203  0.089  0.196  0.183  0.320  0.353  0.405  0.449  0.552  0.636  0.691  0.702  0.777  0.858  0.821  0.830  0.904  0.922  0.906  0.940  1.000  0.937  0.767  0.589  0.375  0.273  0.403  0.428  0.620  0.807  0.889  0.940  0.857  0.728  0.732  0.657  0.534  0.571  0.532  0.398  0.247  0.291  0.089  0.009  0.216  0.166 -0.058 -0.076  0.103 -0.039 -0.241 -0.160 -0.074 -0.235 -0.335 -0.230 -0.248 -0.374 -0.369 -0.247 -0.320 -0.412 -0.415 -0.493 -0.530 -0.548 -0.545 -0.458 -0.356 -0.245 -0.206
 -0.375 -0.411 -0.468 -0.488 -0.492 -0.452 -0.430 -0.357 -0.271 -0.319 -0.404 -0.341 -0.264 -0.350 -0.411 -0.288 -0.249 -0.348 -0.319 -0.175 -0.203 -0.257 -0.144 -0.049 -0.126 -0.118  0.027  0.052  0.002  0.121  0.239  0.241  0.240  0.133  0.034 -0.104 -0.180 -0.238 -0.292 -0.309 -0.341 -0.310 -0.336 -0.334 -0.308 -0.297 -0.288 -0.248 -0.236 -0.159 -0.217 -0.228 -0.316 -0.342 -0.315 -0.368 -0.414 -0.383 -0.360 -0.387 -0.352 -0.335 -0.356 -0.428 -0.440 -0.393 -0.429 -0.476 -0.441 -0.417 -0.462 -0.441 -0.338 -0.380 -0.464 -0.384 -0.287 -0.263 -0.269 -0.208 -0.080 -0.170 -0.199 -0.182 -0.158 -0.109 -0.157 -0.283 -0.151  0.006 -0.159 -0.225 -0.003  0.079 -0.104 -0.075  0.125  0.088 -0.064  0.020  0.143  0.046 -0.040  0.078  0.112 -0.010 -0.013  0.085  0.041  0.053 -0.035 -0.114 -0.130 -0.009  0.027 -0.073 -0.016  0.113  0.088  0.009  0.117  0.231  0.148  0.113  0.256  0.320  0.191  0.231  0.377  0.349  0.250  0.352  0.442  0.343  0.323  0.215  0.152  0.055 -0.043 -0.168 -0.111 -0.067 -0.203 -0.248 -0.157 -0.122 -0.254 -0.231 -0.158 -0.204 -0.271 -0.197 -0.192 -0.273 -0.279 -0.356 -0.343 -0.279 -0.385 -0.449 -0.360 -0.350 -0.440 -0.423 -0.320 -0.349 -0.384 -0.356 -0.101 -0.154 -0.184 -0.332 -0.450 -0.487 -0.468 -0.412 -0.405 -0.384 -0.394 -0.376 -0.363 -0.356 -0.371 -0.397 -0.417 -0.436 -0.439 -0.478 -0.408 -0.405 -0.440 -0.441 -0.370 -0.282 -0.219 -0.140 -0.082  0.029  0.130  0.153  0.107  0.180  0.157  0.069  0.084  0.058  0.005 -0.002 -0.067 -0.007 -0.047 -0.011 -0.011  0.056  0.094  0.156  0.226  0.323  0.323  0.377  0.285  0.262  0.162  0.205  0.231  0.315  0.299  0.297  0.404  0.387  0.428  0.397  0.398  0.394  0.381  0.385  0.381  0.355  0.333  0.343  0.356  0.318  0.282  0.285  0.261  0.301  0.237  0.279  0.190  0.187  0.136  0.182  0.245  0.238  0.243  0.313  0.340  0.271  0.281  0.344  0.317  0.257  0.296  0.327  0.256  0.261  0.315  0.289  0.242  0.246  0.212  0.244  0.184  0.192  0.082  0.038  0.036 -0.077 -0.114 -0.074 -0.046 -0.070 -0.117 -0.068 -0.012 -0.077 -0.118 -0.004  0.007 -0.105 -0.053  0.103  0.022 -0.063  0.110  0.178  0.273  0.283  0.265  0.326  0.254  0.222  0.178  0.194  0.197  0.224  0.288  0.382  0.442  0.470  0.470  0.486  0.444  0.396  0.343  0.372  0.396  0.301  0.247  0.111  0.034 -0.030 -0.045 -0.105 -0.073 -0.098 -0.099 -0.145 -0.198 -0.188 -0.258 -0.209 -0.246 -0.154 -0.039  0.094  0.063  0.036 -0.060 -0.046 -0.025 -0.114 -0.158 -0.108 -0.134 -0.229 -0.197 -0.160 -0.221 -0.257 -0.206 -0.205 -0.264 -0.249 -0.213 -0.233 -0.252 -0.259 -0.298 -0.278 -0.252 -0.294 -0.322 -0.278 -0.279 -0.352 -0.353 -0.301 -0.342 -0.428 -0.392 -0.341 -0.379 -0.505 -0.467 -0.533 -0.529 -0.466 -0.451 -0.436 -0.402 -0.382 -0.351 -0.327 -0.337 -0.347 -0.308 -0.298 -0.343 -0.337 -0.309 -0.308 -0.372 -0.356 -0.284 -0.316 -0.371 -0.282 -0.190 -0.256 -0.259 -0.111 -0.080 -0.153 -0.089  0.034 -0.012 -0.014  0.069  0.175  0.299  0.446  0.607  0.565  0.533  0.612  0.783  0.634  0.594  0.709  0.688  0.556  0.584  0.570  0.464  0.432  0.454  0.384  0.320  0.277  0.205  0.157  0.153  0.202  0.138  0.149  0.266  0.250  0.179  0.294  0.382  0.312  0.351  0.492  0.500  0.439  0.546  0.644  0.500  0.492  0.682  0.573  0.392  0.438  0.518  0.392  0.292  0.388  0.374  0.490  0.507  0.555  0.567  0.652  0.740  0.760  0.737  0.804  0.861  0.787  0.785  0.840  0.819  0.793  0.830  0.937  1.000  0.897  0.735  0.549  0.435  0.547  0.583  0.741  0.883  0.922  0.899  0.830  0.648  0.671  0.652  0.498  0.582  0.494  0.335  0.152  0.178 -0.019 -0.061  0.137  0.053 -0.146 -0.119  0.026 -0.131 -0.287 -0.176 -0.133 -0.288 -0.346 -0.243 -0.288 -0.390 -0.351 -0.259 -0.342 -0.415 -0.417 -0.473 -0.483 -0.496 -0.473 -0.384 -0.286 -0.197 -0.171
 -0.336 -0.356 -0.389 -0.372 -0.394 -0.360 -0.386 -0.349 -0.238 -0.228 -0.324 -0.281 -0.148 -0.190 -0.275 -0.146 -0.047 -0.135 -0.115  0.057  0.060  0.004  0.116  0.235  0.170  0.169  0.319  0.365  0.310  0.408  0.500  0.507  0.542  0.440  0.348  0.201  0.113  0.031 -0.057 -0.115 -0.168 -0.172 -0.185 -0.164 -0.107 -0.075 -0.060  0.010  0.029  0.112  0.035  0.015 -0.115 -0.107 -0.054 -0.149 -0.214 -0.138 -0.108 -0.150 -0.115 -0.113 -0.142 -0.249 -0.276 -0.194 -0.235 -0.335 -0.296 -0.231 -0.323 -0.367 -0.273 -0.289 -0.419 -0.409 -0.314 -0.313 -0.304 -0.296 -0.173 -0.179 -0.148 -0.139 -0.097 -0.007 -0.115 -0.203  0.010  0.101 -0.134 -0.098  0.154  0.110 -0.083  0.034  0.189  0.052 -0.062  0.077  0.150  0.006 -0.033  0.097  0.070 -0.062 -0.019  0.058 -0.028 -0.052 -0.167 -0.234 -0.297 -0.200 -0.135 -0.249 -0.237 -0.108 -0.120 -0.224 -0.143 -0.024 -0.103 -0.159 -0.026  0.050 -0.080 -0.056  0.095  0.084 -0.022  0.077  0.196  0.102  0.113  0.005 -0.060 -0.117 -0.229 -0.355 -0.300 -0.262 -0.394 -0.437 -0.347 -0.314 -0.437 -0.410 -0.333 -0.375 -0.432 -0.348 -0.353 -0.436 -0.451 -0.519 -0.516 -0.465 -0.558 -0.615 -0.540 -0.515 -0.582 -0.564 -0.456 -0.465 -0.494 -0.453 -0.194 -0.205 -0.197 -0.383 -0.525 -0.592 -0.587 -0.566 -0.566 -0.550 -0.566 -0.539 -0.543 -0.545 -0.562 -0.589 -0.606 -0.615 -0.608 -0.612 -0.544 -0.475 -0.474 -0.346 -0.302 -0.204 -0.158 -0.088 -0.091 -0.012  0.103  0.090  0.017  0.054  0.022 -0.068 -0.062 -0.067 -0.111 -0.134 -0.181 -0.128 -0.160 -0.152 -0.183 -0.138 -0.125 -0.057  0.029  0.166  0.229  0.357  0.370  0.376  0.334  0.346  0.325  0.350  0.297  0.282  0.401  0.366  0.382  0.311  0.271  0.287  0.291  0.244  0.229  0.223  0.178  0.163  0.180  0.135  0.077  0.080  0.062  0.140  0.119  0.226  0.224  0.257  0.228  0.224  0.236  0.205  0.195  0.240  0.267  0.186  0.165  0.213  0.179  0.110  0.132  0.149  0.070  0.068  0.119  0.095  0.040  0.060  0.033  0.088  0.062  0.122  0.066  0.091  0.152  0.072  0.064  0.097  0.137  0.133  0.104  0.138  0.205  0.153  0.102  0.199  0.214  0.107  0.124  0.246  0.163  0.049  0.130  0.210  0.324  0.390  0.412  0.442  0.407  0.393  0.332  0.311  0.282  0.321  0.381  0.422  0.457  0.463  0.477  0.476  0.391  0.299  0.301  0.389  0.357  0.256  0.127 -0.049 -0.164 -0.228 -0.198 -0.231 -0.161 -0.170 -0.139 -0.136 -0.192 -0.196 -0.289 -0.277 -0.391 -0.291 -0.110  0.022  0.084  0.068 -0.011  0.036  0.090  0.020 -0.019  0.053  0.057 -0.032 -0.002  0.051  0.006 -0.037  0.015  0.026 -0.032 -0.021  0.019  0.003 -0.020 -0.031 -0.078 -0.065 -0.026 -0.066 -0.109 -0.060 -0.046 -0.133 -0.150 -0.078 -0.124 -0.244 -0.218 -0.168 -0.246 -0.408 -0.494 -0.612 -0.654 -0.630 -0.625 -0.612 -0.583 -0.569 -0.529 -0.495 -0.489 -0.481 -0.429 -0.444 -0.500 -0.459 -0.431 -0.460 -0.514 -0.470 -0.426 -0.490 -0.510 -0.412 -0.361 -0.431 -0.414 -0.283 -0.264 -0.330 -0.273 -0.162 -0.203 -0.204 -0.130 -0.037  0.094  0.239  0.439  0.476  0.533  0.562  0.653  0.433  0.395  0.549  0.465  0.298  0.361  0.336  0.199  0.181  0.215  0.121  0.056  0.030 -0.032 -0.069 -0.056  0.021 -0.036 -0.060  0.067  0.095  0.004  0.089  0.228  0.195  0.185  0.332  0.423  0.394  0.429  0.618  0.597  0.617  0.783  0.737  0.639  0.693  0.753  0.657  0.593  0.672  0.656  0.728  0.710  0.735  0.688  0.745  0.831  0.781  0.714  0.784  0.794  0.656  0.661  0.699  0.612  0.552  0.598  0.767  0.897  1.000  0.911  0.797  0.695  0.781  0.826  0.906  0.934  0.898  0.756  0.693  0.459  0.527  0.597  0.401  0.528  0.374  0.182 -0.035 -0.047 -0.223 -0.208 -0.049 -0.181 -0.325 -0.241 -0.161 -0.327 -0.400 -0.260 -0.283 -0.413 -0.402 -0.314 -0.392 -0.448 -0.359 -0.319 -0.411 -0.443 -0.440 -0.450 -0.413 -0.410 -0.356 -0.255 -0.156 -0.103 -0.103
 -0.272 -0.287 -0.318 -0.300 -0.343 -0.338 -0.402 -0.406 -0.309 -0.258 -0.326 -0.312 -0.173 -0.159 -0.226 -0.134 -0.006 -0.041 -0.028  0.114  0.159  0.138  0.217  0.324  0.310  0.324  0.435  0.502  0.499  0.580  0.682  0.708  0.715  0.618  0.532  0.402  0.301  0.209  0.109  0.035 -0.031 -0.068 -0.062 -0.027  0.046  0.087  0.115  0.207  0.243  0.328  0.256  0.220  0.097  0.122  0.160  0.051 -0.004  0.074  0.074  0.020  0.025  0.009 -0.042 -0.148 -0.197 -0.104 -0.113 -0.232 -0.214 -0.106 -0.194 -0.284 -0.179 -0.135 -0.269 -0.317 -0.228 -0.225 -0.233 -0.235 -0.131 -0.073 -0.002  0.010  0.048  0.132  0.025 -0.052  0.156  0.183 -0.075 -0.015  0.172  0.044 -0.124 -0.002  0.080 -0.095 -0.169 -0.031 -0.004 -0.151 -0.159 -0.049 -0.112 -0.225 -0.165 -0.114 -0.207 -0.244 -0.345 -0.384 -0.445 -0.384 -0.322 -0.400 -0.404 -0.309 -0.305 -0.376 -0.325 -0.228 -0.267 -0.307 -0.211 -0.131 -0.208 -0.200 -0.076 -0.044 -0.122 -0.046  0.086  0.043  0.089 -0.011 -0.067 -0.135 -0.250 -0.363 -0.319 -0.273 -0.382 -0.431 -0.346 -0.302 -0.415 -0.398 -0.324 -0.347 -0.405 -0.333 -0.347 -0.430 -0.454 -0.519 -0.506 -0.459 -0.555 -0.606 -0.523 -0.500 -0.570 -0.546 -0.433 -0.447 -0.484 -0.437 -0.226 -0.160 -0.129 -0.320 -0.452 -0.532 -0.534 -0.541 -0.563 -0.562 -0.598 -0.575 -0.595 -0.596 -0.611 -0.626 -0.649 -0.649 -0.652 -0.650 -0.615 -0.534 -0.462 -0.225 -0.152 -0.051 -0.019  0.052  0.022  0.066  0.162  0.129  0.057  0.054  0.013 -0.055 -0.078 -0.069 -0.104 -0.111 -0.127 -0.082 -0.105 -0.129 -0.197 -0.198 -0.240 -0.212 -0.116  0.001  0.102  0.263  0.342  0.382  0.397  0.402  0.388  0.365  0.305  0.290  0.357  0.311  0.289  0.207  0.143  0.139  0.158  0.109  0.072  0.064  0.034  0.012  0.008 -0.037 -0.071 -0.075 -0.060  0.028  0.063  0.198  0.255  0.313  0.317  0.298  0.271  0.227  0.217  0.221  0.238  0.181  0.140  0.150  0.122  0.070  0.064  0.055 -0.007 -0.008  0.021 -0.014 -0.057 -0.039 -0.048  0.025  0.046  0.137  0.132  0.194  0.256  0.200  0.204  0.226  0.253  0.238  0.228  0.257  0.291  0.239  0.206  0.265  0.240  0.149  0.144  0.193  0.102 -0.021 -0.009  0.060  0.189  0.296  0.374  0.395  0.414  0.416  0.330  0.256  0.190  0.269  0.302  0.306  0.328  0.308  0.324  0.322  0.206  0.105  0.116  0.231  0.190  0.089 -0.060 -0.209 -0.311 -0.314 -0.219 -0.197 -0.097 -0.084 -0.033 -0.005 -0.058 -0.074 -0.190 -0.252 -0.446 -0.422 -0.258 -0.160 -0.060 -0.067 -0.120 -0.058  0.013 -0.029 -0.054  0.027  0.064  0.002  0.026  0.090  0.083  0.042  0.083  0.116  0.080  0.079  0.121  0.127  0.117  0.121  0.085  0.103  0.127  0.086  0.058  0.101  0.093  0.018  0.014  0.059 -0.009 -0.105 -0.091 -0.113 -0.206 -0.334 -0.471 -0.572 -0.637 -0.634 -0.630 -0.633 -0.598 -0.601 -0.557 -0.528 -0.504 -0.478 -0.412 -0.443 -0.499 -0.425 -0.391 -0.441 -0.473 -0.401 -0.379 -0.458 -0.437 -0.332 -0.313 -0.375 -0.335 -0.224 -0.226 -0.280 -0.225 -0.134 -0.177 -0.182 -0.115 -0.036  0.091  0.205  0.397  0.476  0.520  0.471  0.518  0.294  0.219  0.337  0.251  0.082  0.116  0.091 -0.028 -0.060 -0.032 -0.109 -0.175 -0.196 -0.248 -0.272 -0.272 -0.205 -0.253 -0.278 -0.172 -0.137 -0.211 -0.147 -0.020 -0.030 -0.042  0.085  0.195  0.196  0.221  0.422  0.483  0.592  0.713  0.657  0.657  0.766  0.768  0.676  0.685  0.758  0.704  0.709  0.638  0.648  0.541  0.581  0.680  0.587  0.491  0.576  0.584  0.409  0.415  0.473  0.391  0.340  0.427  0.589  0.735  0.911  1.000  0.922  0.878  0.904  0.887  0.889  0.835  0.817  0.648  0.625  0.411  0.522  0.646  0.464  0.582  0.408  0.212 -0.004 -0.062 -0.197 -0.144 -0.062 -0.226 -0.302 -0.216 -0.236 -0.371 -0.376 -0.287 -0.366 -0.442 -0.405 -0.374 -0.454 -0.464 -0.386 -0.400 -0.468 -0.469 -0.475 -0.441 -0.368 -0.339 -0.262 -0.141 -0.052 -0.009 -0.026
 -0.186 -0.183 -0.186 -0.135 -0.182 -0.180 -0.269 -0.297 -0.198 -0.112 -0.176 -0.177 -0.019  0.024 -0.047  0.036  0.182  0.162  0.170  0.305  0.361  0.344  0.413  0.514  0.508  0.515  0.614  0.680  0.673  0.729  0.792  0.811  0.842  0.769  0.699  0.579  0.486  0.387  0.274  0.180  0.105  0.047  0.059  0.105  0.190  0.243  0.270  0.373  0.413  0.493  0.422  0.387  0.253  0.298  0.350  0.229  0.168  0.264  0.272  0.217  0.222  0.196  0.151  0.041 -0.008  0.096  0.082 -0.053 -0.031  0.086 -0.025 -0.148 -0.071 -0.022 -0.169 -0.263 -0.197 -0.209 -0.207 -0.254 -0.161 -0.057  0.036  0.035  0.086  0.192  0.078  0.053  0.291  0.267  0.001  0.131  0.305  0.104 -0.042  0.125  0.153 -0.066 -0.098  0.054  0.036 -0.122 -0.091  0.007 -0.093 -0.192 -0.109 -0.086 -0.193 -0.252 -0.353 -0.375 -0.464 -0.434 -0.359 -0.434 -0.475 -0.398 -0.381 -0.463 -0.446 -0.360 -0.388 -0.444 -0.375 -0.296 -0.364 -0.376 -0.269 -0.229 -0.304 -0.247 -0.115 -0.148 -0.092 -0.175 -0.220 -0.235 -0.343 -0.440 -0.406 -0.374 -0.463 -0.503 -0.434 -0.399 -0.487 -0.471 -0.406 -0.423 -0.465 -0.397 -0.416 -0.488 -0.514 -0.561 -0.557 -0.528 -0.596 -0.634 -0.575 -0.544 -0.584 -0.562 -0.465 -0.459 -0.484 -0.437 -0.256 -0.173 -0.121 -0.307 -0.439 -0.527 -0.543 -0.574 -0.596 -0.598 -0.629 -0.602 -0.632 -0.639 -0.653 -0.668 -0.683 -0.675 -0.667 -0.637 -0.608 -0.491 -0.417 -0.131 -0.097 -0.010  0.003  0.051 -0.022 -0.012  0.076  0.024 -0.053 -0.084 -0.122 -0.177 -0.194 -0.169 -0.192 -0.210 -0.214 -0.186 -0.201 -0.244 -0.319 -0.333 -0.380 -0.349 -0.265 -0.139 -0.016  0.170  0.318  0.372  0.434  0.410  0.357  0.292  0.222  0.204  0.265  0.215  0.170  0.073 -0.006  0.014  0.039 -0.043 -0.075 -0.062 -0.109 -0.146 -0.140 -0.180 -0.231 -0.233 -0.225 -0.129 -0.075  0.084  0.197  0.274  0.299  0.243  0.178  0.127  0.102  0.087  0.101  0.045 -0.010 -0.012 -0.040 -0.089 -0.104 -0.119 -0.176 -0.179 -0.154 -0.184 -0.226 -0.200 -0.202 -0.129 -0.090  0.021  0.058  0.165  0.269  0.255  0.287  0.297  0.329  0.336  0.344  0.350  0.392  0.365  0.326  0.356  0.350  0.281  0.242  0.261  0.197  0.072  0.005  0.078  0.190  0.318  0.406  0.396  0.440  0.460  0.381  0.293  0.217  0.278  0.307  0.267  0.263  0.233  0.259  0.244  0.123  0.008  0.067  0.199  0.113  0.028 -0.150 -0.306 -0.415 -0.428 -0.326 -0.288 -0.180 -0.155 -0.089 -0.027 -0.071 -0.099 -0.210 -0.291 -0.494 -0.453 -0.269 -0.181 -0.023 -0.015 -0.042  0.034  0.115  0.094  0.079  0.161  0.209  0.164  0.183  0.246  0.248  0.212  0.246  0.278  0.248  0.246  0.281  0.286  0.274  0.271  0.234  0.241  0.272  0.242  0.205  0.242  0.251  0.179  0.158  0.213  0.160  0.052  0.051  0.043 -0.059 -0.197 -0.408 -0.539 -0.626 -0.654 -0.659 -0.662 -0.638 -0.643 -0.601 -0.570 -0.539 -0.505 -0.443 -0.487 -0.541 -0.456 -0.427 -0.491 -0.509 -0.430 -0.432 -0.519 -0.475 -0.382 -0.397 -0.450 -0.401 -0.322 -0.333 -0.371 -0.328 -0.264 -0.296 -0.297 -0.249 -0.195 -0.085  0.011  0.199  0.327  0.441  0.372  0.344  0.103  0.050  0.173  0.048 -0.115 -0.059 -0.093 -0.215 -0.226 -0.197 -0.281 -0.332 -0.338 -0.370 -0.384 -0.363 -0.286 -0.315 -0.363 -0.270 -0.204 -0.278 -0.252 -0.109 -0.082 -0.131 -0.027  0.131  0.163  0.125  0.358  0.512  0.626  0.694  0.692  0.761  0.856  0.832  0.781  0.820  0.865  0.815  0.783  0.699  0.688  0.553  0.558  0.634  0.510  0.399  0.464  0.434  0.249  0.258  0.289  0.173  0.109  0.189  0.375  0.549  0.797  0.922  1.000  0.947  0.914  0.923  0.840  0.715  0.651  0.430  0.416  0.191  0.314  0.486  0.301  0.438  0.242  0.059 -0.147 -0.220 -0.314 -0.220 -0.176 -0.351 -0.368 -0.241 -0.309 -0.430 -0.366 -0.261 -0.382 -0.427 -0.340 -0.325 -0.419 -0.392 -0.287 -0.340 -0.405 -0.376 -0.379 -0.318 -0.224 -0.190 -0.105 -0.001  0.069  0.070  0.035
 -0.152 -0.150 -0.159 -0.120 -0.178 -0.195 -0.298 -0.345 -0.264 -0.165 -0.208 -0.225 -0.079 -0.010 -0.065 -0.010  0.141  0.153  0.155  0.264  0.342  0.346  0.388  0.479  0.506  0.520  0.588  0.663  0.688  0.730  0.800  0.830  0.842  0.774  0.713  0.612  0.518  0.423  0.314  0.222  0.147  0.080  0.101  0.149  0.236  0.286  0.318  0.424  0.469  0.545  0.482  0.439  0.324  0.372  0.408  0.290  0.243  0.330  0.316  0.259  0.245  0.213  0.154  0.052 -0.007  0.093  0.102 -0.033 -0.029  0.106  0.012 -0.124 -0.040  0.045 -0.092 -0.206 -0.140 -0.147 -0.159 -0.196 -0.126  0.005  0.117  0.118  0.161  0.249  0.135  0.106  0.316  0.261 -0.000  0.123  0.245  0.020 -0.104  0.046  0.038 -0.180 -0.192 -0.053 -0.089 -0.235 -0.195 -0.112 -0.220 -0.304 -0.219 -0.208 -0.310 -0.368 -0.453 -0.460 -0.534 -0.523 -0.459 -0.507 -0.545 -0.491 -0.470 -0.521 -0.515 -0.448 -0.452 -0.487 -0.440 -0.365 -0.396 -0.411 -0.325 -0.263 -0.313 -0.270 -0.139 -0.141 -0.065 -0.138 -0.177 -0.209 -0.312 -0.396 -0.371 -0.334 -0.403 -0.446 -0.383 -0.344 -0.422 -0.413 -0.355 -0.360 -0.400 -0.345 -0.366 -0.432 -0.461 -0.505 -0.493 -0.466 -0.535 -0.566 -0.504 -0.479 -0.521 -0.497 -0.403 -0.404 -0.432 -0.386 -0.248 -0.123 -0.067 -0.239 -0.352 -0.441 -0.457 -0.499 -0.533 -0.544 -0.588 -0.566 -0.602 -0.608 -0.620 -0.625 -0.644 -0.633 -0.636 -0.611 -0.603 -0.495 -0.375 -0.050  0.009  0.095  0.102  0.152  0.077  0.073  0.144  0.085  0.016 -0.032 -0.074 -0.114 -0.154 -0.123 -0.138 -0.142 -0.129 -0.106 -0.116 -0.171 -0.264 -0.305 -0.384 -0.385 -0.294 -0.192 -0.054  0.135  0.298  0.366  0.448  0.430  0.394  0.313  0.240  0.225  0.246  0.199  0.137  0.043 -0.047 -0.050 -0.017 -0.085 -0.132 -0.128 -0.156 -0.192 -0.204 -0.243 -0.268 -0.273 -0.238 -0.141 -0.057  0.104  0.235  0.317  0.354  0.301  0.224  0.168  0.152  0.114  0.121  0.085  0.024 -0.002 -0.023 -0.058 -0.090 -0.121 -0.161 -0.164 -0.157 -0.194 -0.224 -0.204 -0.192 -0.111 -0.047  0.073  0.131  0.243  0.330  0.321  0.351  0.355  0.373  0.365  0.381  0.392  0.404  0.372  0.352  0.364  0.323  0.265  0.227  0.201  0.126  0.008 -0.079 -0.025  0.095  0.236  0.353  0.346  0.413  0.431  0.338  0.232  0.146  0.233  0.239  0.188  0.185  0.143  0.163  0.152  0.017 -0.093 -0.046  0.095  0.023 -0.059 -0.230 -0.354 -0.448 -0.414 -0.276 -0.209 -0.091 -0.056  0.014  0.080  0.038  0.008 -0.110 -0.226 -0.468 -0.489 -0.333 -0.276 -0.121 -0.114 -0.129 -0.053  0.033  0.027  0.019  0.101  0.166  0.138  0.151  0.218  0.244  0.209  0.235  0.281  0.266  0.255  0.291  0.311  0.309  0.319  0.292  0.305  0.323  0.291  0.269  0.301  0.291  0.231  0.227  0.257  0.187  0.107  0.106  0.045 -0.060 -0.161 -0.368 -0.470 -0.562 -0.594 -0.598 -0.610 -0.583 -0.598 -0.557 -0.531 -0.493 -0.451 -0.384 -0.433 -0.482 -0.386 -0.355 -0.424 -0.430 -0.341 -0.353 -0.442 -0.381 -0.290 -0.318 -0.364 -0.307 -0.242 -0.263 -0.293 -0.254 -0.202 -0.234 -0.239 -0.195 -0.150 -0.048  0.022  0.191  0.324  0.407  0.295  0.257  0.038 -0.043  0.050 -0.056 -0.211 -0.183 -0.210 -0.312 -0.337 -0.313 -0.377 -0.430 -0.434 -0.463 -0.468 -0.465 -0.404 -0.430 -0.470 -0.394 -0.336 -0.396 -0.375 -0.253 -0.225 -0.263 -0.172 -0.024  0.013 -0.015  0.203  0.375  0.533  0.583  0.567  0.676  0.800  0.751  0.699  0.773  0.817  0.748  0.689  0.579  0.563  0.403  0.408  0.492  0.355  0.238  0.315  0.294  0.102  0.113  0.160  0.064  0.015  0.114  0.273  0.435  0.695  0.878  0.947  1.000  0.948  0.882  0.767  0.612  0.571  0.364  0.379  0.188  0.324  0.508  0.349  0.465  0.276  0.099 -0.093 -0.187 -0.257 -0.158 -0.160 -0.339 -0.325 -0.219 -0.336 -0.429 -0.343 -0.286 -0.421 -0.434 -0.348 -0.368 -0.452 -0.405 -0.320 -0.395 -0.439 -0.397 -0.405 -0.326 -0.218 -0.170 -0.078  0.038  0.102  0.104  0.065
 -0.222 -0.225 -0.242 -0.208 -0.261 -0.264 -0.352 -0.379 -0.282 -0.200 -0.266 -0.271 -0.113 -0.073 -0.148 -0.068  0.085  0.064  0.064  0.207  0.272  0.251  0.312  0.428  0.427  0.428  0.525  0.603  0.597  0.649  0.725  0.755  0.788  0.705  0.636  0.521  0.424  0.331  0.220  0.133  0.063  0.014  0.026  0.069  0.152  0.199  0.225  0.324  0.360  0.438  0.361  0.318  0.190  0.234  0.281  0.160  0.106  0.202  0.202  0.147  0.148  0.127  0.071 -0.044 -0.098  0.003 -0.005 -0.142 -0.129 -0.007 -0.109 -0.229 -0.138 -0.078 -0.225 -0.307 -0.222 -0.238 -0.238 -0.263 -0.187 -0.072  0.033  0.033  0.077  0.171  0.019 -0.029  0.201  0.172 -0.100  0.020  0.197 -0.001 -0.149  0.014  0.058 -0.157 -0.195 -0.037 -0.043 -0.202 -0.177 -0.069 -0.164 -0.269 -0.185 -0.152 -0.259 -0.317 -0.420 -0.449 -0.528 -0.490 -0.422 -0.499 -0.525 -0.444 -0.435 -0.508 -0.477 -0.392 -0.425 -0.466 -0.387 -0.312 -0.377 -0.376 -0.264 -0.226 -0.293 -0.228 -0.095 -0.126 -0.060 -0.145 -0.194 -0.228 -0.337 -0.429 -0.393 -0.358 -0.446 -0.483 -0.412 -0.378 -0.467 -0.448 -0.384 -0.403 -0.444 -0.375 -0.391 -0.461 -0.486 -0.535 -0.531 -0.501 -0.574 -0.612 -0.552 -0.525 -0.569 -0.547 -0.452 -0.451 -0.478 -0.430 -0.252 -0.162 -0.113 -0.297 -0.421 -0.511 -0.518 -0.549 -0.571 -0.574 -0.612 -0.585 -0.615 -0.622 -0.637 -0.650 -0.670 -0.667 -0.665 -0.647 -0.618 -0.508 -0.404 -0.105 -0.051  0.042  0.059  0.123  0.059  0.080  0.172  0.118  0.036  0.008 -0.031 -0.094 -0.131 -0.109 -0.129 -0.145 -0.148 -0.107 -0.124 -0.162 -0.243 -0.261 -0.324 -0.304 -0.202 -0.076  0.063  0.252  0.388  0.440  0.486  0.475  0.438  0.382  0.299  0.277  0.333  0.286  0.252  0.158  0.068  0.068  0.096  0.028 -0.019 -0.019 -0.054 -0.089 -0.097 -0.142 -0.179 -0.178 -0.151 -0.043  0.026  0.187  0.292  0.361  0.374  0.331  0.275  0.219  0.205  0.189  0.203  0.149  0.092  0.086  0.059  0.008 -0.012 -0.033 -0.089 -0.096 -0.078 -0.110 -0.149 -0.123 -0.121 -0.037  0.009  0.125  0.156  0.250  0.338  0.305  0.322  0.334  0.360  0.353  0.355  0.379  0.409  0.364  0.339  0.383  0.349  0.271  0.258  0.267  0.174  0.052  0.011  0.066  0.200  0.331  0.433  0.437  0.474  0.472  0.383  0.299  0.229  0.315  0.335  0.306  0.314  0.278  0.295  0.285  0.147  0.030  0.066  0.212  0.151  0.059 -0.117 -0.265 -0.382 -0.371 -0.247 -0.209 -0.095 -0.074 -0.010  0.046 -0.003 -0.023 -0.139 -0.219 -0.452 -0.448 -0.263 -0.192 -0.052 -0.058 -0.096 -0.023  0.066  0.043  0.021  0.107  0.164  0.114  0.131  0.201  0.210  0.167  0.202  0.244  0.215  0.208  0.248  0.261  0.252  0.258  0.223  0.239  0.265  0.226  0.198  0.240  0.235  0.160  0.155  0.203  0.131  0.033  0.047  0.011 -0.105 -0.230 -0.419 -0.532 -0.619 -0.637 -0.641 -0.644 -0.615 -0.622 -0.577 -0.546 -0.513 -0.478 -0.413 -0.457 -0.512 -0.424 -0.395 -0.459 -0.479 -0.400 -0.401 -0.491 -0.451 -0.357 -0.369 -0.427 -0.382 -0.301 -0.313 -0.356 -0.315 -0.245 -0.277 -0.282 -0.232 -0.173 -0.060  0.032  0.220  0.332  0.426  0.343  0.339  0.106  0.032  0.161  0.056 -0.115 -0.067 -0.089 -0.213 -0.238 -0.201 -0.280 -0.342 -0.350 -0.392 -0.403 -0.398 -0.325 -0.364 -0.407 -0.308 -0.253 -0.333 -0.293 -0.152 -0.143 -0.185 -0.064  0.081  0.091  0.069  0.306  0.430  0.537  0.639  0.634  0.684  0.790  0.785  0.723  0.757  0.816  0.768  0.752  0.663  0.646  0.511  0.537  0.618  0.489  0.389  0.471  0.443  0.257  0.276  0.318  0.209  0.142  0.224  0.403  0.547  0.781  0.904  0.914  0.948  1.000  0.936  0.873  0.747  0.684  0.470  0.445  0.229  0.365  0.528  0.336  0.459  0.266  0.071 -0.134 -0.212 -0.316 -0.239 -0.200 -0.370 -0.402 -0.301 -0.363 -0.480 -0.436 -0.351 -0.456 -0.502 -0.430 -0.414 -0.501 -0.480 -0.382 -0.424 -0.487 -0.459 -0.458 -0.398 -0.304 -0.264 -0.175 -0.051  0.034  0.049  0.019
 -0.233 -0.229 -0.231 -0.177 -0.219 -0.201 -0.278 -0.290 -0.173 -0.098 -0.187 -0.179 -0.006  0.009 -0.087  0.020  0.172  0.114  0.115  0.287  0.330  0.281  0.365  0.494  0.456  0.438  0.565  0.632  0.582  0.634  0.683  0.698  0.768  0.690  0.625  0.498  0.410  0.316  0.203  0.111  0.044  0.005  0.009  0.050  0.132  0.179  0.197  0.290  0.315  0.390  0.303  0.270  0.120  0.168  0.240  0.115  0.046  0.157  0.187  0.139  0.164  0.151  0.113 -0.013 -0.053  0.052  0.015 -0.127 -0.095  0.005 -0.119 -0.232 -0.161 -0.140 -0.301 -0.368 -0.290 -0.320 -0.296 -0.343 -0.256 -0.153 -0.059 -0.069 -0.014  0.101 -0.070 -0.099  0.166  0.152 -0.118  0.034  0.266  0.081 -0.080  0.117  0.191 -0.033 -0.078  0.098  0.101 -0.070 -0.045  0.077 -0.017 -0.133 -0.044 -0.006 -0.121 -0.185 -0.306 -0.349 -0.452 -0.401 -0.319 -0.426 -0.464 -0.363 -0.360 -0.470 -0.434 -0.335 -0.396 -0.460 -0.365 -0.291 -0.396 -0.393 -0.266 -0.256 -0.347 -0.270 -0.144 -0.209 -0.162 -0.247 -0.299 -0.297 -0.400 -0.494 -0.450 -0.427 -0.527 -0.555 -0.485 -0.463 -0.550 -0.521 -0.459 -0.490 -0.521 -0.443 -0.454 -0.522 -0.543 -0.586 -0.598 -0.574 -0.631 -0.670 -0.629 -0.594 -0.621 -0.605 -0.519 -0.502 -0.517 -0.470 -0.260 -0.220 -0.173 -0.362 -0.499 -0.587 -0.596 -0.621 -0.627 -0.618 -0.640 -0.607 -0.632 -0.643 -0.659 -0.683 -0.696 -0.695 -0.678 -0.647 -0.592 -0.462 -0.408 -0.148 -0.139 -0.055 -0.036  0.018 -0.055 -0.026  0.085  0.032 -0.061 -0.074 -0.107 -0.184 -0.198 -0.181 -0.202 -0.241 -0.260 -0.216 -0.234 -0.258 -0.319 -0.310 -0.336 -0.278 -0.185 -0.030  0.102  0.290  0.422  0.459  0.489  0.465  0.397  0.350  0.260  0.235  0.334  0.287  0.274  0.177  0.093  0.123  0.145  0.052  0.023  0.038 -0.022 -0.063 -0.050 -0.095 -0.163 -0.157 -0.160 -0.049 -0.008  0.155  0.253  0.315  0.313  0.256  0.207  0.153  0.131  0.136  0.158  0.080  0.027  0.046  0.011 -0.056 -0.060 -0.063 -0.137 -0.148 -0.110 -0.129 -0.181 -0.145 -0.156 -0.080 -0.059  0.052  0.070  0.164  0.283  0.254  0.278  0.292  0.335  0.350  0.348  0.364  0.429  0.396  0.350  0.412  0.420  0.338  0.321  0.372  0.296  0.172  0.135  0.204  0.327  0.444  0.514  0.507  0.520  0.517  0.443  0.385  0.333  0.388  0.429  0.401  0.401  0.375  0.400  0.381  0.258  0.133  0.193  0.336  0.253  0.165 -0.024 -0.207 -0.347 -0.390 -0.307 -0.303 -0.201 -0.191 -0.130 -0.071 -0.119 -0.136 -0.237 -0.271 -0.461 -0.387 -0.163 -0.068  0.086  0.081  0.035  0.109  0.196  0.162  0.132  0.217  0.259  0.193  0.214  0.278  0.263  0.219  0.261  0.286  0.241  0.243  0.280  0.275  0.253  0.243  0.196  0.202  0.247  0.214  0.164  0.212  0.234  0.147  0.120  0.201  0.150  0.019  0.035  0.063 -0.054 -0.218 -0.424 -0.575 -0.664 -0.684 -0.692 -0.682 -0.664 -0.658 -0.615 -0.577 -0.552 -0.523 -0.467 -0.511 -0.568 -0.494 -0.471 -0.530 -0.560 -0.494 -0.493 -0.582 -0.558 -0.471 -0.480 -0.542 -0.507 -0.427 -0.429 -0.474 -0.439 -0.364 -0.390 -0.391 -0.345 -0.288 -0.177 -0.067  0.134  0.247  0.397  0.359  0.348  0.093  0.059  0.228  0.097 -0.076  0.014 -0.016 -0.162 -0.163 -0.118 -0.219 -0.276 -0.277 -0.317 -0.332 -0.302 -0.211 -0.248 -0.308 -0.195 -0.123 -0.221 -0.187 -0.018 -0.005 -0.071  0.059  0.225  0.230  0.174  0.436  0.556  0.596  0.710  0.750  0.766  0.823  0.854  0.811  0.804  0.856  0.841  0.854  0.796  0.774  0.667  0.686  0.745  0.623  0.534  0.596  0.542  0.368  0.390  0.401  0.258  0.168  0.214  0.428  0.583  0.826  0.887  0.923  0.882  0.936  1.000  0.944  0.821  0.707  0.452  0.383  0.123  0.253  0.412  0.185  0.336  0.139 -0.054 -0.260 -0.317 -0.433 -0.358 -0.281 -0.440 -0.491 -0.363 -0.376 -0.516 -0.481 -0.339 -0.432 -0.503 -0.416 -0.364 -0.464 -0.453 -0.324 -0.348 -0.434 -0.410 -0.399 -0.353 -0.270 -0.246 -0.164 -0.059  0.026  0.027 -0.001
 -0.312 -0.320 -0.340 -0.305 -0.337 -0.306 -0.355 -0.336 -0.215 -0.175 -0.278 -0.252 -0.090 -0.113 -0.216 -0.089  0.043 -0.045 -0.040  0.150  0.173  0.106  0.208  0.349  0.285  0.264  0.415  0.477  0.408  0.481  0.549  0.564  0.631  0.536  0.458  0.320  0.232  0.147  0.045 -0.027 -0.084 -0.099 -0.105 -0.076 -0.008  0.030  0.042  0.120  0.136  0.213  0.121  0.092 -0.056 -0.024  0.046 -0.070 -0.139 -0.036 -0.001 -0.044 -0.007 -0.007 -0.042 -0.167 -0.199 -0.104 -0.151 -0.277 -0.240 -0.161 -0.275 -0.351 -0.268 -0.273 -0.427 -0.446 -0.348 -0.373 -0.346 -0.363 -0.266 -0.206 -0.137 -0.142 -0.093  0.010 -0.168 -0.231  0.020  0.057 -0.201 -0.096  0.172  0.057 -0.127  0.046  0.181 -0.005 -0.088  0.083  0.131 -0.035 -0.043  0.096  0.036 -0.096 -0.025  0.040 -0.064 -0.112 -0.239 -0.304 -0.393 -0.309 -0.234 -0.359 -0.369 -0.244 -0.256 -0.373 -0.305 -0.191 -0.275 -0.337 -0.211 -0.139 -0.269 -0.248 -0.100 -0.113 -0.216 -0.119  0.003 -0.089 -0.059 -0.159 -0.219 -0.243 -0.349 -0.454 -0.398 -0.371 -0.492 -0.519 -0.437 -0.417 -0.520 -0.484 -0.416 -0.459 -0.497 -0.410 -0.414 -0.488 -0.505 -0.559 -0.571 -0.538 -0.611 -0.659 -0.610 -0.580 -0.622 -0.608 -0.517 -0.509 -0.528 -0.483 -0.235 -0.238 -0.210 -0.400 -0.540 -0.618 -0.613 -0.615 -0.610 -0.593 -0.610 -0.576 -0.590 -0.600 -0.618 -0.648 -0.664 -0.673 -0.658 -0.646 -0.575 -0.469 -0.439 -0.243 -0.221 -0.130 -0.094 -0.026 -0.064 -0.001  0.123  0.087 -0.006  0.011 -0.019 -0.114 -0.122 -0.121 -0.153 -0.194 -0.232 -0.171 -0.197 -0.197 -0.240 -0.206 -0.210 -0.139 -0.041  0.120  0.229  0.393  0.462  0.477  0.457  0.453  0.405  0.400  0.314  0.290  0.415  0.371  0.392  0.307  0.237  0.260  0.274  0.199  0.174  0.176  0.121  0.090  0.104  0.054 -0.015 -0.005 -0.015  0.091  0.104  0.245  0.289  0.329  0.301  0.272  0.258  0.212  0.199  0.231  0.260  0.170  0.132  0.173  0.135  0.057  0.070  0.080 -0.006 -0.018  0.032  0.014 -0.043 -0.009 -0.030  0.041  0.035  0.125  0.099  0.154  0.248  0.184  0.185  0.212  0.258  0.264  0.243  0.275  0.349  0.300  0.251  0.347  0.357  0.254  0.268  0.363  0.271  0.150  0.186  0.256  0.386  0.477  0.523  0.539  0.516  0.495  0.424  0.392  0.360  0.417  0.469  0.480  0.500  0.488  0.505  0.494  0.382  0.266  0.296  0.422  0.370  0.271  0.103 -0.087 -0.232 -0.290 -0.233 -0.259 -0.172 -0.178 -0.132 -0.101 -0.156 -0.161 -0.256 -0.252 -0.410 -0.320 -0.098  0.015  0.122  0.102  0.030  0.091  0.168  0.112  0.069  0.151  0.176  0.089  0.114  0.177  0.142  0.093  0.144  0.163  0.105  0.112  0.153  0.141  0.116  0.105  0.053  0.065  0.111  0.071  0.021  0.076  0.095  0.001 -0.020  0.066  0.013 -0.121 -0.091 -0.045 -0.156 -0.327 -0.474 -0.614 -0.682 -0.675 -0.677 -0.659 -0.636 -0.622 -0.578 -0.539 -0.523 -0.506 -0.453 -0.484 -0.543 -0.487 -0.464 -0.509 -0.555 -0.504 -0.481 -0.562 -0.566 -0.476 -0.456 -0.528 -0.508 -0.403 -0.393 -0.453 -0.411 -0.313 -0.344 -0.346 -0.287 -0.210 -0.089  0.044  0.249  0.316  0.434  0.436  0.489  0.244  0.212  0.395  0.287  0.110  0.200  0.177  0.025  0.017  0.065 -0.039 -0.104 -0.115 -0.172 -0.196 -0.174 -0.084 -0.136 -0.183 -0.053 -0.002 -0.108 -0.044  0.121  0.104  0.057  0.210  0.342  0.315  0.297  0.541  0.574  0.573  0.739  0.756  0.694  0.740  0.810  0.742  0.692  0.765  0.762  0.820  0.790  0.782  0.716  0.763  0.827  0.737  0.673  0.743  0.706  0.552  0.578  0.596  0.468  0.377  0.411  0.620  0.741  0.906  0.889  0.840  0.767  0.873  0.944  1.000  0.939  0.843  0.626  0.523  0.264  0.374  0.479  0.243  0.380  0.204  0.005 -0.205 -0.236 -0.392 -0.355 -0.228 -0.367 -0.479 -0.376 -0.322 -0.481 -0.513 -0.360 -0.406 -0.516 -0.467 -0.383 -0.473 -0.501 -0.382 -0.361 -0.459 -0.463 -0.449 -0.434 -0.379 -0.366 -0.297 -0.187 -0.085 -0.055 -0.066
 -0.374 -0.395 -0.433 -0.420 -0.438 -0.396 -0.410 -0.358 -0.242 -0.245 -0.354 -0.307 -0.172 -0.235 -0.334 -0.194 -0.097 -0.209 -0.196 -0.005 -0.009 -0.086  0.029  0.167  0.083  0.063  0.227  0.277  0.197  0.292  0.383  0.393  0.444  0.337  0.248  0.101  0.016 -0.058 -0.142 -0.189 -0.233 -0.221 -0.239 -0.223 -0.174 -0.149 -0.142 -0.082 -0.073  0.006 -0.080 -0.101 -0.232 -0.225 -0.166 -0.257 -0.321 -0.241 -0.202 -0.237 -0.191 -0.178 -0.205 -0.318 -0.338 -0.262 -0.315 -0.412 -0.371 -0.321 -0.413 -0.443 -0.347 -0.379 -0.514 -0.477 -0.368 -0.381 -0.358 -0.339 -0.230 -0.235 -0.206 -0.204 -0.163 -0.080 -0.232 -0.329 -0.115 -0.018 -0.244 -0.205  0.074  0.051 -0.143 -0.017  0.170  0.044 -0.078  0.070  0.163  0.018 -0.029  0.115  0.100 -0.040  0.002  0.092  0.008 -0.016 -0.137 -0.219 -0.284 -0.171 -0.109 -0.240 -0.218 -0.077 -0.102 -0.216 -0.120  0.003 -0.097 -0.151 -0.002  0.066 -0.083 -0.046  0.115  0.082 -0.028  0.083  0.192  0.080  0.085 -0.023 -0.088 -0.140 -0.243 -0.358 -0.296 -0.264 -0.400 -0.430 -0.341 -0.320 -0.438 -0.401 -0.330 -0.381 -0.428 -0.341 -0.338 -0.416 -0.426 -0.490 -0.498 -0.453 -0.539 -0.596 -0.535 -0.512 -0.572 -0.559 -0.464 -0.469 -0.492 -0.453 -0.181 -0.227 -0.227 -0.404 -0.539 -0.601 -0.586 -0.558 -0.546 -0.522 -0.534 -0.503 -0.504 -0.508 -0.527 -0.559 -0.577 -0.593 -0.583 -0.595 -0.511 -0.445 -0.449 -0.347 -0.311 -0.220 -0.169 -0.088 -0.082  0.014  0.140  0.131  0.049  0.101  0.075 -0.030 -0.025 -0.040 -0.085 -0.120 -0.178 -0.107 -0.141 -0.116 -0.135 -0.075 -0.052  0.026  0.119  0.267  0.333  0.453  0.442  0.432  0.360  0.378  0.359  0.403  0.334  0.318  0.454  0.421  0.469  0.406  0.364  0.378  0.380  0.335  0.319  0.309  0.263  0.248  0.263  0.215  0.153  0.164  0.144  0.230  0.204  0.305  0.281  0.296  0.243  0.250  0.279  0.246  0.245  0.305  0.336  0.244  0.228  0.289  0.251  0.172  0.202  0.226  0.136  0.129  0.186  0.169  0.112  0.137  0.107  0.164  0.126  0.180  0.106  0.111  0.168  0.072  0.051  0.086  0.129  0.125  0.086  0.132  0.208  0.147  0.098  0.219  0.234  0.118  0.160  0.299  0.202  0.095  0.210  0.279  0.402  0.454  0.466  0.505  0.447  0.413  0.352  0.350  0.342  0.390  0.452  0.506  0.547  0.554  0.563  0.565  0.479  0.387  0.379  0.469  0.454  0.351  0.227  0.046 -0.085 -0.158 -0.138 -0.195 -0.133 -0.155 -0.132 -0.137 -0.194 -0.187 -0.270 -0.225 -0.329 -0.225 -0.030  0.098  0.141  0.111  0.017  0.056  0.113  0.035 -0.017  0.054  0.054 -0.047 -0.018  0.036 -0.019 -0.067 -0.011 -0.002 -0.068 -0.056 -0.015 -0.034 -0.061 -0.073 -0.124 -0.108 -0.065 -0.109 -0.154 -0.098 -0.083 -0.176 -0.190 -0.107 -0.157 -0.281 -0.239 -0.177 -0.264 -0.429 -0.494 -0.611 -0.648 -0.612 -0.607 -0.585 -0.558 -0.537 -0.497 -0.462 -0.459 -0.455 -0.409 -0.422 -0.478 -0.446 -0.423 -0.446 -0.507 -0.476 -0.429 -0.491 -0.526 -0.437 -0.381 -0.457 -0.453 -0.324 -0.301 -0.372 -0.322 -0.205 -0.242 -0.244 -0.173 -0.079  0.048  0.198  0.393  0.406  0.474  0.522  0.639  0.424  0.395  0.572  0.498  0.332  0.409  0.393  0.247  0.231  0.276  0.177  0.107  0.083  0.014 -0.023 -0.007  0.072  0.010 -0.017  0.119  0.143  0.040  0.133  0.278  0.230  0.214  0.378  0.460  0.405  0.436  0.633  0.572  0.537  0.740  0.717  0.577  0.610  0.710  0.616  0.524  0.615  0.619  0.719  0.720  0.734  0.713  0.785  0.855  0.813  0.777  0.848  0.843  0.725  0.746  0.774  0.680  0.605  0.629  0.807  0.883  0.934  0.835  0.715  0.612  0.747  0.821  0.939  1.000  0.943  0.791  0.668  0.426  0.508  0.550  0.320  0.438  0.298  0.109 -0.095 -0.095 -0.284 -0.291 -0.114 -0.225 -0.395 -0.325 -0.205 -0.376 -0.479 -0.326 -0.321 -0.465 -0.463 -0.354 -0.428 -0.497 -0.401 -0.334 -0.438 -0.476 -0.463 -0.486 -0.463 -0.465 -0.416 -0.310 -0.200 -0.141 -0.133
 -0.392 -0.429 -0.493 -0.518 -0.540 -0.516 -0.520 -0.468 -0.378 -0.398 -0.482 -0.437 -0.338 -0.396 -0.466 -0.352 -0.275 -0.358 -0.340 -0.186 -0.181 -0.229 -0.132 -0.015 -0.067 -0.065  0.073  0.127  0.094  0.202  0.335  0.361  0.357  0.239  0.140  0.006 -0.087 -0.153 -0.223 -0.248 -0.290 -0.274 -0.289 -0.279 -0.240 -0.224 -0.211 -0.153 -0.136 -0.054 -0.125 -0.154 -0.251 -0.261 -0.236 -0.310 -0.350 -0.303 -0.297 -0.334 -0.314 -0.303 -0.346 -0.437 -0.467 -0.405 -0.427 -0.501 -0.480 -0.422 -0.473 -0.484 -0.362 -0.365 -0.469 -0.418 -0.301 -0.290 -0.295 -0.233 -0.129 -0.151 -0.130 -0.118 -0.095 -0.049 -0.162 -0.301 -0.150 -0.037 -0.242 -0.278 -0.060 -0.043 -0.227 -0.169  0.013 -0.066 -0.201 -0.092  0.016 -0.101 -0.169 -0.041 -0.031 -0.159 -0.141 -0.046 -0.106 -0.108 -0.204 -0.279 -0.300 -0.187 -0.149 -0.246 -0.192 -0.067 -0.092 -0.161 -0.056  0.054 -0.020 -0.043  0.096  0.163  0.052  0.095  0.242  0.232  0.145  0.249  0.356  0.274  0.286  0.173  0.107 -0.008 -0.109 -0.224 -0.165 -0.116 -0.247 -0.290 -0.195 -0.161 -0.290 -0.263 -0.188 -0.231 -0.295 -0.219 -0.216 -0.300 -0.312 -0.389 -0.377 -0.315 -0.428 -0.490 -0.400 -0.390 -0.482 -0.464 -0.355 -0.387 -0.427 -0.389 -0.141 -0.153 -0.165 -0.331 -0.449 -0.503 -0.479 -0.442 -0.444 -0.429 -0.456 -0.435 -0.435 -0.432 -0.450 -0.471 -0.498 -0.517 -0.526 -0.564 -0.502 -0.481 -0.450 -0.356 -0.261 -0.161 -0.102 -0.006  0.034  0.138  0.246  0.250  0.189  0.242  0.212  0.117  0.100  0.078  0.031  0.026 -0.028  0.049  0.014  0.036  0.008  0.051  0.046  0.086  0.184  0.291  0.340  0.435  0.383  0.378  0.296  0.341  0.371  0.431  0.383  0.379  0.470  0.441  0.483  0.439  0.407  0.380  0.383  0.382  0.351  0.318  0.304  0.305  0.297  0.250  0.228  0.231  0.239  0.309  0.291  0.367  0.315  0.322  0.274  0.315  0.358  0.330  0.348  0.399  0.423  0.356  0.348  0.392  0.364  0.302  0.324  0.336  0.263  0.262  0.304  0.272  0.230  0.240  0.219  0.277  0.249  0.287  0.202  0.178  0.181  0.063  0.023  0.061  0.083  0.048  0.003  0.066  0.104  0.023 -0.004  0.112  0.083 -0.036  0.025  0.142  0.025 -0.073  0.078  0.132  0.265  0.310  0.339  0.403  0.355  0.315  0.236  0.218  0.207  0.287  0.333  0.409  0.469  0.476  0.471  0.490  0.403  0.336  0.281  0.352  0.382  0.272  0.186  0.049 -0.046 -0.066 -0.022 -0.055  0.007 -0.011  0.003 -0.026 -0.086 -0.076 -0.169 -0.154 -0.275 -0.244 -0.108  0.002 -0.005 -0.041 -0.137 -0.109 -0.064 -0.142 -0.190 -0.123 -0.120 -0.212 -0.185 -0.128 -0.167 -0.214 -0.163 -0.141 -0.194 -0.189 -0.144 -0.149 -0.161 -0.156 -0.193 -0.165 -0.144 -0.196 -0.216 -0.166 -0.183 -0.262 -0.248 -0.203 -0.275 -0.356 -0.312 -0.311 -0.384 -0.500 -0.495 -0.557 -0.576 -0.522 -0.508 -0.497 -0.458 -0.447 -0.409 -0.382 -0.377 -0.373 -0.321 -0.325 -0.375 -0.343 -0.313 -0.329 -0.385 -0.351 -0.292 -0.343 -0.377 -0.280 -0.207 -0.280 -0.272 -0.130 -0.110 -0.185 -0.126 -0.003 -0.050 -0.057  0.024  0.130  0.262  0.400  0.573  0.555  0.529  0.551  0.712  0.538  0.466  0.590  0.568  0.413  0.436  0.430  0.316  0.270  0.302  0.233  0.156  0.118  0.038 -0.002 -0.018  0.034 -0.036 -0.030  0.091  0.080  0.002  0.117  0.216  0.145  0.176  0.334  0.361  0.296  0.396  0.535  0.424  0.447  0.655  0.557  0.412  0.494  0.568  0.440  0.371  0.478  0.449  0.541  0.525  0.553  0.530  0.618  0.714  0.694  0.660  0.754  0.798  0.689  0.706  0.779  0.747  0.709  0.767  0.889  0.922  0.898  0.817  0.651  0.571  0.684  0.707  0.843  0.943  1.000  0.921  0.828  0.628  0.704  0.717  0.524  0.604  0.495  0.314  0.116  0.109 -0.084 -0.112  0.049 -0.060 -0.239 -0.218 -0.116 -0.267 -0.400 -0.312 -0.292 -0.425 -0.468 -0.389 -0.437 -0.516 -0.471 -0.400 -0.479 -0.532 -0.531 -0.561 -0.544 -0.537 -0.492 -0.367 -0.254 -0.164 -0.147
 -0.388 -0.438 -0.524 -0.586 -0.596 -0.580 -0.551 -0.483 -0.429 -0.489 -0.546 -0.495 -0.456 -0.529 -0.563 -0.475 -0.451 -0.517 -0.490 -0.386 -0.396 -0.422 -0.341 -0.260 -0.298 -0.276 -0.167 -0.127 -0.130 -0.010  0.147  0.175  0.122  0.005 -0.096 -0.207 -0.290 -0.333 -0.369 -0.358 -0.384 -0.347 -0.366 -0.373 -0.359 -0.361 -0.347 -0.313 -0.297 -0.224 -0.270 -0.294 -0.342 -0.380 -0.390 -0.424 -0.440 -0.439 -0.455 -0.483 -0.479 -0.463 -0.507 -0.557 -0.579 -0.550 -0.551 -0.576 -0.568 -0.535 -0.534 -0.496 -0.368 -0.368 -0.418 -0.330 -0.217 -0.181 -0.213 -0.102 -0.008 -0.087 -0.107 -0.082 -0.078 -0.079 -0.122 -0.291 -0.230 -0.079 -0.218 -0.349 -0.198 -0.091 -0.250 -0.283 -0.095 -0.088 -0.241 -0.192 -0.059 -0.125 -0.225 -0.124 -0.067 -0.173 -0.195 -0.093 -0.114 -0.084 -0.143 -0.213 -0.185 -0.067 -0.061 -0.124 -0.035  0.071  0.043  0.017  0.131  0.222  0.168  0.173  0.300  0.356  0.275  0.324  0.448  0.443  0.379  0.471  0.553  0.491  0.488  0.382  0.326  0.172  0.082 -0.029  0.021  0.078 -0.042 -0.091 -0.001  0.038 -0.091 -0.074 -0.006 -0.044 -0.117 -0.058 -0.050 -0.129 -0.134 -0.218 -0.190 -0.116 -0.241 -0.305 -0.199 -0.204 -0.317 -0.298 -0.193 -0.248 -0.296 -0.270 -0.061 -0.072 -0.107 -0.238 -0.328 -0.355 -0.324 -0.263 -0.268 -0.257 -0.287 -0.277 -0.266 -0.253 -0.268 -0.281 -0.313 -0.334 -0.359 -0.428 -0.384 -0.426 -0.403 -0.393 -0.259 -0.167 -0.099  0.001  0.090  0.207  0.287  0.318  0.289  0.359  0.332  0.254  0.234  0.202  0.153  0.174  0.117  0.189  0.151  0.185  0.170  0.212  0.208  0.220  0.303  0.357  0.354  0.388  0.260  0.244  0.133  0.207  0.286  0.382  0.369  0.381  0.431  0.420  0.469  0.458  0.456  0.399  0.392  0.444  0.414  0.360  0.377  0.400  0.380  0.342  0.355  0.353  0.372  0.405  0.367  0.386  0.275  0.260  0.207  0.291  0.367  0.359  0.395  0.449  0.465  0.427  0.441  0.479  0.462  0.423  0.447  0.458  0.406  0.414  0.445  0.406  0.379  0.370  0.351  0.391  0.351  0.349  0.234  0.159  0.098 -0.038 -0.098 -0.058 -0.054 -0.113 -0.167 -0.094 -0.086 -0.177 -0.186 -0.076 -0.126 -0.239 -0.157 -0.041 -0.156 -0.226 -0.019  0.020  0.133  0.140  0.153  0.242  0.183  0.136  0.061  0.057  0.064  0.148  0.182  0.292  0.369  0.390  0.370  0.405  0.351  0.327  0.223  0.244  0.323  0.221  0.206  0.126  0.080  0.089  0.116  0.085  0.121  0.099  0.089  0.022 -0.032 -0.016 -0.093 -0.077 -0.154 -0.166 -0.112 -0.017 -0.099 -0.140 -0.237 -0.235 -0.218 -0.301 -0.344 -0.297 -0.311 -0.392 -0.367 -0.323 -0.359 -0.396 -0.352 -0.332 -0.374 -0.370 -0.329 -0.327 -0.329 -0.314 -0.336 -0.300 -0.300 -0.353 -0.349 -0.310 -0.351 -0.407 -0.373 -0.364 -0.437 -0.471 -0.428 -0.456 -0.491 -0.553 -0.444 -0.443 -0.424 -0.344 -0.321 -0.316 -0.270 -0.262 -0.233 -0.219 -0.223 -0.229 -0.185 -0.169 -0.206 -0.196 -0.164 -0.159 -0.214 -0.195 -0.120 -0.144 -0.193 -0.104 -0.005 -0.067 -0.069  0.081  0.105  0.030  0.094  0.217  0.165  0.154  0.239  0.352  0.474  0.597  0.727  0.649  0.517  0.556  0.769  0.673  0.587  0.648  0.685  0.566  0.538  0.543  0.474  0.410  0.423  0.389  0.317  0.265  0.183  0.138  0.098  0.116  0.044  0.086  0.183  0.131  0.084  0.217  0.256  0.160  0.240  0.376  0.327  0.248  0.414  0.459  0.266  0.306  0.507  0.342  0.163  0.260  0.322  0.170  0.101  0.215  0.169  0.271  0.267  0.316  0.324  0.427  0.533  0.563  0.552  0.650  0.746  0.679  0.687  0.790  0.829  0.836  0.912  0.940  0.899  0.756  0.648  0.430  0.364  0.470  0.452  0.626  0.791  0.921  1.000  0.936  0.830  0.857  0.792  0.672  0.689  0.637  0.494  0.330  0.341  0.151  0.084  0.245  0.173 -0.026 -0.062  0.056 -0.067 -0.248 -0.219 -0.158 -0.288 -0.388 -0.324 -0.336 -0.439 -0.454 -0.359 -0.413 -0.492 -0.501 -0.558 -0.573 -0.571 -0.551 -0.434 -0.330 -0.210 -0.178
 -0.334 -0.385 -0.471 -0.539 -0.555 -0.559 -0.542 -0.494 -0.463 -0.512 -0.540 -0.500 -0.481 -0.525 -0.528 -0.470 -0.455 -0.478 -0.444 -0.384 -0.380 -0.371 -0.309 -0.260 -0.261 -0.215 -0.142 -0.104 -0.064  0.051  0.214  0.245  0.161  0.054 -0.045 -0.142 -0.226 -0.270 -0.300 -0.289 -0.321 -0.299 -0.311 -0.311 -0.297 -0.298 -0.275 -0.234 -0.206 -0.131 -0.161 -0.186 -0.211 -0.254 -0.287 -0.311 -0.315 -0.335 -0.372 -0.405 -0.423 -0.419 -0.472 -0.502 -0.535 -0.509 -0.482 -0.496 -0.505 -0.455 -0.431 -0.404 -0.277 -0.244 -0.272 -0.210 -0.114 -0.060 -0.118 -0.005  0.087  0.006 -0.010  0.026  0.026  0.008  0.027 -0.141 -0.114  0.028 -0.104 -0.261 -0.177 -0.080 -0.219 -0.291 -0.152 -0.135 -0.274 -0.256 -0.145 -0.192 -0.287 -0.214 -0.162 -0.248 -0.278 -0.193 -0.204 -0.166 -0.201 -0.248 -0.200 -0.107 -0.112 -0.137 -0.049  0.030  0.016  0.023  0.119  0.193  0.175  0.194  0.294  0.354  0.313  0.350  0.453  0.480  0.433  0.504  0.590  0.564  0.571  0.470  0.421  0.248  0.157  0.047  0.083  0.149  0.046 -0.017  0.068  0.122 -0.007 -0.006  0.061  0.036 -0.047 -0.003  0.001 -0.078 -0.085 -0.172 -0.129 -0.049 -0.180 -0.242 -0.120 -0.127 -0.252 -0.229 -0.116 -0.181 -0.238 -0.215 -0.043 -0.007 -0.042 -0.164 -0.246 -0.272 -0.250 -0.197 -0.218 -0.220 -0.259 -0.259 -0.251 -0.233 -0.243 -0.245 -0.277 -0.289 -0.321 -0.392 -0.379 -0.439 -0.394 -0.364 -0.206 -0.114 -0.053  0.041  0.130  0.229  0.284  0.319  0.308  0.361  0.328  0.275  0.246  0.222  0.181  0.223  0.182  0.234  0.198  0.215  0.186  0.201  0.175  0.160  0.233  0.252  0.238  0.264  0.149  0.149  0.070  0.147  0.243  0.322  0.330  0.349  0.360  0.350  0.361  0.352  0.356  0.286  0.280  0.347  0.315  0.258  0.290  0.320  0.293  0.260  0.296  0.283  0.316  0.332  0.307  0.317  0.219  0.218  0.191  0.277  0.340  0.336  0.374  0.405  0.412  0.400  0.413  0.427  0.418  0.400  0.409  0.407  0.378  0.393  0.405  0.359  0.344  0.322  0.313  0.350  0.329  0.324  0.228  0.162  0.082 -0.039 -0.091 -0.057 -0.067 -0.135 -0.177 -0.114 -0.132 -0.218 -0.217 -0.139 -0.206 -0.303 -0.240 -0.161 -0.264 -0.329 -0.150 -0.113 -0.013  0.002  0.032  0.116  0.089  0.061 -0.017 -0.047 -0.064  0.026  0.043  0.142  0.218  0.236  0.217  0.258  0.208  0.197  0.085  0.094  0.176  0.080  0.084  0.036  0.025  0.067  0.114  0.116  0.157  0.150  0.144  0.076  0.026  0.034 -0.052 -0.081 -0.169 -0.218 -0.210 -0.129 -0.212 -0.240 -0.318 -0.315 -0.306 -0.376 -0.403 -0.361 -0.369 -0.428 -0.405 -0.365 -0.382 -0.410 -0.375 -0.349 -0.374 -0.374 -0.336 -0.324 -0.316 -0.293 -0.304 -0.267 -0.282 -0.331 -0.314 -0.287 -0.341 -0.381 -0.338 -0.357 -0.433 -0.441 -0.412 -0.477 -0.495 -0.525 -0.405 -0.380 -0.361 -0.288 -0.265 -0.275 -0.225 -0.231 -0.205 -0.199 -0.199 -0.201 -0.153 -0.137 -0.166 -0.147 -0.111 -0.107 -0.148 -0.119 -0.047 -0.064 -0.092 -0.001  0.094  0.047  0.059  0.203  0.221  0.156  0.225  0.335  0.279  0.266  0.353  0.463  0.582  0.686  0.802  0.744  0.565  0.578  0.755  0.684  0.572  0.582  0.632  0.523  0.456  0.459  0.418  0.342  0.339  0.326  0.258  0.202  0.127  0.085  0.032  0.030 -0.034  0.023  0.097  0.035  0.013  0.141  0.150  0.065  0.166  0.275  0.213  0.160  0.347  0.356  0.194  0.307  0.459  0.257  0.128  0.256  0.269  0.114  0.085  0.187  0.114  0.178  0.152  0.206  0.191  0.281  0.400  0.428  0.398  0.501  0.617  0.541  0.539  0.661  0.724  0.752  0.862  0.857  0.830  0.693  0.625  0.416  0.379  0.445  0.383  0.523  0.668  0.828  0.936  1.000  0.911  0.894  0.867  0.803  0.811  0.758  0.623  0.462  0.455  0.290  0.238  0.362  0.276  0.114  0.070  0.131  0.031 -0.122 -0.139 -0.104 -0.203 -0.306 -0.285 -0.287 -0.371 -0.416 -0.354 -0.381 -0.454 -0.477 -0.517 -0.519 -0.506 -0.483 -0.371 -0.284 -0.169 -0.143
 -0.266 -0.324 -0.416 -0.509 -0.518 -0.536 -0.502 -0.457 -0.463 -0.529 -0.525 -0.493 -0.525 -0.563 -0.534 -0.515 -0.538 -0.532 -0.500 -0.494 -0.493 -0.460 -0.430 -0.417 -0.394 -0.334 -0.306 -0.281 -0.209 -0.106  0.059  0.095 -0.026 -0.118 -0.204 -0.262 -0.324 -0.342 -0.339 -0.303 -0.319 -0.289 -0.300 -0.313 -0.320 -0.331 -0.310 -0.293 -0.269 -0.216 -0.218 -0.238 -0.218 -0.273 -0.333 -0.326 -0.306 -0.361 -0.417 -0.444 -0.478 -0.474 -0.526 -0.517 -0.544 -0.547 -0.499 -0.473 -0.497 -0.467 -0.400 -0.343 -0.228 -0.187 -0.165 -0.089 -0.010  0.056 -0.016  0.120  0.183  0.084  0.048  0.086  0.067  0.015  0.083 -0.088 -0.143 -0.006 -0.069 -0.278 -0.275 -0.136 -0.231 -0.365 -0.256 -0.178 -0.303 -0.337 -0.232 -0.231 -0.330 -0.293 -0.217 -0.268 -0.321 -0.248 -0.226 -0.172 -0.169 -0.202 -0.118 -0.042 -0.073 -0.059  0.044  0.088  0.075  0.124  0.208  0.251  0.260  0.304  0.372  0.414  0.416  0.450  0.513  0.550  0.537  0.584  0.639  0.644  0.651  0.571  0.538  0.349  0.281  0.194  0.218  0.283  0.208  0.150  0.221  0.272  0.163  0.157  0.210  0.199  0.122  0.144  0.147  0.085  0.078 -0.000  0.053  0.128  0.002 -0.049  0.069  0.048 -0.077 -0.056  0.038 -0.038 -0.094 -0.083  0.020  0.072  0.025 -0.053 -0.095 -0.098 -0.072 -0.012 -0.038 -0.046 -0.086 -0.096 -0.084 -0.060 -0.067 -0.060 -0.094 -0.106 -0.150 -0.235 -0.246 -0.349 -0.301 -0.317 -0.142 -0.061 -0.006  0.077  0.188  0.276  0.298  0.343  0.359  0.409  0.382  0.352  0.317  0.292  0.257  0.317  0.287  0.327  0.296  0.314  0.291  0.293  0.258  0.212  0.267  0.238  0.196  0.178  0.032  0.030 -0.051  0.039  0.165  0.251  0.283  0.310  0.280  0.281  0.288  0.304  0.327  0.237  0.227  0.327  0.293  0.228  0.283  0.325  0.286  0.264  0.327  0.311  0.357  0.346  0.322  0.293  0.174  0.160  0.141  0.248  0.321  0.329  0.376  0.399  0.395  0.412  0.437  0.436  0.439  0.445  0.448  0.439  0.432  0.453  0.449  0.400  0.402  0.367  0.365  0.386  0.370  0.341  0.245  0.156  0.035 -0.082 -0.143 -0.110 -0.135 -0.215 -0.259 -0.194 -0.244 -0.328 -0.309 -0.253 -0.338 -0.414 -0.348 -0.296 -0.387 -0.422 -0.237 -0.220 -0.144 -0.153 -0.127 -0.035 -0.056 -0.080 -0.148 -0.175 -0.185 -0.096 -0.098  0.006  0.083  0.103  0.074  0.122  0.097  0.121 -0.013 -0.039  0.072 -0.005  0.048  0.059  0.091  0.164  0.208  0.224  0.246  0.240  0.221  0.138  0.100  0.109  0.041  0.000 -0.059 -0.156 -0.218 -0.167 -0.291 -0.318 -0.381 -0.396 -0.407 -0.465 -0.481 -0.460 -0.471 -0.508 -0.491 -0.463 -0.467 -0.484 -0.462 -0.435 -0.442 -0.446 -0.416 -0.396 -0.377 -0.345 -0.339 -0.301 -0.334 -0.377 -0.340 -0.327 -0.398 -0.412 -0.356 -0.407 -0.480 -0.444 -0.420 -0.518 -0.507 -0.483 -0.306 -0.225 -0.181 -0.102 -0.073 -0.089 -0.036 -0.049 -0.031 -0.036 -0.039 -0.044 -0.006  0.020  0.006  0.012  0.045  0.061  0.030  0.048  0.118  0.123  0.093  0.166  0.262  0.230  0.237  0.363  0.376  0.321  0.384  0.474  0.421  0.405  0.480  0.578  0.671  0.739  0.802  0.708  0.466  0.471  0.660  0.662  0.543  0.493  0.585  0.521  0.416  0.428  0.433  0.349  0.331  0.353  0.298  0.239  0.177  0.140  0.069  0.038 -0.018  0.060  0.100  0.014  0.024  0.143  0.099  0.010  0.136  0.208  0.096  0.042  0.257  0.189 -0.005  0.126  0.246  0.015 -0.104  0.031  0.022 -0.130 -0.141 -0.047 -0.133 -0.082 -0.108 -0.047 -0.049  0.042  0.157  0.210  0.199  0.297  0.437  0.398  0.391  0.525  0.638  0.692  0.806  0.728  0.648  0.459  0.411  0.191  0.188  0.229  0.123  0.264  0.426  0.628  0.830  0.911  1.000  0.942  0.832  0.857  0.779  0.776  0.687  0.576  0.574  0.444  0.373  0.461  0.413  0.272  0.184  0.227  0.173  0.015 -0.061 -0.007 -0.077 -0.208 -0.216 -0.186 -0.269 -0.361 -0.299 -0.293 -0.371 -0.399 -0.446 -0.466 -0.453 -0.449 -0.354 -0.287 -0.165 -0.131
 -0.290 -0.346 -0.445 -0.536 -0.558 -0.582 -0.569 -0.536 -0.529 -0.573 -0.577 -0.553 -0.558 -0.582 -0.566 -0.542 -0.532 -0.525 -0.500 -0.473 -0.451 -0.422 -0.394 -0.358 -0.327 -0.275 -0.239 -0.194 -0.118 -0.020  0.155  0.204  0.089 -0.011 -0.099 -0.167 -0.247 -0.277 -0.295 -0.273 -0.299 -0.279 -0.281 -0.287 -0.278 -0.284 -0.260 -0.224 -0.196 -0.135 -0.151 -0.183 -0.181 -0.223 -0.277 -0.290 -0.275 -0.309 -0.371 -0.403 -0.441 -0.439 -0.506 -0.521 -0.561 -0.547 -0.496 -0.501 -0.529 -0.470 -0.421 -0.396 -0.261 -0.194 -0.200 -0.146 -0.048  0.010 -0.054  0.076  0.136  0.079  0.077  0.111  0.092  0.056  0.066 -0.115 -0.139 -0.029 -0.131 -0.308 -0.287 -0.198 -0.304 -0.404 -0.298 -0.259 -0.377 -0.383 -0.285 -0.308 -0.395 -0.342 -0.287 -0.351 -0.385 -0.310 -0.307 -0.267 -0.278 -0.312 -0.241 -0.165 -0.188 -0.182 -0.085 -0.035 -0.048 -0.002  0.082  0.129  0.136  0.182  0.254  0.302  0.305  0.341  0.412  0.458  0.446  0.499  0.574  0.582  0.610  0.521  0.482  0.284  0.205  0.116  0.148  0.218  0.138  0.080  0.159  0.211  0.097  0.097  0.157  0.146  0.066  0.098  0.097  0.027  0.014 -0.069 -0.016  0.059 -0.075 -0.129 -0.006 -0.025 -0.154 -0.130 -0.027 -0.103 -0.162 -0.143 -0.031  0.048  0.019 -0.087 -0.134 -0.151 -0.122 -0.077 -0.109 -0.119 -0.170 -0.175 -0.172 -0.151 -0.161 -0.154 -0.193 -0.206 -0.253 -0.334 -0.341 -0.418 -0.329 -0.276 -0.089  0.002  0.056  0.151  0.246  0.332  0.364  0.394  0.394  0.433  0.401  0.363  0.308  0.287  0.252  0.310  0.286  0.338  0.311  0.319  0.276  0.267  0.208  0.155  0.233  0.222  0.218  0.237  0.124  0.133  0.066  0.151  0.272  0.341  0.350  0.373  0.342  0.331  0.339  0.341  0.340  0.242  0.244  0.333  0.282  0.215  0.271  0.303  0.252  0.222  0.286  0.273  0.334  0.347  0.351  0.354  0.264  0.261  0.242  0.340  0.396  0.388  0.437  0.450  0.448  0.460  0.471  0.462  0.462  0.460  0.455  0.437  0.423  0.440  0.434  0.379  0.379  0.352  0.357  0.396  0.399  0.395  0.316  0.246  0.139  0.019 -0.043 -0.012 -0.037 -0.121 -0.162 -0.090 -0.143 -0.237 -0.213 -0.152 -0.257 -0.342 -0.271 -0.238 -0.353 -0.404 -0.235 -0.222 -0.116 -0.096 -0.040  0.053  0.045  0.015 -0.072 -0.119 -0.142 -0.027 -0.034  0.061  0.136  0.142  0.114  0.159  0.101  0.103 -0.026 -0.016  0.089 -0.001  0.019  0.015  0.024  0.118  0.199  0.228  0.272  0.272  0.265  0.196  0.152  0.159  0.074  0.015 -0.105 -0.228 -0.259 -0.213 -0.313 -0.346 -0.412 -0.414 -0.405 -0.459 -0.479 -0.443 -0.435 -0.475 -0.460 -0.417 -0.410 -0.436 -0.412 -0.372 -0.379 -0.389 -0.352 -0.324 -0.304 -0.266 -0.263 -0.220 -0.252 -0.303 -0.265 -0.244 -0.322 -0.345 -0.283 -0.331 -0.422 -0.393 -0.364 -0.487 -0.505 -0.491 -0.351 -0.282 -0.259 -0.186 -0.158 -0.176 -0.120 -0.135 -0.109 -0.110 -0.103 -0.099 -0.050 -0.034 -0.057 -0.032  0.005  0.007 -0.023  0.011  0.074  0.060  0.042  0.129  0.212  0.167  0.183  0.314  0.318  0.257  0.321  0.418  0.360  0.343  0.418  0.520  0.626  0.699  0.783  0.717  0.505  0.455  0.643  0.600  0.465  0.435  0.519  0.433  0.335  0.350  0.340  0.248  0.239  0.253  0.188  0.130  0.062  0.026 -0.044 -0.066 -0.127 -0.058 -0.007 -0.084 -0.084  0.035  0.011 -0.077  0.038  0.129  0.041 -0.013  0.191  0.167  0.001  0.148  0.286  0.066 -0.034  0.122  0.113 -0.042 -0.038  0.064 -0.028  0.012 -0.036  0.014 -0.015  0.078  0.203  0.227  0.202  0.315  0.446  0.377  0.378  0.519  0.616  0.661  0.780  0.732  0.671  0.527  0.522  0.314  0.324  0.365  0.253  0.374  0.508  0.704  0.857  0.894  0.942  1.000  0.925  0.883  0.819  0.780  0.662  0.526  0.501  0.365  0.308  0.382  0.308  0.174  0.092  0.111  0.052 -0.090 -0.167 -0.131 -0.195 -0.309 -0.322 -0.305 -0.374 -0.447 -0.398 -0.401 -0.466 -0.492 -0.520 -0.518 -0.493 -0.471 -0.346 -0.265 -0.141 -0.115
 -0.272 -0.317 -0.407 -0.478 -0.517 -0.551 -0.576 -0.570 -0.551 -0.555 -0.560 -0.550 -0.521 -0.508 -0.501 -0.477 -0.426 -0.402 -0.379 -0.340 -0.293 -0.256 -0.230 -0.182 -0.134 -0.081 -0.046  0.017  0.100  0.184  0.351  0.405  0.308  0.210  0.127  0.046 -0.049 -0.100 -0.145 -0.150 -0.196 -0.200 -0.191 -0.177 -0.147 -0.141 -0.109 -0.048 -0.009  0.063  0.034 -0.007 -0.029 -0.051 -0.094 -0.135 -0.130 -0.140 -0.202 -0.244 -0.289 -0.298 -0.377 -0.415 -0.472 -0.434 -0.376 -0.417 -0.452 -0.353 -0.326 -0.355 -0.220 -0.114 -0.147 -0.148 -0.051  0.002 -0.065  0.037  0.103  0.094  0.135  0.169  0.159  0.140  0.130 -0.035 -0.009  0.063 -0.095 -0.220 -0.190 -0.183 -0.298 -0.355 -0.282 -0.307 -0.405 -0.380 -0.314 -0.368 -0.429 -0.371 -0.357 -0.427 -0.434 -0.374 -0.396 -0.375 -0.399 -0.421 -0.374 -0.315 -0.321 -0.315 -0.242 -0.195 -0.196 -0.156 -0.089 -0.038 -0.020  0.018  0.084  0.144  0.154  0.180  0.256  0.324  0.307  0.356  0.460  0.481  0.532  0.437  0.397  0.208  0.112  0.018  0.048  0.124  0.045 -0.021  0.062  0.121  0.005  0.001  0.068  0.058 -0.026  0.012  0.006 -0.072 -0.090 -0.174 -0.121 -0.046 -0.181 -0.235 -0.107 -0.117 -0.244 -0.216 -0.099 -0.169 -0.232 -0.203 -0.091  0.038  0.035 -0.106 -0.168 -0.209 -0.195 -0.173 -0.219 -0.238 -0.297 -0.299 -0.309 -0.292 -0.301 -0.290 -0.327 -0.332 -0.375 -0.437 -0.451 -0.490 -0.364 -0.220 -0.034  0.065  0.108  0.203  0.260  0.329  0.367  0.378  0.366  0.378  0.336  0.300  0.231  0.226  0.201  0.259  0.247  0.291  0.267  0.254  0.185  0.151  0.067  0.009  0.100  0.106  0.141  0.206  0.160  0.193  0.169  0.239  0.338  0.368  0.363  0.380  0.346  0.320  0.297  0.275  0.250  0.156  0.169  0.235  0.174  0.114  0.163  0.183  0.130  0.096  0.155  0.137  0.207  0.241  0.277  0.322  0.288  0.311  0.314  0.384  0.407  0.384  0.425  0.415  0.412  0.424  0.414  0.388  0.387  0.383  0.362  0.331  0.318  0.331  0.319  0.260  0.259  0.237  0.249  0.306  0.336  0.366  0.322  0.295  0.220  0.120  0.077  0.100  0.075 -0.004 -0.029  0.033 -0.020 -0.108 -0.086 -0.041 -0.154 -0.236 -0.188 -0.185 -0.304 -0.376 -0.265 -0.245 -0.123 -0.063  0.027  0.103  0.129  0.112  0.011 -0.071 -0.126 -0.001 -0.016  0.049  0.116  0.107  0.089  0.128  0.040  0.017 -0.088 -0.043  0.034 -0.062 -0.086 -0.111 -0.118 -0.010  0.110  0.165  0.237  0.253  0.268  0.227  0.179  0.175  0.068 -0.029 -0.209 -0.342 -0.342 -0.298 -0.341 -0.366 -0.420 -0.401 -0.371 -0.412 -0.427 -0.376 -0.347 -0.380 -0.366 -0.311 -0.289 -0.319 -0.295 -0.245 -0.248 -0.262 -0.222 -0.187 -0.167 -0.128 -0.128 -0.085 -0.113 -0.166 -0.133 -0.110 -0.185 -0.215 -0.158 -0.201 -0.301 -0.286 -0.264 -0.403 -0.444 -0.448 -0.374 -0.335 -0.345 -0.295 -0.274 -0.300 -0.246 -0.269 -0.238 -0.236 -0.217 -0.199 -0.139 -0.139 -0.168 -0.116 -0.076 -0.093 -0.112 -0.055 -0.006 -0.038 -0.028  0.072  0.133  0.088  0.123  0.251  0.243  0.186  0.253  0.345  0.285  0.267  0.343  0.441  0.562  0.634  0.746  0.758  0.593  0.489  0.605  0.509  0.359  0.341  0.396  0.283  0.194  0.201  0.175  0.082  0.077  0.081  0.011 -0.041 -0.107 -0.137 -0.204 -0.213 -0.271 -0.217 -0.161 -0.216 -0.224 -0.117 -0.116 -0.182 -0.086  0.009 -0.033 -0.058  0.118  0.145  0.062  0.254  0.372  0.170  0.131  0.304  0.272  0.130  0.165  0.257  0.156  0.160  0.083  0.119  0.044  0.119  0.249  0.230  0.173  0.292  0.400  0.287  0.290  0.428  0.492  0.520  0.658  0.657  0.652  0.597  0.646  0.486  0.508  0.528  0.412  0.479  0.550  0.717  0.792  0.867  0.832  0.925  1.000  0.913  0.899  0.795  0.647  0.475  0.417  0.290  0.274  0.319  0.200  0.103  0.052  0.013 -0.051 -0.140 -0.213 -0.228 -0.271 -0.346 -0.382 -0.386 -0.421 -0.472 -0.465 -0.468 -0.507 -0.536 -0.528 -0.489 -0.447 -0.400 -0.259 -0.178 -0.077 -0.067
 -0.196 -0.243 -0.334 -0.424 -0.455 -0.504 -0.514 -0.514 -0.532 -0.550 -0.520 -0.514 -0.536 -0.515 -0.468 -0.481 -0.473 -0.413 -0.383 -0.405 -0.364 -0.296 -0.290 -0.290 -0.217 -0.141 -0.147 -0.103  0.017  0.097  0.258  0.307  0.170  0.095  0.019 -0.029 -0.105 -0.138 -0.157 -0.141 -0.173 -0.173 -0.164 -0.160 -0.147 -0.150 -0.116 -0.072 -0.033  0.025  0.027 -0.005  0.014 -0.024 -0.094 -0.105 -0.083 -0.130 -0.211 -0.247 -0.310 -0.323 -0.397 -0.396 -0.446 -0.434 -0.353 -0.352 -0.401 -0.319 -0.248 -0.252 -0.135 -0.020 -0.002  0.001  0.066  0.143  0.054  0.170  0.226  0.188  0.198  0.233  0.205  0.165  0.245  0.087  0.037  0.115  0.017 -0.165 -0.216 -0.167 -0.247 -0.371 -0.336 -0.302 -0.392 -0.423 -0.365 -0.373 -0.442 -0.425 -0.389 -0.426 -0.460 -0.414 -0.405 -0.363 -0.349 -0.351 -0.270 -0.231 -0.259 -0.212 -0.129 -0.115 -0.108 -0.029  0.023  0.049  0.097  0.154  0.189  0.239  0.290  0.307  0.348  0.432  0.439  0.462  0.545  0.597  0.642  0.562  0.539  0.334  0.256  0.172  0.191  0.269  0.211  0.143  0.214  0.280  0.174  0.157  0.213  0.216  0.131  0.147  0.141  0.073  0.057 -0.024  0.044  0.121 -0.013 -0.063  0.072  0.053 -0.082 -0.055  0.052 -0.030 -0.098 -0.082 -0.027  0.123  0.112  0.006 -0.036 -0.054 -0.044 -0.014 -0.069 -0.095 -0.156 -0.170 -0.173 -0.146 -0.151 -0.130 -0.169 -0.169 -0.226 -0.299 -0.338 -0.420 -0.303 -0.209 -0.010  0.077  0.115  0.195  0.273  0.330  0.335  0.360  0.378  0.387  0.347  0.340  0.271  0.263  0.247  0.324  0.322  0.350  0.328  0.311  0.250  0.204  0.119  0.036  0.099  0.054  0.047  0.069 -0.007  0.031  0.014  0.095  0.221  0.256  0.285  0.311  0.235  0.223  0.180  0.183  0.183  0.080  0.085  0.178  0.126  0.061  0.126  0.160  0.102  0.082  0.165  0.139  0.212  0.209  0.235  0.242  0.186  0.206  0.225  0.311  0.342  0.337  0.381  0.361  0.348  0.388  0.391  0.351  0.361  0.383  0.357  0.321  0.334  0.356  0.330  0.268  0.280  0.242  0.259  0.297  0.327  0.331  0.286  0.242  0.128  0.037 -0.006  0.014 -0.024 -0.111 -0.134 -0.081 -0.158 -0.238 -0.207 -0.190 -0.308 -0.369 -0.332 -0.348 -0.441 -0.490 -0.379 -0.366 -0.279 -0.242 -0.161 -0.081 -0.044 -0.050 -0.138 -0.217 -0.269 -0.154 -0.181 -0.114 -0.052 -0.055 -0.079 -0.035 -0.089 -0.075 -0.196 -0.195 -0.102 -0.179 -0.149 -0.123 -0.078  0.051  0.158  0.230  0.280  0.302  0.304  0.247  0.211  0.205  0.114 -0.002 -0.142 -0.303 -0.377 -0.349 -0.428 -0.442 -0.477 -0.473 -0.469 -0.501 -0.499 -0.468 -0.450 -0.459 -0.448 -0.409 -0.377 -0.391 -0.380 -0.334 -0.320 -0.335 -0.304 -0.264 -0.234 -0.190 -0.174 -0.134 -0.179 -0.222 -0.172 -0.167 -0.254 -0.257 -0.191 -0.266 -0.355 -0.300 -0.293 -0.456 -0.457 -0.411 -0.290 -0.206 -0.189 -0.135 -0.107 -0.145 -0.087 -0.115 -0.092 -0.101 -0.087 -0.076 -0.020 -0.005 -0.023  0.014  0.058  0.054  0.041  0.091  0.148  0.136  0.141  0.234  0.307  0.273  0.304  0.427  0.418  0.366  0.434  0.511  0.449  0.427  0.498  0.589  0.692  0.735  0.797  0.784  0.549  0.458  0.560  0.540  0.384  0.300  0.386  0.315  0.183  0.192  0.210  0.112  0.084  0.121  0.065  0.007 -0.044 -0.073 -0.152 -0.191 -0.238 -0.162 -0.139 -0.215 -0.188 -0.089 -0.141 -0.204 -0.077 -0.025 -0.114 -0.123  0.083  0.031 -0.068  0.157  0.226 -0.014 -0.036  0.145  0.076 -0.066 -0.011  0.064 -0.052 -0.066 -0.141 -0.093 -0.159 -0.095  0.033  0.046 -0.005  0.102  0.238  0.159  0.149  0.296  0.404  0.459  0.601  0.534  0.498  0.401  0.464  0.301  0.349  0.336  0.185  0.243  0.320  0.524  0.672  0.803  0.857  0.883  0.913  1.000  0.925  0.869  0.759  0.630  0.574  0.479  0.457  0.472  0.376  0.304  0.228  0.163  0.134  0.049 -0.073 -0.084 -0.102 -0.201 -0.268 -0.246 -0.278 -0.376 -0.378 -0.351 -0.393 -0.434 -0.429 -0.405 -0.364 -0.337 -0.216 -0.157 -0.050 -0.037
 -0.213 -0.254 -0.341 -0.410 -0.445 -0.483 -0.506 -0.506 -0.500 -0.505 -0.492 -0.481 -0.470 -0.450 -0.421 -0.408 -0.378 -0.335 -0.298 -0.290 -0.251 -0.195 -0.168 -0.154 -0.096 -0.025 -0.005  0.042  0.143  0.226  0.377  0.416  0.306  0.228  0.149  0.072 -0.018 -0.071 -0.111 -0.118 -0.161 -0.167 -0.159 -0.144 -0.116 -0.109 -0.071 -0.013  0.032  0.103  0.090  0.063  0.051  0.021 -0.028 -0.056 -0.055 -0.079 -0.143 -0.185 -0.237 -0.253 -0.327 -0.347 -0.400 -0.369 -0.300 -0.327 -0.366 -0.268 -0.226 -0.256 -0.135 -0.016 -0.029 -0.048  0.027  0.099  0.009  0.111  0.192  0.150  0.181  0.229  0.208  0.202  0.266  0.106  0.108  0.197  0.057 -0.096 -0.101 -0.077 -0.185 -0.277 -0.230 -0.233 -0.331 -0.336 -0.282 -0.318 -0.384 -0.351 -0.333 -0.388 -0.409 -0.362 -0.373 -0.341 -0.347 -0.353 -0.295 -0.252 -0.260 -0.231 -0.164 -0.132 -0.120 -0.066 -0.014  0.031  0.069  0.105  0.153  0.219  0.246  0.257  0.320  0.407  0.388  0.418  0.528  0.566  0.613  0.528  0.491  0.284  0.199  0.101  0.119  0.200  0.129  0.046  0.123  0.200  0.079  0.055  0.123  0.118  0.021  0.047  0.038 -0.044 -0.058 -0.145 -0.080  0.007 -0.130 -0.187 -0.043 -0.050 -0.188 -0.157 -0.031 -0.107 -0.175 -0.149 -0.059  0.098  0.096 -0.051 -0.125 -0.159 -0.160 -0.136 -0.193 -0.221 -0.277 -0.289 -0.294 -0.272 -0.275 -0.256 -0.289 -0.283 -0.329 -0.387 -0.416 -0.467 -0.365 -0.248 -0.065  0.027  0.064  0.143  0.199  0.259  0.278  0.299  0.305  0.314  0.272  0.257  0.195  0.195  0.175  0.249  0.241  0.262  0.236  0.218  0.150  0.108  0.034 -0.026  0.040  0.020  0.024  0.070  0.021  0.065  0.064  0.133  0.232  0.252  0.269  0.292  0.242  0.226  0.176  0.161  0.156  0.072  0.081  0.149  0.102  0.051  0.100  0.123  0.077  0.056  0.116  0.089  0.145  0.151  0.171  0.201  0.164  0.197  0.221  0.287  0.305  0.292  0.333  0.314  0.306  0.331  0.326  0.293  0.298  0.309  0.284  0.254  0.258  0.280  0.261  0.200  0.203  0.171  0.183  0.225  0.251  0.269  0.227  0.204  0.122  0.042  0.015  0.032  0.005 -0.070 -0.085 -0.041 -0.098 -0.170 -0.155 -0.136 -0.231 -0.299 -0.280 -0.277 -0.363 -0.432 -0.341 -0.307 -0.216 -0.164 -0.086 -0.020  0.025  0.028 -0.067 -0.156 -0.214 -0.110 -0.123 -0.069 -0.009 -0.011 -0.024  0.015 -0.048 -0.056 -0.153 -0.136 -0.071 -0.157 -0.154 -0.167 -0.143 -0.041  0.060  0.128  0.189  0.214  0.226  0.180  0.140  0.129  0.028 -0.085 -0.232 -0.352 -0.386 -0.333 -0.378 -0.383 -0.421 -0.404 -0.390 -0.428 -0.428 -0.386 -0.369 -0.388 -0.371 -0.328 -0.306 -0.323 -0.304 -0.263 -0.259 -0.269 -0.236 -0.205 -0.182 -0.147 -0.141 -0.106 -0.139 -0.181 -0.147 -0.136 -0.207 -0.223 -0.174 -0.228 -0.310 -0.285 -0.283 -0.416 -0.429 -0.424 -0.336 -0.294 -0.295 -0.254 -0.232 -0.270 -0.218 -0.245 -0.221 -0.225 -0.211 -0.195 -0.135 -0.126 -0.150 -0.104 -0.060 -0.068 -0.081 -0.023  0.032  0.016  0.029  0.132  0.210  0.178  0.215  0.350  0.351  0.296  0.370  0.458  0.395  0.376  0.455  0.550  0.671  0.735  0.832  0.868  0.668  0.578  0.644  0.570  0.426  0.365  0.415  0.325  0.214  0.209  0.204  0.112  0.087  0.104  0.044 -0.016 -0.067 -0.104 -0.167 -0.188 -0.235 -0.171 -0.131 -0.188 -0.176 -0.076 -0.096 -0.148 -0.034  0.030 -0.024 -0.019  0.169  0.157  0.093  0.317  0.388  0.162  0.143  0.314  0.250  0.110  0.153  0.223  0.116  0.104  0.029  0.079  0.001  0.052  0.178  0.178  0.112  0.209  0.326  0.227  0.213  0.341  0.414  0.458  0.592  0.571  0.582  0.528  0.582  0.438  0.465  0.459  0.336  0.380  0.438  0.604  0.689  0.811  0.779  0.819  0.899  0.925  1.000  0.911  0.774  0.606  0.539  0.425  0.425  0.461  0.331  0.250  0.210  0.143  0.084  0.010 -0.074 -0.108 -0.140 -0.215 -0.273 -0.275 -0.303 -0.370 -0.383 -0.374 -0.412 -0.451 -0.441 -0.404 -0.365 -0.326 -0.207 -0.143 -0.044 -0.043
 -0.168 -0.213 -0.304 -0.401 -0.422 -0.466 -0.462 -0.452 -0.482 -0.518 -0.473 -0.456 -0.505 -0.495 -0.430 -0.444 -0.465 -0.403 -0.358 -0.403 -0.379 -0.301 -0.292 -0.319 -0.250 -0.159 -0.174 -0.145 -0.020  0.072  0.228  0.252  0.106  0.041 -0.040 -0.091 -0.174 -0.207 -0.218 -0.200 -0.219 -0.217 -0.210 -0.206 -0.200 -0.207 -0.165 -0.125 -0.077 -0.014  0.002 -0.015  0.024 -0.032 -0.112 -0.096 -0.074 -0.142 -0.221 -0.254 -0.321 -0.335 -0.402 -0.383 -0.425 -0.422 -0.337 -0.321 -0.367 -0.291 -0.208 -0.201 -0.075  0.035  0.063  0.073  0.135  0.217  0.124  0.246  0.318  0.235  0.238  0.294  0.249  0.222  0.353  0.169  0.079  0.206  0.140 -0.098 -0.174 -0.066 -0.139 -0.309 -0.277 -0.201 -0.305 -0.374 -0.309 -0.291 -0.382 -0.388 -0.331 -0.355 -0.417 -0.375 -0.345 -0.282 -0.249 -0.243 -0.144 -0.107 -0.140 -0.076  0.012  0.019  0.034  0.124  0.172  0.196  0.257  0.311  0.338  0.394  0.452  0.459  0.495  0.589  0.591  0.605  0.685  0.748  0.782  0.717  0.681  0.415  0.371  0.289  0.295  0.384  0.333  0.241  0.311  0.399  0.281  0.237  0.297  0.306  0.203  0.204  0.191  0.116  0.104  0.018  0.100  0.192  0.048 -0.001  0.159  0.134 -0.020  0.017  0.137  0.039 -0.034 -0.016  0.052  0.169  0.139  0.052  0.003 -0.001  0.007  0.053 -0.006 -0.040 -0.096 -0.122 -0.120 -0.090 -0.090 -0.060 -0.092 -0.087 -0.145 -0.223 -0.270 -0.379 -0.305 -0.277 -0.081 -0.015  0.030  0.098  0.197  0.253  0.241  0.286  0.323  0.343  0.310  0.316  0.269  0.256  0.218  0.317  0.316  0.327  0.308  0.301  0.250  0.212  0.153  0.074  0.107  0.032 -0.027 -0.041 -0.150 -0.115 -0.129 -0.039  0.085  0.123  0.166  0.206  0.129  0.135  0.102  0.108  0.136  0.046  0.052  0.149  0.111  0.060  0.130  0.165  0.118  0.113  0.196  0.165  0.213  0.174  0.165  0.136  0.049  0.061  0.086  0.180  0.220  0.221  0.279  0.266  0.251  0.296  0.314  0.282  0.296  0.326  0.309  0.285  0.310  0.341  0.317  0.258  0.274  0.226  0.242  0.260  0.271  0.244  0.184  0.119 -0.013 -0.094 -0.128 -0.116 -0.155 -0.237 -0.252 -0.212 -0.286 -0.350 -0.328 -0.324 -0.418 -0.469 -0.450 -0.445 -0.507 -0.547 -0.428 -0.401 -0.343 -0.333 -0.283 -0.209 -0.162 -0.147 -0.242 -0.315 -0.351 -0.248 -0.259 -0.197 -0.137 -0.126 -0.144 -0.100 -0.129 -0.101 -0.223 -0.249 -0.159 -0.231 -0.156 -0.115 -0.035  0.076  0.144  0.211  0.241  0.260  0.248  0.173  0.147  0.141  0.064 -0.047 -0.128 -0.263 -0.376 -0.333 -0.441 -0.440 -0.470 -0.475 -0.494 -0.533 -0.522 -0.503 -0.506 -0.510 -0.494 -0.471 -0.449 -0.452 -0.442 -0.409 -0.394 -0.402 -0.379 -0.348 -0.317 -0.277 -0.258 -0.222 -0.271 -0.307 -0.256 -0.260 -0.342 -0.335 -0.276 -0.359 -0.428 -0.364 -0.368 -0.514 -0.483 -0.420 -0.261 -0.162 -0.122 -0.063 -0.032 -0.074 -0.021 -0.057 -0.044 -0.063 -0.055 -0.045  0.006  0.031  0.022  0.050  0.093  0.105  0.097  0.142  0.206  0.221  0.224  0.313  0.416  0.404  0.428  0.560  0.573  0.525  0.596  0.676  0.616  0.599  0.673  0.761  0.857  0.890  0.906  0.878  0.601  0.550  0.643  0.653  0.512  0.392  0.487  0.445  0.293  0.291  0.328  0.231  0.186  0.232  0.185  0.116  0.071  0.029 -0.044 -0.097 -0.138 -0.044 -0.034 -0.122 -0.075  0.030 -0.047 -0.109  0.045  0.075 -0.040 -0.035  0.195  0.103 -0.015  0.209  0.259 -0.004 -0.046  0.122  0.044 -0.105 -0.066 -0.001 -0.111 -0.113 -0.167 -0.102 -0.142 -0.093  0.024  0.073  0.030  0.111  0.254  0.209  0.183  0.311  0.429  0.505  0.612  0.532  0.494  0.374  0.408  0.242  0.276  0.266  0.139  0.204  0.298  0.495  0.637  0.758  0.776  0.780  0.795  0.869  0.911  1.000  0.929  0.811  0.754  0.650  0.630  0.659  0.554  0.468  0.394  0.337  0.299  0.198  0.073  0.066  0.043 -0.073 -0.148 -0.121 -0.161 -0.277 -0.279 -0.246 -0.303 -0.355 -0.366 -0.356 -0.326 -0.313 -0.217 -0.179 -0.067 -0.071
 -0.063 -0.100 -0.182 -0.284 -0.291 -0.335 -0.315 -0.305 -0.363 -0.413 -0.341 -0.325 -0.417 -0.407 -0.313 -0.352 -0.417 -0.339 -0.290 -0.383 -0.375 -0.283 -0.291 -0.363 -0.289 -0.191 -0.241 -0.236 -0.100 -0.019  0.111  0.120 -0.039 -0.076 -0.143 -0.165 -0.228 -0.244 -0.230 -0.196 -0.197 -0.196 -0.189 -0.190 -0.202 -0.218 -0.177 -0.154 -0.105 -0.059 -0.019 -0.022  0.054 -0.013 -0.108 -0.056 -0.021 -0.117 -0.196 -0.214 -0.284 -0.297 -0.349 -0.298 -0.326 -0.345 -0.256 -0.209 -0.257 -0.203 -0.101 -0.077  0.038  0.143  0.202  0.214  0.247  0.343  0.247  0.362  0.426  0.305  0.275  0.338  0.277  0.236  0.440  0.278  0.119  0.254  0.269 -0.006 -0.152  0.004 -0.017 -0.235 -0.243 -0.114 -0.198 -0.318 -0.270 -0.206 -0.297 -0.346 -0.273 -0.261 -0.345 -0.325 -0.266 -0.188 -0.120 -0.094  0.023  0.036 -0.011  0.086  0.168  0.143  0.168  0.280  0.304  0.301  0.387  0.445  0.436  0.478  0.564  0.556  0.555  0.653  0.673  0.656  0.706  0.793  0.804  0.769  0.750  0.485  0.477  0.417  0.406  0.489  0.468  0.377  0.427  0.518  0.425  0.364  0.410  0.433  0.336  0.311  0.294  0.234  0.226  0.152  0.241  0.327  0.198  0.163  0.317  0.281  0.135  0.172  0.272  0.169  0.100  0.106  0.123  0.220  0.176  0.141  0.132  0.155  0.156  0.211  0.153  0.113  0.063  0.026  0.031  0.062  0.068  0.107  0.083  0.094  0.035 -0.041 -0.107 -0.248 -0.208 -0.255 -0.078 -0.046 -0.005  0.031  0.141  0.178  0.130  0.190  0.257  0.275  0.254  0.290  0.261  0.251  0.207  0.321  0.329  0.316  0.304  0.297  0.262  0.223  0.182  0.095  0.084 -0.037 -0.146 -0.211 -0.338 -0.310 -0.310 -0.227 -0.103 -0.067  0.006  0.053 -0.046 -0.027 -0.056 -0.032  0.024 -0.055 -0.054  0.052  0.033 -0.008  0.069  0.112  0.072  0.088  0.178  0.145  0.176  0.094  0.064 -0.012 -0.114 -0.113 -0.075  0.021  0.064  0.080  0.141  0.124  0.101  0.166  0.199  0.163  0.185  0.237  0.223  0.204  0.250  0.288  0.257  0.205  0.235  0.176  0.198  0.185  0.188  0.129  0.074 -0.005 -0.154 -0.204 -0.227 -0.224 -0.271 -0.347 -0.351 -0.332 -0.414 -0.453 -0.430 -0.458 -0.532 -0.552 -0.554 -0.558 -0.573 -0.585 -0.485 -0.461 -0.454 -0.475 -0.454 -0.393 -0.338 -0.301 -0.376 -0.436 -0.458 -0.388 -0.401 -0.348 -0.298 -0.275 -0.292 -0.253 -0.241 -0.183 -0.300 -0.369 -0.283 -0.328 -0.198 -0.113  0.016  0.121  0.151  0.220  0.219  0.241  0.215  0.129  0.121  0.113  0.067 -0.042 -0.049 -0.177 -0.353 -0.322 -0.454 -0.437 -0.444 -0.464 -0.512 -0.540 -0.512 -0.519 -0.539 -0.520 -0.506 -0.507 -0.485 -0.470 -0.471 -0.452 -0.424 -0.429 -0.421 -0.394 -0.359 -0.324 -0.293 -0.267 -0.324 -0.343 -0.287 -0.308 -0.385 -0.352 -0.300 -0.401 -0.441 -0.350 -0.370 -0.505 -0.435 -0.329 -0.133 -0.007  0.055  0.112  0.145  0.098  0.143  0.101  0.100  0.071  0.075  0.084  0.120  0.153  0.161  0.175  0.210  0.237  0.244  0.275  0.333  0.374  0.381  0.447  0.550  0.562  0.584  0.691  0.701  0.673  0.739  0.787  0.731  0.719  0.780  0.842  0.909  0.906  0.855  0.818  0.520  0.486  0.558  0.623  0.508  0.336  0.448  0.458  0.289  0.281  0.356  0.270  0.206  0.273  0.251  0.185  0.159  0.118  0.053 -0.023 -0.044  0.062  0.035 -0.060  0.019  0.101 -0.017 -0.066  0.100  0.080 -0.062 -0.039  0.193  0.032 -0.091  0.127  0.129 -0.141 -0.173 -0.028 -0.125 -0.256 -0.213 -0.170 -0.275 -0.284 -0.322 -0.253 -0.269 -0.238 -0.140 -0.059 -0.089 -0.035  0.116  0.113  0.074  0.189  0.331  0.432  0.521  0.398  0.335  0.182  0.212  0.059  0.099  0.071 -0.054  0.005  0.109  0.314  0.494  0.623  0.687  0.662  0.647  0.759  0.774  0.929  1.000  0.923  0.866  0.798  0.781  0.791  0.708  0.647  0.564  0.497  0.488  0.398  0.250  0.248  0.246  0.125  0.030  0.070  0.035 -0.107 -0.116 -0.065 -0.123 -0.182 -0.203 -0.210 -0.192 -0.202 -0.146 -0.150 -0.049 -0.063
  0.008 -0.032 -0.110 -0.222 -0.216 -0.264 -0.223 -0.210 -0.300 -0.370 -0.271 -0.256 -0.395 -0.388 -0.267 -0.335 -0.440 -0.345 -0.295 -0.435 -0.439 -0.333 -0.363 -0.469 -0.385 -0.279 -0.363 -0.376 -0.226 -0.160 -0.044 -0.043 -0.216 -0.233 -0.286 -0.274 -0.319 -0.312 -0.272 -0.222 -0.202 -0.195 -0.187 -0.198 -0.228 -0.255 -0.215 -0.213 -0.167 -0.137 -0.071 -0.065  0.050 -0.031 -0.145 -0.060 -0.009 -0.134 -0.223 -0.231 -0.311 -0.324 -0.363 -0.275 -0.292 -0.338 -0.239 -0.155 -0.208 -0.180 -0.047  0.009  0.106  0.194  0.285  0.308  0.319  0.426  0.332  0.453  0.498  0.356  0.313  0.370  0.283  0.233  0.488  0.336  0.097  0.233  0.324  0.008 -0.204 -0.002  0.023 -0.244 -0.276 -0.090 -0.161 -0.332 -0.288 -0.175 -0.274 -0.362 -0.264 -0.216 -0.327 -0.321 -0.229 -0.133 -0.028  0.014  0.157  0.153  0.085  0.213  0.303  0.248  0.273  0.416  0.427  0.394  0.500  0.576  0.536  0.558  0.677  0.664  0.624  0.723  0.771  0.726  0.737  0.850  0.850  0.847  0.834  0.551  0.600  0.581  0.557  0.635  0.644  0.555  0.587  0.678  0.605  0.527  0.558  0.591  0.496  0.448  0.430  0.383  0.381  0.316  0.411  0.494  0.378  0.352  0.498  0.452  0.311  0.344  0.422  0.313  0.247  0.243  0.211  0.291  0.230  0.254  0.270  0.317  0.321  0.385  0.328  0.283  0.239  0.190  0.202  0.239  0.250  0.297  0.276  0.288  0.222  0.139  0.057 -0.121 -0.104 -0.217 -0.047 -0.048 -0.011  0.011  0.137  0.164  0.084  0.159  0.250  0.272  0.264  0.322  0.303  0.283  0.241  0.364  0.379  0.355  0.351  0.346  0.332  0.291  0.260  0.159  0.117 -0.049 -0.198 -0.315 -0.479 -0.453 -0.453 -0.363 -0.229 -0.188 -0.099 -0.040 -0.173 -0.129 -0.150 -0.098 -0.017 -0.092 -0.095  0.026  0.018 -0.019  0.071  0.120  0.077  0.108  0.214  0.176  0.201  0.086  0.041 -0.080 -0.208 -0.222 -0.181 -0.074 -0.022  0.004  0.072  0.053  0.025  0.110  0.156  0.118  0.150  0.219  0.206  0.192  0.260  0.300  0.259  0.215  0.261  0.191  0.220  0.185  0.182  0.092  0.033 -0.071 -0.251 -0.287 -0.314 -0.322 -0.380 -0.454 -0.452 -0.442 -0.538 -0.563 -0.531 -0.581 -0.651 -0.647 -0.653 -0.670 -0.657 -0.637 -0.535 -0.524 -0.555 -0.609 -0.608 -0.546 -0.489 -0.453 -0.513 -0.551 -0.547 -0.485 -0.498 -0.449 -0.409 -0.382 -0.404 -0.369 -0.325 -0.236 -0.364 -0.471 -0.371 -0.392 -0.206 -0.068  0.102  0.214  0.217  0.286  0.255  0.276  0.233  0.132  0.142  0.138  0.120  0.017  0.065 -0.077 -0.316 -0.310 -0.483 -0.461 -0.453 -0.491 -0.563 -0.582 -0.544 -0.573 -0.605 -0.567 -0.557 -0.576 -0.550 -0.522 -0.535 -0.524 -0.483 -0.487 -0.490 -0.462 -0.421 -0.384 -0.340 -0.317 -0.386 -0.395 -0.326 -0.361 -0.444 -0.388 -0.330 -0.454 -0.478 -0.353 -0.381 -0.525 -0.421 -0.261 -0.017  0.149  0.242  0.302  0.339  0.288  0.326  0.284  0.271  0.231  0.227  0.230  0.252  0.295  0.318  0.315  0.344  0.386  0.404  0.422  0.477  0.545  0.550  0.590  0.697  0.734  0.743  0.823  0.844  0.833  0.883  0.907  0.865  0.855  0.896  0.931  0.943  0.889  0.756  0.674  0.340  0.345  0.415  0.571  0.469  0.251  0.396  0.461  0.268  0.269  0.387  0.307  0.229  0.324  0.322  0.259  0.245  0.209  0.137  0.035  0.026  0.149  0.088 -0.026  0.081  0.152 -0.015 -0.064  0.119  0.058 -0.127 -0.100  0.136 -0.090 -0.233 -0.034 -0.068 -0.330 -0.357 -0.230 -0.333 -0.448 -0.400 -0.369 -0.465 -0.478 -0.502 -0.434 -0.422 -0.400 -0.325 -0.219 -0.225 -0.193 -0.038  0.006 -0.039  0.064  0.233  0.355  0.417  0.247  0.152 -0.035 -0.004 -0.147 -0.093 -0.134 -0.260 -0.205 -0.095  0.116  0.330  0.462  0.576  0.526  0.475  0.630  0.606  0.811  0.923  1.000  0.958  0.925  0.890  0.864  0.824  0.785  0.675  0.607  0.633  0.543  0.362  0.380  0.400  0.255  0.146  0.214  0.177  0.002 -0.002  0.073  0.008 -0.058 -0.092 -0.122 -0.113 -0.147 -0.130 -0.156 -0.044 -0.057
 -0.006 -0.048 -0.120 -0.231 -0.210 -0.243 -0.176 -0.141 -0.230 -0.326 -0.234 -0.202 -0.356 -0.379 -0.258 -0.313 -0.445 -0.374 -0.315 -0.454 -0.486 -0.391 -0.404 -0.521 -0.464 -0.357 -0.427 -0.459 -0.329 -0.251 -0.142 -0.152 -0.320 -0.336 -0.394 -0.385 -0.419 -0.405 -0.352 -0.293 -0.262 -0.237 -0.239 -0.262 -0.304 -0.335 -0.299 -0.312 -0.273 -0.246 -0.177 -0.159 -0.041 -0.137 -0.249 -0.149 -0.102 -0.238 -0.311 -0.312 -0.376 -0.382 -0.402 -0.307 -0.308 -0.364 -0.282 -0.177 -0.216 -0.219 -0.084  0.001  0.086  0.142  0.244  0.299  0.309  0.427  0.329  0.458  0.513  0.317  0.229  0.296  0.216  0.151  0.442  0.297  0.045  0.219  0.342  0.003 -0.190  0.067  0.087 -0.200 -0.201  0.019 -0.070 -0.256 -0.189 -0.063 -0.180 -0.269 -0.145 -0.097 -0.226 -0.210 -0.104  0.005  0.112  0.143  0.291  0.302  0.232  0.350  0.448  0.403  0.422  0.553  0.575  0.547  0.638  0.707  0.678  0.694  0.792  0.784  0.747  0.824  0.860  0.821  0.813  0.902  0.870  0.869  0.846  0.589  0.639  0.609  0.581  0.653  0.654  0.563  0.593  0.679  0.600  0.522  0.551  0.576  0.480  0.434  0.422  0.377  0.384  0.321  0.407  0.490  0.387  0.360  0.494  0.454  0.321  0.349  0.421  0.320  0.261  0.252  0.227  0.269  0.197  0.231  0.241  0.296  0.301  0.379  0.339  0.302  0.278  0.229  0.253  0.288  0.300  0.339  0.327  0.337  0.282  0.195  0.128 -0.063 -0.095 -0.286 -0.136 -0.145 -0.102 -0.085  0.059  0.101  0.020  0.112  0.212  0.256  0.257  0.312  0.316  0.291  0.248  0.358  0.356  0.327  0.316  0.329  0.340  0.326  0.329  0.250  0.194  0.028 -0.156 -0.303 -0.505 -0.499 -0.529 -0.438 -0.305 -0.236 -0.131 -0.075 -0.180 -0.143 -0.146 -0.083  0.022 -0.041 -0.059  0.071  0.083  0.044  0.129  0.189  0.162  0.196  0.291  0.257  0.260  0.127  0.045 -0.103 -0.267 -0.294 -0.265 -0.150 -0.074 -0.034  0.027  0.031  0.007  0.084  0.144  0.126  0.157  0.221  0.225  0.229  0.292  0.333  0.301  0.266  0.308  0.235  0.254  0.201  0.169  0.053 -0.034 -0.159 -0.345 -0.388 -0.419 -0.422 -0.473 -0.540 -0.546 -0.541 -0.618 -0.636 -0.614 -0.652 -0.693 -0.690 -0.691 -0.667 -0.637 -0.606 -0.469 -0.452 -0.503 -0.588 -0.626 -0.560 -0.533 -0.499 -0.530 -0.542 -0.531 -0.504 -0.503 -0.431 -0.382 -0.335 -0.356 -0.317 -0.242 -0.138 -0.273 -0.409 -0.304 -0.318 -0.110  0.022  0.195  0.270  0.228  0.265  0.210  0.221  0.163  0.046  0.057  0.059  0.058 -0.004  0.108  0.015 -0.228 -0.204 -0.404 -0.383 -0.384 -0.434 -0.522 -0.556 -0.521 -0.562 -0.616 -0.589 -0.575 -0.606 -0.602 -0.569 -0.579 -0.584 -0.553 -0.550 -0.557 -0.542 -0.508 -0.481 -0.440 -0.422 -0.485 -0.489 -0.428 -0.464 -0.533 -0.477 -0.429 -0.541 -0.546 -0.429 -0.456 -0.554 -0.434 -0.288 -0.010  0.149  0.255  0.327  0.361  0.319  0.349  0.318  0.298  0.258  0.241  0.231  0.238  0.291  0.318  0.291  0.313  0.368  0.379  0.377  0.441  0.523  0.512  0.537  0.658  0.704  0.701  0.780  0.819  0.814  0.864  0.893  0.863  0.863  0.913  0.943  0.939  0.899  0.756  0.635  0.299  0.363  0.460  0.645  0.570  0.354  0.504  0.586  0.405  0.407  0.527  0.459  0.379  0.472  0.477  0.411  0.399  0.356  0.293  0.190  0.180  0.308  0.248  0.126  0.235  0.310  0.136  0.078  0.266  0.201 -0.006  0.013  0.253 -0.001 -0.187 -0.030 -0.059 -0.322 -0.391 -0.290 -0.373 -0.490 -0.472 -0.439 -0.521 -0.507 -0.504 -0.428 -0.383 -0.357 -0.293 -0.159 -0.149 -0.130  0.027  0.098  0.049  0.139  0.312  0.434  0.470  0.291  0.178 -0.047 -0.062 -0.220 -0.187 -0.212 -0.317 -0.236 -0.095  0.109  0.341  0.455  0.574  0.501  0.417  0.574  0.539  0.754  0.866  0.958  1.000  0.952  0.883  0.904  0.900  0.827  0.714  0.700  0.717  0.592  0.435  0.484  0.479  0.315  0.233  0.307  0.243  0.064  0.088  0.156  0.071  0.007 -0.053 -0.107 -0.114 -0.165 -0.170 -0.200 -0.088 -0.087
  0.098  0.067  0.005 -0.097 -0.078 -0.121 -0.065 -0.050 -0.160 -0.240 -0.122 -0.106 -0.278 -0.274 -0.132 -0.219 -0.361 -0.257 -0.202 -0.381 -0.406 -0.288 -0.328 -0.477 -0.395 -0.285 -0.395 -0.436 -0.286 -0.235 -0.154 -0.167 -0.340 -0.328 -0.363 -0.322 -0.340 -0.317 -0.253 -0.194 -0.159 -0.150 -0.143 -0.165 -0.209 -0.241 -0.205 -0.222 -0.179 -0.166 -0.080 -0.060  0.081 -0.009 -0.130 -0.019  0.039 -0.108 -0.191 -0.186 -0.263 -0.278 -0.293 -0.178 -0.178 -0.242 -0.147 -0.033 -0.079 -0.081  0.062  0.139  0.210  0.280  0.397  0.429  0.403  0.518  0.410  0.526  0.561  0.378  0.296  0.366  0.283  0.199  0.529  0.421  0.141  0.277  0.437  0.112 -0.145  0.086  0.151 -0.147 -0.207  0.016 -0.035 -0.243 -0.213 -0.066 -0.159 -0.281 -0.171 -0.091 -0.218 -0.231 -0.116 -0.011  0.120  0.176  0.327  0.302  0.225  0.373  0.452  0.372  0.403  0.555  0.544  0.488  0.606  0.680  0.610  0.614  0.747  0.723  0.646  0.735  0.795  0.724  0.694  0.812  0.784  0.809  0.806  0.584  0.646  0.645  0.601  0.663  0.699  0.617  0.626  0.709  0.662  0.576  0.589  0.627  0.546  0.482  0.466  0.439  0.446  0.401  0.487  0.553  0.473  0.460  0.576  0.532  0.419  0.444  0.493  0.399  0.347  0.331  0.243  0.307  0.239  0.306  0.347  0.412  0.408  0.474  0.429  0.386  0.362  0.309  0.330  0.364  0.380  0.424  0.416  0.432  0.375  0.299  0.207  0.011 -0.010 -0.191 -0.052 -0.082 -0.053 -0.055  0.069  0.080 -0.030  0.056  0.171  0.194  0.197  0.278  0.282  0.259  0.224  0.346  0.364  0.319  0.320  0.316  0.325  0.291  0.282  0.185  0.108 -0.086 -0.273 -0.433 -0.609 -0.594 -0.591 -0.515 -0.387 -0.342 -0.224 -0.163 -0.307 -0.263 -0.288 -0.216 -0.104 -0.167 -0.183 -0.054 -0.038 -0.069  0.022  0.080  0.050  0.097  0.204  0.161  0.170  0.022 -0.046 -0.203 -0.342 -0.361 -0.314 -0.213 -0.156 -0.110 -0.056 -0.072 -0.104 -0.007  0.051  0.015  0.053  0.135  0.129  0.124  0.208  0.251  0.205  0.174  0.228  0.153  0.177  0.113  0.098 -0.019 -0.075 -0.184 -0.370 -0.378 -0.397 -0.410 -0.467 -0.530 -0.521 -0.532 -0.627 -0.626 -0.595 -0.670 -0.712 -0.681 -0.704 -0.722 -0.666 -0.618 -0.532 -0.527 -0.605 -0.687 -0.719 -0.673 -0.623 -0.572 -0.589 -0.613 -0.613 -0.593 -0.605 -0.559 -0.528 -0.490 -0.507 -0.470 -0.382 -0.263 -0.389 -0.537 -0.438 -0.428 -0.207 -0.040  0.159  0.252  0.215  0.275  0.214  0.235  0.180  0.076  0.100  0.095  0.108  0.021  0.141  0.025 -0.254 -0.258 -0.445 -0.412 -0.385 -0.437 -0.532 -0.542 -0.492 -0.545 -0.594 -0.539 -0.531 -0.572 -0.551 -0.507 -0.530 -0.535 -0.486 -0.486 -0.503 -0.482 -0.442 -0.412 -0.361 -0.349 -0.420 -0.412 -0.344 -0.393 -0.463 -0.387 -0.340 -0.470 -0.464 -0.324 -0.366 -0.482 -0.348 -0.168  0.092  0.269  0.374  0.430  0.460  0.413  0.438  0.402  0.376  0.331  0.319  0.313  0.315  0.361  0.398  0.375  0.391  0.443  0.472  0.471  0.516  0.604  0.613  0.619  0.713  0.776  0.780  0.821  0.845  0.864  0.903  0.891  0.868  0.874  0.904  0.900  0.866  0.789  0.614  0.518  0.192  0.236  0.281  0.500  0.434  0.186  0.335  0.447  0.254  0.253  0.402  0.343  0.253  0.363  0.386  0.330  0.337  0.307  0.246  0.130  0.140  0.264  0.172  0.058  0.188  0.231  0.035  0.002  0.181  0.075 -0.128 -0.084  0.130 -0.152 -0.288 -0.112 -0.200 -0.444 -0.456 -0.360 -0.475 -0.563 -0.512 -0.504 -0.588 -0.608 -0.615 -0.547 -0.513 -0.511 -0.460 -0.335 -0.328 -0.324 -0.176 -0.095 -0.148 -0.066  0.113  0.249  0.289  0.089 -0.019 -0.223 -0.197 -0.314 -0.257 -0.316 -0.433 -0.392 -0.284 -0.084  0.151  0.290  0.444  0.365  0.290  0.479  0.425  0.650  0.798  0.925  0.952  1.000  0.948  0.900  0.912  0.907  0.794  0.728  0.780  0.706  0.520  0.544  0.579  0.433  0.320  0.399  0.362  0.173  0.165  0.254  0.187  0.117  0.074  0.028  0.023 -0.030 -0.060 -0.122 -0.028 -0.032
  0.154  0.138  0.095  0.010  0.023 -0.025  0.007  0.001 -0.105 -0.156 -0.032 -0.026 -0.182 -0.150 -0.007 -0.098 -0.224 -0.102 -0.047 -0.232 -0.243 -0.114 -0.158 -0.313 -0.218 -0.109 -0.229 -0.269 -0.114 -0.074 -0.014 -0.033 -0.196 -0.171 -0.200 -0.159 -0.182 -0.173 -0.125 -0.086 -0.063 -0.082 -0.069 -0.077 -0.107 -0.126 -0.086 -0.085 -0.030 -0.007  0.084  0.104  0.236  0.158  0.042  0.142  0.195  0.060 -0.025 -0.025 -0.108 -0.136 -0.151 -0.043 -0.045 -0.095  0.001  0.096  0.056  0.075  0.197  0.247  0.322  0.396  0.497  0.501  0.453  0.550  0.455  0.541  0.575  0.441  0.373  0.429  0.348  0.302  0.641  0.555  0.300  0.408  0.550  0.262 -0.013  0.163  0.237 -0.032 -0.138  0.042  0.017 -0.178 -0.185 -0.053 -0.119 -0.251 -0.174 -0.088 -0.196 -0.232 -0.133 -0.043  0.084  0.156  0.286  0.237  0.176  0.329  0.378  0.288  0.334  0.478  0.441  0.384  0.515  0.574  0.486  0.500  0.640  0.596  0.513  0.619  0.676  0.592  0.575  0.706  0.688  0.713  0.718  0.509  0.568  0.570  0.527  0.591  0.629  0.549  0.560  0.647  0.606  0.520  0.536  0.581  0.505  0.443  0.418  0.389  0.386  0.343  0.432  0.494  0.413  0.404  0.522  0.481  0.372  0.403  0.456  0.365  0.311  0.300  0.222  0.287  0.226  0.292  0.327  0.386  0.373  0.426  0.371  0.325  0.293  0.242  0.254  0.288  0.303  0.352  0.341  0.364  0.304  0.245  0.144 -0.029 -0.042 -0.164 -0.037 -0.064 -0.044 -0.064  0.034  0.014 -0.095 -0.028  0.080  0.079  0.077  0.168  0.178  0.165  0.124  0.251  0.283  0.229  0.238  0.215  0.209  0.162  0.142  0.045 -0.038 -0.225 -0.394 -0.523 -0.644 -0.610 -0.562 -0.507 -0.404 -0.396 -0.284 -0.221 -0.377 -0.323 -0.373 -0.320 -0.224 -0.269 -0.276 -0.178 -0.163 -0.175 -0.098 -0.056 -0.080 -0.030  0.067  0.019  0.023 -0.119 -0.171 -0.301 -0.396 -0.395 -0.327 -0.252 -0.226 -0.187 -0.138 -0.171 -0.207 -0.110 -0.062 -0.109 -0.074  0.013 -0.001 -0.014  0.073  0.118  0.073  0.041  0.088  0.019  0.041 -0.020 -0.021 -0.115 -0.138 -0.209 -0.364 -0.341 -0.333 -0.351 -0.403 -0.453 -0.431 -0.459 -0.550 -0.535 -0.513 -0.612 -0.643 -0.601 -0.660 -0.698 -0.624 -0.593 -0.570 -0.550 -0.632 -0.689 -0.704 -0.681 -0.602 -0.529 -0.561 -0.605 -0.612 -0.594 -0.603 -0.598 -0.591 -0.563 -0.568 -0.545 -0.468 -0.366 -0.452 -0.581 -0.522 -0.511 -0.318 -0.167  0.031  0.123  0.100  0.182  0.136  0.170  0.131  0.052  0.079  0.062  0.063 -0.057  0.040 -0.065 -0.328 -0.324 -0.459 -0.410 -0.365 -0.400 -0.485 -0.484 -0.423 -0.468 -0.505 -0.440 -0.431 -0.470 -0.439 -0.393 -0.418 -0.420 -0.367 -0.368 -0.386 -0.364 -0.323 -0.298 -0.248 -0.244 -0.310 -0.297 -0.236 -0.289 -0.350 -0.276 -0.242 -0.368 -0.357 -0.230 -0.285 -0.403 -0.277 -0.107  0.082  0.239  0.332  0.367  0.398  0.346  0.375  0.332  0.312  0.270  0.267  0.272  0.286  0.322  0.352  0.349  0.372  0.407  0.440  0.458  0.492  0.561  0.587  0.605  0.679  0.733  0.752  0.788  0.794  0.814  0.856  0.831  0.802  0.808  0.833  0.821  0.796  0.717  0.555  0.507  0.223  0.237  0.228  0.408  0.353  0.104  0.221  0.324  0.141  0.125  0.264  0.217  0.124  0.224  0.255  0.207  0.226  0.201  0.153  0.045  0.068  0.178  0.080 -0.009  0.122  0.141 -0.039 -0.040  0.118 -0.003 -0.163 -0.087  0.094 -0.159 -0.223 -0.020 -0.143 -0.371 -0.330 -0.234 -0.376 -0.448 -0.372 -0.383 -0.474 -0.521 -0.545 -0.484 -0.481 -0.498 -0.448 -0.349 -0.364 -0.364 -0.231 -0.173 -0.229 -0.154  0.004  0.133  0.185  0.009 -0.061 -0.208 -0.144 -0.220 -0.158 -0.239 -0.358 -0.355 -0.291 -0.112  0.084  0.238  0.373  0.308  0.274  0.457  0.425  0.630  0.781  0.890  0.883  0.948  1.000  0.915  0.863  0.911  0.851  0.723  0.766  0.748  0.572  0.545  0.599  0.492  0.361  0.417  0.408  0.239  0.194  0.281  0.237  0.163  0.143  0.119  0.122  0.081  0.054 -0.024  0.041  0.009
  0.081  0.061  0.022 -0.054 -0.026 -0.047  0.013  0.041 -0.039 -0.121 -0.028  0.006 -0.138 -0.156 -0.034 -0.080 -0.221 -0.153 -0.084 -0.228 -0.277 -0.183 -0.181 -0.323 -0.281 -0.176 -0.248 -0.301 -0.190 -0.119 -0.056 -0.091 -0.233 -0.225 -0.275 -0.271 -0.294 -0.290 -0.244 -0.204 -0.174 -0.164 -0.168 -0.185 -0.220 -0.241 -0.204 -0.214 -0.169 -0.143 -0.067 -0.031  0.078 -0.015 -0.109 -0.006  0.025 -0.104 -0.152 -0.149 -0.198 -0.210 -0.209 -0.116 -0.101 -0.150 -0.085  0.014 -0.007 -0.017  0.092  0.158  0.227  0.269  0.358  0.398  0.370  0.475  0.387  0.473  0.540  0.330  0.213  0.285  0.219  0.190  0.540  0.443  0.221  0.403  0.541  0.232  0.040  0.285  0.314  0.047  0.012  0.211  0.140 -0.043 -0.008  0.111  0.016 -0.087  0.014  0.072 -0.047 -0.054  0.042  0.140  0.243  0.286  0.405  0.396  0.347  0.459  0.518  0.469  0.505  0.607  0.599  0.575  0.667  0.700  0.655  0.679  0.758  0.725  0.683  0.757  0.769  0.716  0.708  0.780  0.727  0.733  0.723  0.530  0.572  0.532  0.503  0.563  0.563  0.477  0.500  0.582  0.512  0.436  0.462  0.488  0.401  0.358  0.341  0.302  0.307  0.256  0.333  0.406  0.324  0.302  0.422  0.392  0.281  0.308  0.374  0.292  0.243  0.231  0.216  0.221  0.149  0.182  0.188  0.246  0.231  0.306  0.271  0.239  0.229  0.182  0.208  0.241  0.256  0.290  0.290  0.308  0.265  0.203  0.139 -0.030 -0.120 -0.330 -0.234 -0.253 -0.220 -0.237 -0.118 -0.100 -0.183 -0.095  0.008  0.044  0.047  0.115  0.156  0.143  0.099  0.200  0.197  0.139  0.132  0.139  0.159  0.158  0.194  0.148  0.058 -0.096 -0.300 -0.442 -0.606 -0.599 -0.596 -0.537 -0.449 -0.402 -0.286 -0.229 -0.311 -0.270 -0.292 -0.242 -0.128 -0.148 -0.172 -0.078 -0.038 -0.047  0.008  0.059  0.064  0.110  0.170  0.132  0.098 -0.053 -0.162 -0.305 -0.447 -0.457 -0.411 -0.327 -0.270 -0.222 -0.176 -0.170 -0.194 -0.128 -0.065 -0.074 -0.048  0.016  0.030  0.044  0.108  0.152  0.133  0.109  0.137  0.069  0.071 -0.003 -0.049 -0.165 -0.236 -0.331 -0.472 -0.472 -0.464 -0.471 -0.502 -0.537 -0.532 -0.561 -0.606 -0.590 -0.598 -0.657 -0.638 -0.618 -0.670 -0.623 -0.537 -0.515 -0.436 -0.387 -0.476 -0.563 -0.632 -0.601 -0.567 -0.499 -0.513 -0.519 -0.507 -0.539 -0.522 -0.480 -0.455 -0.397 -0.399 -0.375 -0.271 -0.172 -0.253 -0.401 -0.352 -0.353 -0.158 -0.059  0.119  0.137  0.052  0.082  0.016  0.033 -0.019 -0.117 -0.099 -0.111 -0.100 -0.155  0.012  0.006 -0.218 -0.158 -0.308 -0.261 -0.243 -0.283 -0.380 -0.412 -0.363 -0.410 -0.480 -0.448 -0.427 -0.474 -0.486 -0.442 -0.451 -0.477 -0.452 -0.437 -0.455 -0.459 -0.435 -0.430 -0.397 -0.399 -0.445 -0.431 -0.395 -0.438 -0.471 -0.416 -0.405 -0.493 -0.458 -0.374 -0.423 -0.456 -0.322 -0.215  0.010  0.121  0.224  0.275  0.305  0.267  0.290  0.263  0.241  0.205  0.185  0.175  0.180  0.228  0.251  0.225  0.246  0.297  0.306  0.305  0.361  0.438  0.430  0.453  0.563  0.609  0.612  0.682  0.713  0.718  0.771  0.782  0.752  0.761  0.806  0.820  0.818  0.791  0.656  0.579  0.314  0.396  0.431  0.584  0.562  0.350  0.453  0.548  0.398  0.373  0.483  0.451  0.364  0.438  0.465  0.409  0.420  0.378  0.348  0.257  0.270  0.377  0.310  0.221  0.331  0.373  0.217  0.200  0.357  0.263  0.099  0.157  0.347  0.099 -0.026  0.122  0.039 -0.196 -0.235 -0.171 -0.271 -0.362 -0.346 -0.342 -0.414 -0.409 -0.400 -0.323 -0.285 -0.288 -0.238 -0.107 -0.113 -0.120  0.016  0.085  0.026  0.089  0.230  0.345  0.369  0.216  0.137 -0.049 -0.062 -0.176 -0.160 -0.200 -0.281 -0.228 -0.114  0.049  0.245  0.362  0.461  0.382  0.319  0.472  0.461  0.659  0.791  0.864  0.904  0.900  0.915  1.000  0.929  0.883  0.852  0.815  0.806  0.722  0.613  0.623  0.615  0.494  0.414  0.458  0.408  0.258  0.256  0.312  0.241  0.175  0.122  0.074  0.054  0.002 -0.034 -0.098 -0.035 -0.056
  0.099  0.076  0.037 -0.047 -0.005 -0.017  0.068  0.112  0.021 -0.085  0.009  0.052 -0.120 -0.160 -0.032 -0.083 -0.254 -0.198 -0.134 -0.291 -0.359 -0.273 -0.281 -0.435 -0.407 -0.310 -0.389 -0.455 -0.355 -0.290 -0.235 -0.275 -0.418 -0.400 -0.441 -0.423 -0.430 -0.409 -0.343 -0.280 -0.233 -0.206 -0.215 -0.244 -0.297 -0.330 -0.299 -0.329 -0.297 -0.285 -0.201 -0.151 -0.025 -0.130 -0.226 -0.097 -0.059 -0.204 -0.244 -0.224 -0.264 -0.264 -0.250 -0.142 -0.115 -0.183 -0.127 -0.007 -0.026 -0.062  0.056  0.143  0.214  0.246  0.352  0.425  0.401  0.513  0.426  0.526  0.567  0.304  0.144  0.229  0.157  0.101  0.461  0.370  0.102  0.301  0.503  0.169 -0.033  0.267  0.322  0.029  0.008  0.254  0.183 -0.024  0.025  0.174  0.068 -0.046  0.084  0.156  0.019  0.015  0.134  0.244  0.360  0.398  0.531  0.526  0.463  0.577  0.647  0.592  0.619  0.724  0.720  0.685  0.768  0.807  0.757  0.760  0.836  0.809  0.753  0.802  0.822  0.766  0.724  0.786  0.716  0.737  0.736  0.573  0.637  0.617  0.582  0.626  0.639  0.568  0.576  0.640  0.589  0.517  0.527  0.546  0.474  0.421  0.415  0.394  0.411  0.370  0.436  0.498  0.441  0.424  0.516  0.484  0.391  0.404  0.443  0.371  0.332  0.302  0.243  0.215  0.131  0.202  0.245  0.321  0.310  0.399  0.381  0.357  0.363  0.314  0.352  0.384  0.400  0.430  0.436  0.448  0.409  0.338  0.279  0.086 -0.037 -0.335 -0.253 -0.292 -0.259 -0.280 -0.138 -0.110 -0.209 -0.105  0.015  0.070  0.086  0.159  0.213  0.186  0.140  0.235  0.230  0.171  0.167  0.195  0.238  0.253  0.311  0.271  0.165 -0.006 -0.244 -0.431 -0.645 -0.657 -0.686 -0.621 -0.521 -0.447 -0.321 -0.267 -0.341 -0.310 -0.302 -0.221 -0.079 -0.097 -0.132 -0.019  0.034  0.021  0.082  0.143  0.153  0.205  0.268  0.234  0.190  0.018 -0.116 -0.298 -0.480 -0.511 -0.483 -0.383 -0.301 -0.244 -0.190 -0.167 -0.191 -0.124 -0.045 -0.041 -0.014  0.052  0.079  0.104  0.173  0.214  0.192  0.182  0.217  0.146  0.145  0.052 -0.015 -0.161 -0.255 -0.383 -0.546 -0.553 -0.560 -0.565 -0.597 -0.632 -0.633 -0.661 -0.704 -0.683 -0.688 -0.740 -0.711 -0.683 -0.717 -0.654 -0.556 -0.506 -0.390 -0.354 -0.468 -0.590 -0.691 -0.651 -0.637 -0.572 -0.562 -0.549 -0.531 -0.576 -0.558 -0.493 -0.462 -0.393 -0.402 -0.368 -0.230 -0.105 -0.203 -0.387 -0.313 -0.297 -0.065  0.060  0.252  0.256  0.135  0.139  0.043  0.048 -0.023 -0.141 -0.116 -0.117 -0.077 -0.092  0.135  0.141 -0.114 -0.064 -0.261 -0.220 -0.205 -0.266 -0.382 -0.417 -0.372 -0.437 -0.525 -0.492 -0.474 -0.536 -0.559 -0.509 -0.522 -0.560 -0.534 -0.516 -0.541 -0.551 -0.529 -0.525 -0.488 -0.492 -0.541 -0.520 -0.480 -0.528 -0.557 -0.492 -0.478 -0.569 -0.520 -0.419 -0.463 -0.478 -0.323 -0.195  0.076  0.211  0.336  0.401  0.430  0.400  0.414  0.397  0.365  0.327  0.293  0.270  0.255  0.312  0.348  0.293  0.303  0.371  0.380  0.353  0.411  0.509  0.485  0.481  0.596  0.654  0.641  0.692  0.731  0.744  0.785  0.786  0.768  0.778  0.811  0.814  0.786  0.747  0.584  0.467  0.187  0.310  0.366  0.575  0.572  0.354  0.478  0.602  0.454  0.439  0.568  0.545  0.457  0.542  0.579  0.524  0.540  0.497  0.474  0.373  0.389  0.502  0.422  0.320  0.437  0.476  0.297  0.268  0.430  0.320  0.122  0.163  0.355  0.062 -0.108 -0.007 -0.091 -0.316 -0.385 -0.348 -0.429 -0.511 -0.514 -0.512 -0.567 -0.545 -0.510 -0.432 -0.356 -0.356 -0.323 -0.167 -0.145 -0.167 -0.029  0.078  0.019  0.071  0.229  0.351  0.349  0.166  0.053 -0.181 -0.226 -0.351 -0.339 -0.370 -0.440 -0.367 -0.225 -0.060  0.173  0.276  0.413  0.308  0.200  0.376  0.331  0.554  0.708  0.824  0.900  0.912  0.863  0.929  1.000  0.935  0.848  0.870  0.888  0.769  0.653  0.708  0.696  0.555  0.491  0.550  0.485  0.322  0.343  0.401  0.316  0.252  0.178  0.104  0.071 -0.001 -0.063 -0.139 -0.069 -0.078
  0.209  0.199  0.179  0.109  0.143  0.115  0.174  0.186  0.077  0.004  0.127  0.147 -0.030 -0.026  0.122  0.037 -0.128 -0.028  0.030 -0.165 -0.212 -0.099 -0.136 -0.317 -0.254 -0.156 -0.270 -0.339 -0.212 -0.177 -0.153 -0.192 -0.338 -0.291 -0.310 -0.261 -0.262 -0.241 -0.177 -0.126 -0.083 -0.087 -0.082 -0.105 -0.150 -0.176 -0.142 -0.160 -0.115 -0.107 -0.010  0.032  0.171  0.081 -0.026  0.098  0.148  0.002 -0.053 -0.033 -0.090 -0.106 -0.093  0.026  0.049 -0.016  0.054  0.169  0.148  0.129  0.241  0.306  0.373  0.418  0.530  0.569  0.508  0.622  0.532  0.603  0.620  0.415  0.252  0.317  0.244  0.195  0.593  0.552  0.273  0.411  0.626  0.327  0.054  0.289  0.388  0.103  0.002  0.222  0.201 -0.016 -0.022  0.134  0.066 -0.082  0.014  0.117 -0.005 -0.046  0.070  0.167  0.302  0.373  0.498  0.449  0.387  0.533  0.572  0.480  0.524  0.649  0.603  0.542  0.659  0.700  0.604  0.603  0.720  0.670  0.575  0.651  0.693  0.604  0.557  0.658  0.604  0.647  0.665  0.531  0.601  0.604  0.555  0.594  0.638  0.573  0.564  0.628  0.608  0.526  0.523  0.562  0.504  0.434  0.419  0.412  0.422  0.398  0.466  0.514  0.478  0.476  0.556  0.525  0.451  0.467  0.491  0.426  0.391  0.358  0.232  0.255  0.186  0.283  0.341  0.418  0.395  0.460  0.427  0.392  0.390  0.338  0.365  0.397  0.417  0.456  0.464  0.486  0.441  0.388  0.300  0.118  0.028 -0.209 -0.134 -0.186 -0.171 -0.216 -0.103 -0.123 -0.248 -0.162 -0.034 -0.018 -0.004  0.099  0.145  0.129  0.096  0.200  0.220  0.147  0.154  0.150  0.180  0.165  0.191  0.126  0.007 -0.188 -0.407 -0.582 -0.734 -0.722 -0.694 -0.650 -0.563 -0.533 -0.401 -0.340 -0.475 -0.437 -0.465 -0.385 -0.256 -0.270 -0.295 -0.197 -0.148 -0.148 -0.087 -0.034 -0.030  0.031  0.104  0.063  0.032 -0.143 -0.242 -0.411 -0.538 -0.549 -0.489 -0.417 -0.374 -0.318 -0.275 -0.285 -0.318 -0.230 -0.162 -0.187 -0.154 -0.068 -0.060 -0.053  0.037  0.080  0.044  0.034  0.077  0.007  0.015 -0.079 -0.115 -0.242 -0.284 -0.373 -0.522 -0.486 -0.471 -0.489 -0.528 -0.558 -0.539 -0.586 -0.650 -0.610 -0.606 -0.704 -0.683 -0.626 -0.694 -0.692 -0.571 -0.516 -0.482 -0.454 -0.584 -0.682 -0.755 -0.737 -0.683 -0.599 -0.593 -0.605 -0.599 -0.649 -0.646 -0.627 -0.621 -0.567 -0.573 -0.548 -0.411 -0.285 -0.354 -0.532 -0.486 -0.452 -0.228 -0.076  0.137  0.173  0.080  0.123  0.036  0.060  0.004 -0.086 -0.049 -0.064 -0.024 -0.089  0.111  0.081 -0.196 -0.177 -0.331 -0.273 -0.224 -0.276 -0.387 -0.392 -0.328 -0.397 -0.466 -0.402 -0.390 -0.454 -0.450 -0.391 -0.418 -0.448 -0.402 -0.391 -0.422 -0.422 -0.391 -0.383 -0.336 -0.346 -0.402 -0.372 -0.325 -0.386 -0.418 -0.335 -0.323 -0.433 -0.380 -0.260 -0.322 -0.370 -0.214 -0.056  0.162  0.306  0.417  0.455  0.480  0.439  0.452  0.424  0.390  0.347  0.324  0.312  0.299  0.345  0.386  0.349  0.360  0.412  0.442  0.432  0.465  0.552  0.561  0.550  0.624  0.693  0.698  0.712  0.728  0.762  0.795  0.757  0.744  0.756  0.771  0.745  0.696  0.620  0.437  0.365  0.110  0.186  0.172  0.389  0.387  0.139  0.248  0.388  0.230  0.209  0.358  0.343  0.245  0.342  0.397  0.356  0.389  0.364  0.341  0.233  0.271  0.375  0.263  0.180  0.318  0.317  0.125  0.134  0.279  0.127 -0.044  0.037  0.192 -0.104 -0.188 -0.043 -0.194 -0.398 -0.380 -0.336 -0.464 -0.515 -0.466 -0.494 -0.560 -0.589 -0.580 -0.515 -0.474 -0.502 -0.479 -0.351 -0.347 -0.377 -0.254 -0.157 -0.219 -0.172 -0.017  0.115  0.131 -0.058 -0.146 -0.325 -0.302 -0.368 -0.325 -0.402 -0.491 -0.479 -0.395 -0.239 -0.026  0.114  0.272  0.174  0.103  0.304  0.250  0.468  0.647  0.785  0.827  0.907  0.911  0.883  0.935  1.000  0.930  0.849  0.906  0.875  0.725  0.726  0.766  0.662  0.556  0.609  0.583  0.420  0.393  0.468  0.414  0.341  0.297  0.247  0.224  0.160  0.092 -0.005  0.037  0.012
  0.244  0.254  0.259  0.223  0.259  0.243  0.288  0.294  0.207  0.154  0.265  0.289  0.141  0.149  0.285  0.219  0.067  0.156  0.225  0.046 -0.009  0.099  0.088 -0.096 -0.050  0.047 -0.053 -0.138 -0.035  0.000 -0.012 -0.071 -0.185 -0.127 -0.145 -0.115 -0.107 -0.104 -0.055 -0.029  0.001 -0.021 -0.020 -0.033 -0.065 -0.074 -0.042 -0.051 -0.002  0.016  0.114  0.169  0.282  0.199  0.115  0.226  0.254  0.124  0.091  0.104  0.060  0.036  0.066  0.172  0.203  0.156  0.208  0.310  0.309  0.286  0.368  0.421  0.464  0.474  0.565  0.584  0.488  0.582  0.500  0.526  0.577  0.390  0.237  0.292  0.243  0.228  0.660  0.660  0.446  0.590  0.776  0.526  0.284  0.482  0.563  0.314  0.197  0.373  0.357  0.161  0.130  0.260  0.212  0.068  0.135  0.233  0.129  0.074  0.170  0.249  0.365  0.439  0.528  0.470  0.434  0.562  0.566  0.483  0.540  0.630  0.566  0.519  0.630  0.636  0.541  0.555  0.646  0.578  0.495  0.568  0.583  0.491  0.453  0.537  0.475  0.514  0.534  0.445  0.501  0.486  0.444  0.477  0.506  0.444  0.437  0.500  0.476  0.400  0.402  0.436  0.383  0.326  0.307  0.295  0.303  0.281  0.340  0.385  0.355  0.351  0.424  0.406  0.345  0.361  0.390  0.340  0.310  0.283  0.206  0.194  0.131  0.210  0.235  0.306  0.268  0.327  0.297  0.267  0.275  0.228  0.256  0.285  0.305  0.337  0.350  0.378  0.345  0.317  0.242  0.094 -0.037 -0.255 -0.227 -0.275 -0.265 -0.329 -0.251 -0.285 -0.392 -0.318 -0.204 -0.192 -0.182 -0.084 -0.007 -0.018 -0.053  0.036  0.050 -0.033 -0.026 -0.039 -0.004 -0.005  0.048  0.016 -0.117 -0.280 -0.497 -0.644 -0.752 -0.735 -0.681 -0.664 -0.623 -0.614 -0.487 -0.427 -0.532 -0.490 -0.539 -0.477 -0.352 -0.328 -0.357 -0.301 -0.232 -0.210 -0.179 -0.138 -0.108 -0.043 -0.006 -0.050 -0.112 -0.283 -0.399 -0.543 -0.641 -0.631 -0.559 -0.520 -0.498 -0.442 -0.416 -0.423 -0.451 -0.384 -0.322 -0.335 -0.311 -0.236 -0.220 -0.204 -0.127 -0.083 -0.102 -0.105 -0.078 -0.139 -0.144 -0.243 -0.289 -0.403 -0.433 -0.484 -0.583 -0.518 -0.473 -0.492 -0.509 -0.510 -0.485 -0.557 -0.586 -0.522 -0.547 -0.654 -0.583 -0.522 -0.631 -0.603 -0.448 -0.413 -0.428 -0.366 -0.513 -0.598 -0.688 -0.701 -0.648 -0.539 -0.525 -0.537 -0.532 -0.615 -0.592 -0.603 -0.618 -0.561 -0.547 -0.535 -0.390 -0.282 -0.305 -0.475 -0.482 -0.445 -0.259 -0.155  0.039  0.025 -0.094 -0.060 -0.142 -0.115 -0.159 -0.224 -0.188 -0.214 -0.176 -0.236 -0.014  0.034 -0.197 -0.138 -0.235 -0.158 -0.100 -0.136 -0.243 -0.250 -0.180 -0.243 -0.320 -0.261 -0.242 -0.312 -0.323 -0.261 -0.282 -0.326 -0.291 -0.270 -0.306 -0.321 -0.302 -0.313 -0.278 -0.302 -0.340 -0.299 -0.278 -0.339 -0.339 -0.267 -0.287 -0.367 -0.287 -0.210 -0.287 -0.275 -0.120 -0.013  0.127  0.213  0.312  0.331  0.353  0.316  0.326  0.302  0.273  0.237  0.215  0.206  0.199  0.238  0.267  0.240  0.254  0.294  0.317  0.316  0.345  0.416  0.429  0.429  0.491  0.550  0.562  0.579  0.591  0.625  0.664  0.623  0.610  0.628  0.643  0.612  0.574  0.518  0.366  0.337  0.154  0.252  0.187  0.359  0.389  0.169  0.224  0.347  0.224  0.180  0.303  0.314  0.218  0.287  0.352  0.320  0.367  0.343  0.343  0.258  0.308  0.388  0.285  0.237  0.363  0.340  0.187  0.230  0.342  0.184  0.068  0.180  0.283  0.030  0.007  0.144 -0.035 -0.207 -0.166 -0.148 -0.284 -0.315 -0.272 -0.318 -0.377 -0.410 -0.400 -0.338 -0.312 -0.361 -0.347 -0.234 -0.250 -0.295 -0.198 -0.121 -0.186 -0.163 -0.052  0.060  0.067 -0.076 -0.119 -0.241 -0.216 -0.241 -0.219 -0.301 -0.363 -0.376 -0.325 -0.218 -0.062  0.070  0.184  0.092  0.052  0.228  0.210  0.394  0.564  0.675  0.714  0.794  0.851  0.852  0.848  0.930  1.000  0.889  0.885  0.902  0.831  0.778  0.803  0.745  0.650  0.668  0.654  0.527  0.481  0.536  0.496  0.425  0.390  0.352  0.322  0.265  0.181  0.065  0.073  0.037
  0.149  0.155  0.158  0.123  0.186  0.207  0.300  0.357  0.290  0.185  0.261  0.319  0.166  0.106  0.217  0.196  0.013  0.037  0.112 -0.029 -0.129 -0.061 -0.035 -0.202 -0.216 -0.132 -0.188 -0.291 -0.242 -0.182 -0.190 -0.262 -0.352 -0.312 -0.345 -0.346 -0.323 -0.313 -0.251 -0.208 -0.166 -0.158 -0.175 -0.198 -0.250 -0.267 -0.247 -0.280 -0.252 -0.240 -0.151 -0.076  0.028 -0.073 -0.136 -0.009  0.004 -0.126 -0.128 -0.104 -0.115 -0.119 -0.064  0.037  0.098  0.038  0.051  0.179  0.204  0.127  0.203  0.314  0.349  0.276  0.363  0.456  0.382  0.459  0.392  0.439  0.510  0.246  0.060  0.129  0.094  0.068  0.460  0.441  0.247  0.459  0.667  0.401  0.245  0.538  0.592  0.345  0.312  0.528  0.469  0.279  0.304  0.436  0.352  0.236  0.346  0.419  0.298  0.277  0.381  0.473  0.570  0.607  0.691  0.677  0.645  0.727  0.751  0.708  0.745  0.796  0.768  0.747  0.810  0.796  0.744  0.752  0.784  0.734  0.682  0.702  0.687  0.623  0.566  0.589  0.491  0.520  0.529  0.455  0.515  0.485  0.460  0.483  0.481  0.430  0.431  0.477  0.439  0.382  0.387  0.396  0.345  0.305  0.301  0.288  0.305  0.280  0.324  0.371  0.344  0.331  0.392  0.375  0.318  0.326  0.347  0.305  0.281  0.255  0.255  0.124  0.032  0.126  0.137  0.221  0.195  0.286  0.285  0.276  0.309  0.269  0.316  0.342  0.359  0.375  0.393  0.409  0.388  0.351  0.316  0.159 -0.052 -0.386 -0.392 -0.444 -0.417 -0.478 -0.370 -0.361 -0.445 -0.348 -0.238 -0.181 -0.159 -0.088  0.028 -0.003 -0.063  0.010 -0.009 -0.082 -0.087 -0.060  0.013  0.066  0.183  0.199  0.058 -0.077 -0.331 -0.513 -0.693 -0.720 -0.732 -0.708 -0.670 -0.607 -0.473 -0.417 -0.452 -0.408 -0.413 -0.343 -0.193 -0.151 -0.195 -0.136 -0.048 -0.028 -0.011  0.040  0.093  0.157  0.167  0.134  0.037 -0.143 -0.316 -0.491 -0.653 -0.674 -0.646 -0.587 -0.517 -0.448 -0.431 -0.388 -0.401 -0.366 -0.285 -0.251 -0.235 -0.185 -0.136 -0.087 -0.032  0.009  0.014  0.022  0.034 -0.025 -0.045 -0.159 -0.256 -0.403 -0.492 -0.586 -0.684 -0.648 -0.617 -0.623 -0.626 -0.615 -0.612 -0.676 -0.664 -0.602 -0.646 -0.707 -0.594 -0.552 -0.630 -0.522 -0.365 -0.319 -0.254 -0.184 -0.340 -0.472 -0.623 -0.627 -0.638 -0.541 -0.494 -0.459 -0.429 -0.545 -0.491 -0.456 -0.454 -0.371 -0.358 -0.340 -0.169 -0.053 -0.088 -0.282 -0.272 -0.237 -0.031  0.040  0.212  0.128 -0.063 -0.094 -0.204 -0.207 -0.274 -0.366 -0.333 -0.342 -0.280 -0.253  0.052  0.182 -0.022  0.074 -0.065 -0.003  0.023 -0.031 -0.154 -0.191 -0.141 -0.213 -0.323 -0.296 -0.271 -0.351 -0.404 -0.345 -0.354 -0.422 -0.412 -0.379 -0.415 -0.454 -0.450 -0.476 -0.454 -0.481 -0.502 -0.461 -0.457 -0.507 -0.486 -0.429 -0.461 -0.508 -0.408 -0.356 -0.416 -0.329 -0.162 -0.097  0.091  0.156  0.281  0.325  0.349  0.333  0.337  0.334  0.302  0.272  0.229  0.198  0.177  0.232  0.259  0.195  0.203  0.265  0.261  0.227  0.280  0.365  0.330  0.320  0.420  0.467  0.449  0.489  0.528  0.544  0.582  0.572  0.562  0.581  0.603  0.591  0.557  0.541  0.405  0.319  0.143  0.331  0.324  0.504  0.573  0.399  0.458  0.584  0.496  0.455  0.557  0.587  0.500  0.548  0.612  0.574  0.619  0.575  0.596  0.524  0.560  0.638  0.562  0.505  0.606  0.610  0.472  0.482  0.595  0.466  0.325  0.393  0.504  0.242  0.125  0.166  0.044 -0.119 -0.185 -0.214 -0.285 -0.330 -0.362 -0.389 -0.413 -0.380 -0.318 -0.244 -0.155 -0.182 -0.181 -0.026 -0.008 -0.067  0.029  0.141  0.078  0.079  0.181  0.279  0.238  0.103  0.026 -0.161 -0.236 -0.309 -0.336 -0.363 -0.376 -0.322 -0.205 -0.116  0.056  0.131  0.227  0.111  0.013  0.163  0.143  0.337  0.497  0.607  0.700  0.728  0.723  0.815  0.870  0.849  0.889  1.000  0.938  0.841  0.849  0.882  0.827  0.728  0.714  0.738  0.660  0.546  0.576  0.599  0.515  0.458  0.368  0.282  0.220  0.136  0.028 -0.086 -0.058 -0.078
  0.214  0.220  0.227  0.184  0.246  0.250  0.344  0.385  0.287  0.185  0.288  0.330  0.147  0.106  0.240  0.182 -0.016  0.038  0.108 -0.074 -0.167 -0.080 -0.082 -0.273 -0.262 -0.173 -0.260 -0.362 -0.288 -0.247 -0.259 -0.321 -0.429 -0.375 -0.393 -0.355 -0.323 -0.294 -0.217 -0.166 -0.116 -0.105 -0.113 -0.140 -0.200 -0.225 -0.205 -0.247 -0.222 -0.227 -0.130 -0.064  0.063 -0.033 -0.111  0.027  0.057 -0.086 -0.104 -0.074 -0.099 -0.107 -0.055  0.071  0.131  0.053  0.085  0.233  0.241  0.158  0.264  0.378  0.379  0.331  0.463  0.537  0.456  0.545  0.461  0.517  0.551  0.294  0.107  0.177  0.130  0.077  0.477  0.474  0.232  0.404  0.648  0.380  0.168  0.451  0.542  0.276  0.210  0.450  0.418  0.202  0.210  0.372  0.298  0.155  0.267  0.369  0.239  0.203  0.323  0.421  0.545  0.599  0.702  0.666  0.616  0.729  0.755  0.682  0.721  0.801  0.758  0.710  0.795  0.801  0.719  0.711  0.777  0.725  0.639  0.670  0.682  0.599  0.529  0.579  0.488  0.534  0.553  0.484  0.559  0.556  0.517  0.536  0.564  0.517  0.504  0.545  0.530  0.466  0.457  0.477  0.435  0.378  0.373  0.374  0.392  0.377  0.423  0.461  0.449  0.447  0.494  0.472  0.425  0.428  0.430  0.387  0.368  0.334  0.261  0.185  0.105  0.215  0.247  0.338  0.312  0.394  0.388  0.373  0.403  0.357  0.403  0.430  0.451  0.473  0.492  0.509  0.484  0.444  0.387  0.217  0.030 -0.296 -0.292 -0.353 -0.338 -0.407 -0.302 -0.313 -0.421 -0.326 -0.203 -0.161 -0.137 -0.046  0.049  0.024 -0.012  0.066  0.058 -0.022 -0.022 -0.004  0.066  0.096  0.190  0.181  0.034 -0.132 -0.385 -0.579 -0.749 -0.767 -0.766 -0.742 -0.690 -0.639 -0.489 -0.433 -0.505 -0.469 -0.485 -0.401 -0.247 -0.218 -0.261 -0.188 -0.105 -0.090 -0.058 -0.005  0.035  0.104  0.134  0.097  0.018 -0.171 -0.324 -0.509 -0.659 -0.681 -0.641 -0.581 -0.519 -0.444 -0.429 -0.405 -0.424 -0.367 -0.287 -0.272 -0.248 -0.180 -0.144 -0.106 -0.031  0.011  0.000  0.007  0.033 -0.033 -0.048 -0.162 -0.241 -0.391 -0.460 -0.552 -0.666 -0.617 -0.587 -0.596 -0.609 -0.606 -0.598 -0.663 -0.676 -0.611 -0.639 -0.722 -0.630 -0.569 -0.649 -0.582 -0.421 -0.358 -0.316 -0.266 -0.433 -0.565 -0.701 -0.706 -0.695 -0.600 -0.551 -0.529 -0.504 -0.620 -0.583 -0.556 -0.557 -0.481 -0.476 -0.455 -0.276 -0.143 -0.185 -0.392 -0.370 -0.320 -0.095  0.016  0.211  0.159 -0.013 -0.023 -0.136 -0.130 -0.196 -0.287 -0.246 -0.258 -0.189 -0.184  0.113  0.198 -0.043  0.016 -0.129 -0.065 -0.023 -0.082 -0.207 -0.227 -0.168 -0.249 -0.349 -0.302 -0.284 -0.368 -0.401 -0.337 -0.357 -0.418 -0.392 -0.366 -0.406 -0.434 -0.422 -0.439 -0.406 -0.432 -0.465 -0.420 -0.402 -0.460 -0.452 -0.378 -0.398 -0.468 -0.371 -0.290 -0.355 -0.303 -0.129 -0.028  0.175  0.272  0.399  0.436  0.459  0.438  0.438  0.431  0.393  0.357  0.315  0.287  0.257  0.311  0.349  0.283  0.286  0.350  0.363  0.327  0.367  0.464  0.442  0.414  0.500  0.564  0.548  0.560  0.594  0.625  0.650  0.619  0.616  0.632  0.643  0.615  0.559  0.510  0.335  0.245  0.046  0.203  0.186  0.404  0.466  0.254  0.336  0.492  0.383  0.351  0.485  0.509  0.416  0.490  0.563  0.530  0.578  0.546  0.557  0.464  0.510  0.597  0.493  0.425  0.550  0.538  0.364  0.378  0.499  0.340  0.176  0.252  0.367  0.069 -0.038  0.021 -0.130 -0.295 -0.328 -0.347 -0.438 -0.471 -0.475 -0.511 -0.541 -0.531 -0.478 -0.410 -0.323 -0.360 -0.365 -0.211 -0.188 -0.250 -0.149 -0.023 -0.086 -0.079  0.048  0.162  0.131 -0.039 -0.131 -0.327 -0.371 -0.430 -0.429 -0.480 -0.516 -0.481 -0.376 -0.267 -0.067  0.031  0.173  0.052 -0.051  0.134  0.084  0.299  0.488  0.633  0.717  0.780  0.766  0.806  0.888  0.906  0.885  0.938  1.000  0.919  0.842  0.893  0.892  0.776  0.723  0.782  0.723  0.574  0.590  0.649  0.577  0.517  0.437  0.349  0.294  0.201  0.085 -0.037 -0.017 -0.035
  0.337  0.364  0.397  0.380  0.428  0.418  0.470  0.470  0.369  0.316  0.437  0.455  0.289  0.298  0.439  0.356  0.184  0.275  0.337  0.134  0.065  0.172  0.148 -0.060 -0.020  0.065 -0.049 -0.153 -0.064 -0.052 -0.104 -0.170 -0.267 -0.183 -0.180 -0.124 -0.086 -0.067 -0.003  0.028  0.066  0.041  0.043  0.026 -0.017 -0.028 -0.007 -0.032  0.007  0.006  0.111  0.174  0.297  0.223  0.148  0.271  0.303  0.173  0.151  0.180  0.146  0.123  0.177  0.302  0.352  0.287  0.328  0.454  0.460  0.402  0.487  0.556  0.545  0.519  0.633  0.655  0.533  0.611  0.531  0.537  0.560  0.366  0.201  0.250  0.213  0.179  0.598  0.655  0.439  0.546  0.780  0.579  0.325  0.526  0.644  0.407  0.265  0.452  0.470  0.261  0.205  0.358  0.329  0.163  0.226  0.349  0.245  0.170  0.274  0.350  0.479  0.564  0.644  0.564  0.527  0.661  0.644  0.541  0.601  0.685  0.597  0.533  0.646  0.641  0.521  0.517  0.610  0.532  0.422  0.477  0.500  0.395  0.329  0.407  0.330  0.391  0.424  0.398  0.472  0.479  0.431  0.442  0.492  0.451  0.424  0.464  0.473  0.405  0.388  0.423  0.395  0.330  0.315  0.326  0.337  0.336  0.379  0.403  0.412  0.421  0.454  0.439  0.415  0.419  0.413  0.384  0.369  0.337  0.230  0.181  0.121  0.240  0.276  0.360  0.318  0.372  0.356  0.332  0.358  0.313  0.346  0.371  0.395  0.421  0.443  0.471  0.448  0.434  0.356  0.217  0.053 -0.195 -0.214 -0.285 -0.289 -0.379 -0.317 -0.376 -0.498 -0.426 -0.306 -0.301 -0.281 -0.169 -0.069 -0.078 -0.107 -0.031 -0.014 -0.114 -0.101 -0.114 -0.061 -0.053  0.019 -0.001 -0.159 -0.328 -0.556 -0.720 -0.810 -0.803 -0.737 -0.741 -0.722 -0.724 -0.582 -0.524 -0.628 -0.587 -0.642 -0.573 -0.439 -0.393 -0.427 -0.385 -0.300 -0.266 -0.245 -0.205 -0.161 -0.088 -0.062 -0.105 -0.180 -0.365 -0.489 -0.645 -0.730 -0.723 -0.648 -0.628 -0.612 -0.545 -0.539 -0.545 -0.572 -0.505 -0.441 -0.451 -0.425 -0.345 -0.326 -0.303 -0.217 -0.175 -0.194 -0.185 -0.156 -0.215 -0.224 -0.338 -0.389 -0.512 -0.527 -0.566 -0.646 -0.551 -0.491 -0.513 -0.524 -0.505 -0.475 -0.565 -0.583 -0.494 -0.524 -0.648 -0.548 -0.461 -0.586 -0.565 -0.375 -0.320 -0.371 -0.314 -0.495 -0.595 -0.708 -0.744 -0.696 -0.574 -0.532 -0.536 -0.525 -0.646 -0.621 -0.648 -0.678 -0.618 -0.600 -0.592 -0.420 -0.301 -0.297 -0.485 -0.512 -0.449 -0.254 -0.141  0.058  0.018 -0.131 -0.108 -0.206 -0.181 -0.228 -0.281 -0.231 -0.259 -0.195 -0.236  0.033  0.114 -0.121 -0.074 -0.154 -0.070  0.005 -0.036 -0.152 -0.146 -0.070 -0.148 -0.230 -0.160 -0.146 -0.230 -0.244 -0.173 -0.202 -0.259 -0.221 -0.197 -0.244 -0.267 -0.251 -0.271 -0.235 -0.270 -0.302 -0.246 -0.233 -0.300 -0.282 -0.200 -0.235 -0.306 -0.200 -0.122 -0.207 -0.164  0.004  0.108  0.221  0.301  0.406  0.411  0.428  0.399  0.396  0.380  0.343  0.307  0.278  0.262  0.238  0.277  0.315  0.272  0.276  0.320  0.348  0.332  0.347  0.427  0.437  0.408  0.453  0.521  0.526  0.507  0.518  0.567  0.587  0.522  0.524  0.544  0.541  0.488  0.422  0.350  0.177  0.145 -0.001  0.111  0.022  0.219  0.288  0.064  0.104  0.261  0.158  0.112  0.249  0.284  0.186  0.259  0.346  0.329  0.393  0.380  0.397  0.310  0.380  0.448  0.322  0.288  0.425  0.368  0.205  0.270  0.359  0.165  0.057  0.182  0.237 -0.033 -0.033  0.066 -0.150 -0.279 -0.219 -0.239 -0.375 -0.371 -0.328 -0.396 -0.435 -0.475 -0.450 -0.397 -0.355 -0.425 -0.439 -0.324 -0.328 -0.398 -0.322 -0.222 -0.287 -0.291 -0.187 -0.077 -0.090 -0.241 -0.287 -0.400 -0.376 -0.366 -0.343 -0.436 -0.481 -0.513 -0.479 -0.400 -0.248 -0.122  0.015 -0.090 -0.140  0.049  0.010  0.198  0.398  0.543  0.592  0.706  0.748  0.722  0.769  0.875  0.902  0.841  0.919  1.000  0.911  0.863  0.924  0.876  0.773  0.808  0.806  0.677  0.625  0.695  0.669  0.604  0.567  0.517  0.475  0.400  0.272  0.119  0.091  0.054
  0.312  0.354  0.406  0.428  0.489  0.515  0.574  0.597  0.539  0.483  0.563  0.604  0.478  0.453  0.557  0.526  0.363  0.396  0.463  0.317  0.219  0.282  0.303  0.119  0.102  0.165  0.100 -0.022  0.005  0.027 -0.057 -0.148 -0.191 -0.108 -0.110 -0.092 -0.041 -0.036  0.012  0.029  0.060  0.042  0.028  0.012 -0.024 -0.024 -0.012 -0.039 -0.012 -0.010  0.078  0.162  0.240  0.172  0.142  0.250  0.247  0.149  0.174  0.206  0.213  0.198  0.277  0.369  0.439  0.394  0.386  0.491  0.531  0.452  0.485  0.548  0.525  0.444  0.519  0.551  0.419  0.477  0.424  0.393  0.458  0.240  0.062  0.108  0.097  0.105  0.508  0.596  0.465  0.607  0.820  0.672  0.513  0.725  0.813  0.624  0.518  0.672  0.675  0.505  0.457  0.573  0.549  0.411  0.460  0.557  0.470  0.403  0.482  0.541  0.631  0.696  0.728  0.667  0.663  0.743  0.699  0.635  0.693  0.713  0.630  0.598  0.672  0.620  0.529  0.534  0.565  0.483  0.406  0.427  0.407  0.320  0.258  0.283  0.182  0.234  0.264  0.293  0.355  0.339  0.307  0.305  0.323  0.293  0.272  0.299  0.299  0.248  0.238  0.255  0.232  0.191  0.180  0.186  0.200  0.202  0.224  0.243  0.264  0.267  0.282  0.283  0.277  0.276  0.270  0.265  0.262  0.232  0.194  0.077  0.014  0.105  0.110  0.189  0.138  0.199  0.203  0.196  0.244  0.209  0.251  0.270  0.292  0.301  0.332  0.359  0.356  0.365  0.326  0.225 -0.015 -0.299 -0.381 -0.454 -0.453 -0.556 -0.516 -0.561 -0.649 -0.579 -0.480 -0.455 -0.431 -0.343 -0.206 -0.216 -0.255 -0.207 -0.211 -0.311 -0.302 -0.300 -0.227 -0.179 -0.051 -0.010 -0.180 -0.294 -0.529 -0.677 -0.757 -0.768 -0.715 -0.742 -0.774 -0.769 -0.640 -0.590 -0.618 -0.585 -0.619 -0.568 -0.428 -0.333 -0.377 -0.379 -0.266 -0.208 -0.228 -0.198 -0.118 -0.044 -0.074 -0.110 -0.235 -0.413 -0.578 -0.718 -0.803 -0.794 -0.734 -0.739 -0.720 -0.652 -0.665 -0.641 -0.655 -0.629 -0.564 -0.536 -0.525 -0.472 -0.429 -0.380 -0.325 -0.287 -0.274 -0.249 -0.246 -0.291 -0.320 -0.442 -0.528 -0.648 -0.681 -0.706 -0.730 -0.625 -0.547 -0.564 -0.545 -0.491 -0.466 -0.573 -0.533 -0.425 -0.492 -0.593 -0.426 -0.349 -0.492 -0.403 -0.187 -0.148 -0.203 -0.112 -0.307 -0.414 -0.571 -0.628 -0.610 -0.479 -0.410 -0.382 -0.365 -0.537 -0.479 -0.507 -0.549 -0.473 -0.438 -0.445 -0.259 -0.160 -0.116 -0.301 -0.371 -0.308 -0.149 -0.106  0.055 -0.071 -0.278 -0.300 -0.409 -0.396 -0.440 -0.483 -0.436 -0.464 -0.390 -0.374 -0.051  0.147 -0.016  0.086  0.043  0.135  0.198  0.165  0.051  0.038  0.106  0.032 -0.073 -0.028 -0.003 -0.095 -0.147 -0.078 -0.093 -0.174 -0.162 -0.124 -0.173 -0.224 -0.229 -0.274 -0.259 -0.309 -0.311 -0.247 -0.269 -0.328 -0.267 -0.207 -0.279 -0.299 -0.160 -0.142 -0.228 -0.088  0.076  0.104  0.162  0.170  0.267  0.267  0.280  0.266  0.255  0.255  0.222  0.198  0.158  0.134  0.107  0.144  0.170  0.118  0.119  0.163  0.171  0.147  0.167  0.237  0.227  0.203  0.253  0.305  0.303  0.299  0.318  0.357  0.382  0.332  0.335  0.361  0.360  0.312  0.260  0.231  0.105  0.092  0.033  0.206  0.101  0.244  0.365  0.203  0.187  0.322  0.284  0.219  0.311  0.382  0.296  0.325  0.417  0.408  0.481  0.461  0.514  0.464  0.537  0.573  0.477  0.478  0.580  0.516  0.412  0.492  0.539  0.364  0.307  0.434  0.432  0.213  0.226  0.257  0.054 -0.027 -0.004 -0.079 -0.178 -0.159 -0.164 -0.239 -0.248 -0.256 -0.204 -0.150 -0.093 -0.168 -0.197 -0.082 -0.089 -0.179 -0.134 -0.040 -0.105 -0.145 -0.097 -0.020 -0.068 -0.160 -0.176 -0.260 -0.287 -0.261 -0.286 -0.351 -0.339 -0.360 -0.326 -0.312 -0.219 -0.139 -0.061 -0.167 -0.213 -0.073 -0.074  0.073  0.250  0.362  0.435  0.520  0.572  0.613  0.653  0.725  0.831  0.849  0.842  0.911  1.000  0.926  0.911  0.907  0.878  0.860  0.835  0.774  0.743  0.758  0.728  0.675  0.620  0.562  0.497  0.420  0.275  0.120  0.072  0.034
  0.245  0.274  0.313  0.320  0.400  0.440  0.541  0.598  0.535  0.435  0.504  0.564  0.412  0.343  0.442  0.422  0.227  0.230  0.298  0.158  0.033  0.079  0.110 -0.068 -0.109 -0.049 -0.096 -0.221 -0.211 -0.177 -0.243 -0.328 -0.376 -0.307 -0.318 -0.302 -0.244 -0.222 -0.154 -0.119 -0.071 -0.063 -0.083 -0.111 -0.167 -0.181 -0.174 -0.222 -0.211 -0.220 -0.135 -0.049  0.039 -0.043 -0.075  0.049  0.050 -0.061 -0.032  0.006  0.022  0.020  0.110  0.214  0.302  0.235  0.213  0.352  0.399  0.278  0.331  0.450  0.413  0.291  0.395  0.477  0.358  0.420  0.380  0.379  0.446  0.189 -0.017  0.027  0.001 -0.004  0.378  0.439  0.275  0.449  0.689  0.504  0.370  0.642  0.724  0.524  0.474  0.682  0.662  0.479  0.476  0.615  0.562  0.433  0.524  0.616  0.507  0.464  0.563  0.640  0.732  0.775  0.824  0.791  0.771  0.837  0.823  0.773  0.810  0.828  0.773  0.744  0.791  0.750  0.680  0.668  0.680  0.619  0.548  0.541  0.519  0.446  0.368  0.369  0.252  0.302  0.324  0.332  0.412  0.405  0.379  0.375  0.388  0.363  0.344  0.363  0.361  0.316  0.305  0.312  0.289  0.250  0.247  0.256  0.275  0.275  0.294  0.315  0.332  0.333  0.342  0.335  0.326  0.319  0.302  0.293  0.293  0.256  0.224  0.083  0.004  0.108  0.118  0.211  0.177  0.259  0.276  0.278  0.336  0.301  0.352  0.373  0.393  0.397  0.427  0.442  0.440  0.432  0.408  0.283  0.017 -0.343 -0.422 -0.493 -0.483 -0.580 -0.510 -0.528 -0.612 -0.526 -0.422 -0.370 -0.339 -0.263 -0.124 -0.149 -0.190 -0.147 -0.166 -0.252 -0.247 -0.221 -0.126 -0.058  0.090  0.140 -0.028 -0.146 -0.403 -0.584 -0.726 -0.758 -0.756 -0.769 -0.779 -0.735 -0.591 -0.540 -0.552 -0.516 -0.528 -0.458 -0.297 -0.207 -0.258 -0.240 -0.124 -0.077 -0.091 -0.052  0.027  0.099  0.071  0.041 -0.090 -0.273 -0.462 -0.629 -0.763 -0.782 -0.751 -0.729 -0.675 -0.595 -0.613 -0.566 -0.573 -0.551 -0.472 -0.426 -0.412 -0.367 -0.310 -0.249 -0.199 -0.162 -0.142 -0.113 -0.110 -0.156 -0.191 -0.321 -0.430 -0.574 -0.643 -0.709 -0.757 -0.678 -0.622 -0.630 -0.614 -0.567 -0.558 -0.649 -0.606 -0.509 -0.573 -0.648 -0.481 -0.414 -0.522 -0.405 -0.201 -0.146 -0.137 -0.059 -0.255 -0.395 -0.577 -0.614 -0.630 -0.519 -0.432 -0.375 -0.343 -0.531 -0.459 -0.449 -0.472 -0.385 -0.361 -0.362 -0.157 -0.042 -0.024 -0.233 -0.269 -0.205 -0.015  0.037  0.197  0.057 -0.178 -0.228 -0.356 -0.361 -0.424 -0.491 -0.445 -0.462 -0.371 -0.312  0.050  0.256  0.082  0.182  0.087  0.163  0.207  0.156  0.031  0.004  0.060 -0.023 -0.142 -0.110 -0.086 -0.182 -0.248 -0.181 -0.194 -0.281 -0.276 -0.236 -0.284 -0.339 -0.347 -0.392 -0.377 -0.423 -0.426 -0.366 -0.384 -0.439 -0.381 -0.323 -0.386 -0.404 -0.265 -0.240 -0.311 -0.156  0.016  0.050  0.171  0.197  0.317  0.339  0.356  0.353  0.339  0.351  0.313  0.288  0.237  0.200  0.161  0.211  0.241  0.164  0.160  0.220  0.219  0.172  0.207  0.293  0.256  0.219  0.292  0.345  0.321  0.324  0.360  0.391  0.409  0.374  0.380  0.403  0.403  0.366  0.307  0.287  0.145  0.077 -0.016  0.195  0.145  0.318  0.449  0.295  0.311  0.463  0.427  0.379  0.478  0.549  0.467  0.502  0.593  0.580  0.646  0.618  0.670  0.614  0.673  0.720  0.630  0.607  0.702  0.660  0.540  0.582  0.645  0.486  0.382  0.466  0.495  0.247  0.178  0.156 -0.006 -0.095 -0.141 -0.229 -0.289 -0.284 -0.329 -0.384 -0.376 -0.346 -0.266 -0.206 -0.106 -0.158 -0.194 -0.045 -0.022 -0.115 -0.059  0.069  0.006 -0.034  0.033  0.112  0.041 -0.074 -0.133 -0.283 -0.366 -0.382 -0.421 -0.456 -0.432 -0.406 -0.321 -0.292 -0.158 -0.104 -0.007 -0.131 -0.228 -0.084 -0.108  0.066  0.248  0.380  0.484  0.544  0.545  0.623  0.708  0.726  0.778  0.882  0.893  0.863  0.926  1.000  0.937  0.859  0.886  0.913  0.830  0.745  0.784  0.796  0.726  0.677  0.583  0.483  0.401  0.297  0.144  0.008 -0.009 -0.029
  0.346  0.387  0.433  0.433  0.502  0.518  0.594  0.618  0.528  0.453  0.555  0.589  0.421  0.394  0.513  0.452  0.263  0.311  0.371  0.188  0.089  0.164  0.157 -0.043 -0.043  0.023 -0.069 -0.191 -0.149 -0.140 -0.216 -0.294 -0.355 -0.269 -0.263 -0.217 -0.152 -0.124 -0.051 -0.016  0.030  0.023  0.013 -0.006 -0.062 -0.076 -0.067 -0.116 -0.098 -0.117 -0.019  0.065  0.177  0.103  0.058  0.191  0.208  0.089  0.102  0.140  0.135  0.125  0.207  0.331  0.407  0.331  0.338  0.481  0.502  0.396  0.472  0.565  0.512  0.429  0.540  0.582  0.447  0.501  0.449  0.434  0.472  0.253  0.087  0.135  0.105  0.074  0.455  0.531  0.341  0.469  0.721  0.551  0.354  0.583  0.701  0.495  0.386  0.590  0.611  0.407  0.363  0.525  0.494  0.335  0.408  0.531  0.425  0.354  0.460  0.535  0.654  0.724  0.785  0.715  0.685  0.790  0.763  0.674  0.725  0.774  0.690  0.632  0.716  0.689  0.579  0.562  0.619  0.544  0.441  0.459  0.463  0.365  0.281  0.321  0.223  0.289  0.322  0.336  0.426  0.438  0.399  0.393  0.435  0.412  0.379  0.397  0.415  0.363  0.339  0.359  0.346  0.291  0.286  0.306  0.325  0.335  0.357  0.370  0.401  0.411  0.412  0.405  0.404  0.395  0.368  0.359  0.359  0.321  0.247  0.123  0.055  0.179  0.211  0.304  0.263  0.328  0.336  0.329  0.380  0.340  0.383  0.404  0.427  0.441  0.472  0.494  0.489  0.486  0.436  0.311  0.077 -0.244 -0.320 -0.397 -0.404 -0.509 -0.454 -0.500 -0.606 -0.530 -0.416 -0.389 -0.360 -0.264 -0.134 -0.148 -0.182 -0.129 -0.130 -0.230 -0.216 -0.205 -0.127 -0.085  0.039  0.063 -0.113 -0.254 -0.501 -0.677 -0.784 -0.803 -0.763 -0.781 -0.789 -0.774 -0.634 -0.582 -0.626 -0.585 -0.623 -0.553 -0.404 -0.328 -0.372 -0.349 -0.242 -0.194 -0.194 -0.157 -0.089 -0.012 -0.021 -0.056 -0.167 -0.354 -0.516 -0.682 -0.786 -0.793 -0.740 -0.728 -0.697 -0.623 -0.627 -0.607 -0.623 -0.581 -0.509 -0.488 -0.469 -0.406 -0.366 -0.322 -0.254 -0.216 -0.217 -0.191 -0.173 -0.223 -0.245 -0.373 -0.458 -0.595 -0.632 -0.679 -0.732 -0.633 -0.566 -0.582 -0.573 -0.530 -0.510 -0.608 -0.587 -0.483 -0.535 -0.638 -0.488 -0.402 -0.525 -0.455 -0.242 -0.179 -0.216 -0.149 -0.352 -0.479 -0.639 -0.692 -0.676 -0.551 -0.482 -0.459 -0.431 -0.591 -0.547 -0.567 -0.601 -0.526 -0.499 -0.493 -0.296 -0.176 -0.150 -0.352 -0.391 -0.318 -0.125 -0.043  0.137  0.030 -0.178 -0.199 -0.319 -0.311 -0.366 -0.420 -0.368 -0.389 -0.300 -0.278  0.061  0.225  0.025  0.094  0.016  0.100  0.166  0.119 -0.005 -0.010  0.057 -0.029 -0.134 -0.079 -0.061 -0.159 -0.203 -0.130 -0.153 -0.233 -0.211 -0.177 -0.230 -0.274 -0.274 -0.312 -0.287 -0.333 -0.346 -0.282 -0.289 -0.353 -0.304 -0.230 -0.288 -0.326 -0.189 -0.141 -0.223 -0.103  0.074  0.136  0.246  0.287  0.400  0.406  0.421  0.409  0.394  0.394  0.354  0.323  0.281  0.252  0.213  0.258  0.296  0.229  0.224  0.280  0.295  0.254  0.273  0.362  0.345  0.299  0.353  0.418  0.402  0.379  0.405  0.449  0.459  0.400  0.411  0.433  0.422  0.368  0.294  0.239  0.071  0.025 -0.075  0.088  0.002  0.194  0.310  0.121  0.143  0.310  0.250  0.201  0.325  0.389  0.299  0.355  0.454  0.447  0.523  0.508  0.550  0.476  0.552  0.603  0.482  0.460  0.581  0.515  0.368  0.432  0.496  0.303  0.201  0.310  0.330  0.070  0.049  0.068 -0.135 -0.219 -0.204 -0.275 -0.370 -0.348 -0.350 -0.420 -0.425 -0.433 -0.375 -0.325 -0.247 -0.317 -0.355 -0.226 -0.211 -0.302 -0.248 -0.125 -0.188 -0.222 -0.142 -0.051 -0.102 -0.235 -0.288 -0.413 -0.442 -0.427 -0.434 -0.502 -0.503 -0.516 -0.465 -0.425 -0.288 -0.203 -0.077 -0.195 -0.271 -0.102 -0.140  0.043  0.246  0.400  0.479  0.579  0.599  0.615  0.696  0.766  0.803  0.827  0.892  0.924  0.911  0.937  1.000  0.929  0.864  0.919  0.900  0.779  0.763  0.822  0.782  0.727  0.664  0.586  0.521  0.426  0.265  0.092  0.049  0.018
  0.432  0.493  0.567  0.599  0.657  0.677  0.719  0.716  0.647  0.614  0.707  0.729  0.599  0.596  0.700  0.646  0.486  0.531  0.577  0.413  0.327  0.382  0.367  0.181  0.175  0.216  0.121  0.004  0.025  0.012 -0.101 -0.186 -0.212 -0.109 -0.086 -0.045  0.020  0.036  0.086  0.108  0.147  0.124  0.114  0.106  0.068  0.062  0.068  0.034  0.050  0.029  0.111  0.203  0.293  0.242  0.227  0.348  0.351  0.262  0.304  0.352  0.365  0.358  0.437  0.534  0.602  0.548  0.542  0.636  0.658  0.583  0.614  0.635  0.593  0.552  0.619  0.611  0.468  0.506  0.482  0.403  0.425  0.237  0.083  0.123  0.107  0.122  0.466  0.578  0.436  0.532  0.772  0.671  0.496  0.671  0.799  0.649  0.503  0.651  0.707  0.535  0.448  0.582  0.589  0.431  0.458  0.579  0.504  0.410  0.489  0.538  0.639  0.721  0.741  0.650  0.644  0.737  0.667  0.576  0.640  0.660  0.548  0.494  0.576  0.523  0.402  0.391  0.438  0.348  0.247  0.268  0.264  0.162  0.092  0.130  0.042  0.119  0.163  0.232  0.318  0.325  0.283  0.263  0.307  0.291  0.246  0.254  0.286  0.238  0.210  0.234  0.230  0.176  0.166  0.194  0.214  0.238  0.249  0.253  0.307  0.326  0.313  0.321  0.345  0.337  0.309  0.322  0.332  0.293  0.206  0.070  0.016  0.131  0.178  0.252  0.192  0.236  0.244  0.236  0.291  0.255  0.290  0.303  0.329  0.343  0.386  0.418  0.426  0.450  0.405  0.325  0.084 -0.203 -0.320 -0.412 -0.431 -0.551 -0.527 -0.597 -0.701 -0.642 -0.537 -0.526 -0.499 -0.397 -0.259 -0.245 -0.282 -0.242 -0.229 -0.352 -0.331 -0.326 -0.262 -0.224 -0.095 -0.052 -0.236 -0.355 -0.584 -0.734 -0.781 -0.792 -0.711 -0.755 -0.808 -0.827 -0.725 -0.682 -0.698 -0.654 -0.684 -0.641 -0.517 -0.413 -0.447 -0.464 -0.351 -0.276 -0.299 -0.279 -0.194 -0.115 -0.153 -0.180 -0.308 -0.486 -0.638 -0.780 -0.840 -0.831 -0.766 -0.788 -0.788 -0.730 -0.722 -0.713 -0.733 -0.699 -0.639 -0.622 -0.610 -0.550 -0.513 -0.473 -0.412 -0.379 -0.376 -0.339 -0.329 -0.368 -0.386 -0.515 -0.591 -0.709 -0.716 -0.729 -0.736 -0.607 -0.514 -0.540 -0.522 -0.450 -0.416 -0.533 -0.494 -0.369 -0.433 -0.550 -0.372 -0.273 -0.428 -0.363 -0.126 -0.073 -0.173 -0.091 -0.304 -0.412 -0.571 -0.651 -0.614 -0.477 -0.415 -0.386 -0.359 -0.525 -0.494 -0.553 -0.608 -0.538 -0.496 -0.508 -0.322 -0.228 -0.149 -0.323 -0.413 -0.335 -0.178 -0.124  0.041 -0.089 -0.299 -0.318 -0.433 -0.415 -0.455 -0.484 -0.430 -0.456 -0.365 -0.345 -0.011  0.190  0.029  0.107  0.086  0.184  0.266  0.233  0.119  0.123  0.197  0.115  0.014  0.072  0.091 -0.008 -0.055  0.021 -0.003 -0.089 -0.070 -0.033 -0.090 -0.143 -0.150 -0.199 -0.181 -0.240 -0.239 -0.164 -0.189 -0.253 -0.181 -0.112 -0.192 -0.209 -0.054 -0.033 -0.126  0.027  0.194  0.223  0.273  0.266  0.349  0.329  0.334  0.321  0.294  0.293  0.251  0.224  0.186  0.164  0.125  0.158  0.196  0.139  0.131  0.177  0.197  0.162  0.163  0.239  0.236  0.188  0.221  0.286  0.280  0.243  0.260  0.313  0.319  0.248  0.264  0.289  0.268  0.199  0.129  0.076 -0.068 -0.058 -0.078  0.056 -0.089  0.050  0.186  0.024 -0.001  0.151  0.127  0.061  0.163  0.243  0.160  0.195  0.299  0.305  0.394  0.389  0.455  0.405  0.497  0.516  0.397  0.417  0.526  0.425  0.317  0.419  0.440  0.239  0.199  0.338  0.293  0.081  0.137  0.153 -0.081 -0.116 -0.054 -0.146 -0.251 -0.195 -0.184 -0.277 -0.274 -0.304 -0.256 -0.218 -0.169 -0.259 -0.307 -0.212 -0.216 -0.313 -0.291 -0.195 -0.254 -0.307 -0.269 -0.196 -0.244 -0.335 -0.346 -0.402 -0.405 -0.340 -0.348 -0.430 -0.416 -0.467 -0.463 -0.468 -0.388 -0.306 -0.208 -0.309 -0.346 -0.201 -0.215 -0.073  0.125  0.255  0.315  0.433  0.492  0.494  0.555  0.662  0.745  0.728  0.776  0.876  0.907  0.859  0.929  1.000  0.918  0.894  0.935  0.889  0.810  0.840  0.844  0.794  0.763  0.719  0.658  0.584  0.415  0.218  0.123  0.061
  0.334  0.380  0.461  0.514  0.592  0.647  0.721  0.760  0.723  0.659  0.713  0.767  0.653  0.599  0.675  0.665  0.498  0.486  0.530  0.417  0.298  0.310  0.328  0.172  0.116  0.135  0.096 -0.026 -0.051 -0.049 -0.164 -0.255 -0.254 -0.162 -0.150 -0.134 -0.071 -0.058 -0.015  0.005  0.049  0.034  0.018 -0.005 -0.043 -0.047 -0.047 -0.079 -0.074 -0.087 -0.020  0.067  0.128  0.078  0.079  0.185  0.176  0.105  0.166  0.219  0.262  0.262  0.363  0.436  0.528  0.484  0.428  0.518  0.585  0.481  0.470  0.532  0.504  0.390  0.442  0.492  0.351  0.393  0.413  0.326  0.367  0.171 -0.040 -0.029 -0.051  0.006  0.335  0.460  0.343  0.456  0.693  0.610  0.502  0.700  0.803  0.692  0.609  0.759  0.792  0.649  0.600  0.714  0.710  0.582  0.621  0.715  0.643  0.572  0.641  0.686  0.758  0.809  0.807  0.747  0.754  0.796  0.730  0.678  0.721  0.696  0.612  0.583  0.617  0.544  0.461  0.447  0.440  0.364  0.292  0.277  0.248  0.176  0.106  0.096 -0.014  0.053  0.089  0.168  0.254  0.254  0.227  0.202  0.225  0.217  0.179  0.179  0.206  0.170  0.151  0.166  0.163  0.125  0.116  0.140  0.156  0.178  0.180  0.179  0.233  0.248  0.225  0.234  0.269  0.257  0.222  0.248  0.265  0.218  0.151  0.013 -0.048  0.059  0.085  0.163  0.113  0.172  0.193  0.197  0.262  0.232  0.274  0.287  0.308  0.310  0.352  0.375  0.386  0.414  0.402  0.332  0.055 -0.273 -0.404 -0.495 -0.499 -0.618 -0.584 -0.635 -0.717 -0.656 -0.565 -0.533 -0.501 -0.420 -0.262 -0.263 -0.312 -0.295 -0.292 -0.394 -0.373 -0.357 -0.268 -0.199 -0.046  0.027 -0.151 -0.243 -0.472 -0.626 -0.702 -0.727 -0.685 -0.731 -0.797 -0.790 -0.683 -0.643 -0.636 -0.592 -0.597 -0.551 -0.413 -0.282 -0.321 -0.354 -0.230 -0.149 -0.192 -0.176 -0.082 -0.008 -0.072 -0.089 -0.239 -0.405 -0.583 -0.722 -0.804 -0.813 -0.773 -0.793 -0.771 -0.707 -0.731 -0.690 -0.700 -0.690 -0.622 -0.576 -0.570 -0.531 -0.475 -0.415 -0.378 -0.351 -0.321 -0.274 -0.279 -0.304 -0.337 -0.472 -0.576 -0.697 -0.727 -0.754 -0.745 -0.630 -0.545 -0.567 -0.542 -0.461 -0.435 -0.546 -0.482 -0.362 -0.436 -0.526 -0.328 -0.244 -0.381 -0.274 -0.045  0.005 -0.057  0.029 -0.178 -0.302 -0.484 -0.548 -0.546 -0.426 -0.329 -0.256 -0.230 -0.440 -0.372 -0.404 -0.457 -0.378 -0.341 -0.367 -0.168 -0.082  0.002 -0.180 -0.276 -0.201 -0.051 -0.027  0.112 -0.056 -0.296 -0.349 -0.478 -0.475 -0.524 -0.557 -0.505 -0.528 -0.428 -0.362  0.000  0.249  0.122  0.222  0.190  0.277  0.338  0.301  0.188  0.177  0.236  0.156  0.044  0.081  0.103  0.004 -0.063  0.005 -0.009 -0.103 -0.101 -0.058 -0.113 -0.177 -0.193 -0.251 -0.244 -0.304 -0.289 -0.218 -0.255 -0.310 -0.224 -0.171 -0.258 -0.251 -0.091 -0.094 -0.173  0.021  0.179  0.181  0.210  0.191  0.279  0.269  0.277  0.277  0.248  0.264  0.225  0.206  0.158  0.125  0.082  0.119  0.147  0.079  0.071  0.117  0.118  0.076  0.089  0.155  0.129  0.085  0.123  0.173  0.158  0.132  0.155  0.197  0.204  0.149  0.164  0.189  0.171  0.112  0.050  0.029 -0.090 -0.103 -0.092  0.089 -0.021  0.095  0.262  0.147  0.107  0.251  0.270  0.208  0.279  0.380  0.312  0.320  0.422  0.434  0.516  0.505  0.591  0.565  0.645  0.647  0.559  0.587  0.662  0.574  0.500  0.586  0.584  0.416  0.385  0.493  0.430  0.240  0.261  0.206  0.011  0.001  0.005 -0.122 -0.181 -0.128 -0.164 -0.248 -0.220 -0.210 -0.136 -0.096 -0.020 -0.094 -0.151 -0.041 -0.031 -0.140 -0.130 -0.022 -0.079 -0.152 -0.137 -0.086 -0.165 -0.230 -0.243 -0.314 -0.374 -0.325 -0.368 -0.414 -0.364 -0.383 -0.354 -0.389 -0.324 -0.285 -0.216 -0.322 -0.382 -0.268 -0.273 -0.148  0.030  0.146  0.233  0.320  0.361  0.414  0.491  0.556  0.650  0.714  0.723  0.773  0.878  0.886  0.864  0.918  1.000  0.941  0.897  0.915  0.917  0.880  0.838  0.793  0.723  0.646  0.559  0.467  0.300  0.154  0.085  0.035
  0.323  0.367  0.438  0.471  0.557  0.602  0.697  0.741  0.675  0.588  0.661  0.712  0.561  0.503  0.595  0.563  0.374  0.379  0.430  0.284  0.163  0.198  0.210  0.034 -0.005  0.036 -0.020 -0.149 -0.155 -0.151 -0.254 -0.337 -0.358 -0.270 -0.259 -0.224 -0.145 -0.115 -0.046 -0.022  0.028  0.023  0.007 -0.017 -0.071 -0.081 -0.081 -0.135 -0.133 -0.160 -0.074  0.010  0.093  0.033  0.018  0.135  0.137  0.045  0.086  0.129  0.152  0.147  0.253  0.361  0.459  0.389  0.353  0.492  0.545  0.407  0.448  0.562  0.475  0.332  0.441  0.496  0.337  0.377  0.380  0.322  0.369  0.171 -0.007  0.008 -0.018 -0.008  0.332  0.444  0.300  0.417  0.659  0.549  0.417  0.627  0.732  0.587  0.507  0.697  0.727  0.555  0.518  0.664  0.648  0.506  0.570  0.681  0.591  0.522  0.613  0.673  0.766  0.820  0.844  0.783  0.768  0.831  0.786  0.718  0.755  0.758  0.678  0.634  0.679  0.627  0.535  0.512  0.525  0.454  0.367  0.354  0.340  0.259  0.173  0.176  0.067  0.137  0.167  0.219  0.313  0.329  0.300  0.278  0.312  0.306  0.268  0.268  0.297  0.261  0.237  0.250  0.248  0.206  0.202  0.228  0.246  0.267  0.272  0.271  0.320  0.334  0.310  0.310  0.336  0.320  0.277  0.292  0.306  0.261  0.193  0.067  0.008  0.123  0.142  0.229  0.189  0.249  0.271  0.272  0.339  0.305  0.349  0.365  0.386  0.390  0.427  0.445  0.456  0.475  0.452  0.362  0.089 -0.249 -0.368 -0.443 -0.452 -0.573 -0.537 -0.583 -0.672 -0.606 -0.508 -0.474 -0.442 -0.360 -0.214 -0.225 -0.255 -0.234 -0.241 -0.336 -0.319 -0.303 -0.209 -0.146  0.001  0.060 -0.118 -0.224 -0.458 -0.623 -0.716 -0.743 -0.712 -0.749 -0.790 -0.775 -0.642 -0.600 -0.607 -0.560 -0.592 -0.534 -0.389 -0.278 -0.321 -0.332 -0.213 -0.148 -0.176 -0.151 -0.066  0.007 -0.039 -0.062 -0.198 -0.367 -0.540 -0.691 -0.784 -0.796 -0.755 -0.763 -0.733 -0.657 -0.694 -0.657 -0.664 -0.642 -0.574 -0.533 -0.520 -0.473 -0.422 -0.364 -0.318 -0.290 -0.269 -0.227 -0.223 -0.256 -0.286 -0.421 -0.521 -0.651 -0.686 -0.722 -0.733 -0.627 -0.551 -0.564 -0.544 -0.477 -0.458 -0.562 -0.512 -0.399 -0.465 -0.556 -0.374 -0.289 -0.415 -0.319 -0.097 -0.037 -0.086 -0.012 -0.220 -0.351 -0.530 -0.593 -0.596 -0.477 -0.382 -0.325 -0.293 -0.496 -0.433 -0.456 -0.501 -0.421 -0.390 -0.404 -0.199 -0.093 -0.030 -0.228 -0.298 -0.219 -0.051 -0.003  0.147 -0.006 -0.242 -0.287 -0.415 -0.415 -0.467 -0.507 -0.454 -0.476 -0.376 -0.315  0.049  0.272  0.120  0.203  0.150  0.233  0.295  0.251  0.135  0.126  0.186  0.102 -0.009  0.033  0.053 -0.047 -0.108 -0.038 -0.056 -0.146 -0.138 -0.098 -0.153 -0.211 -0.223 -0.275 -0.262 -0.317 -0.311 -0.242 -0.269 -0.326 -0.252 -0.191 -0.268 -0.274 -0.120 -0.106 -0.185 -0.008  0.160  0.181  0.250  0.251  0.352  0.346  0.355  0.356  0.329  0.342  0.302  0.279  0.232  0.198  0.152  0.192  0.224  0.151  0.140  0.191  0.197  0.149  0.165  0.245  0.217  0.163  0.208  0.267  0.243  0.212  0.243  0.286  0.287  0.230  0.250  0.272  0.253  0.196  0.120  0.084 -0.063 -0.105 -0.137  0.050 -0.041  0.118  0.272  0.132  0.122  0.283  0.276  0.225  0.323  0.414  0.340  0.369  0.476  0.486  0.568  0.559  0.626  0.579  0.657  0.677  0.573  0.577  0.669  0.587  0.480  0.550  0.572  0.392  0.322  0.417  0.384  0.161  0.151  0.103 -0.091 -0.121 -0.126 -0.241 -0.302 -0.258 -0.291 -0.367 -0.342 -0.331 -0.252 -0.210 -0.119 -0.189 -0.247 -0.122 -0.100 -0.207 -0.184 -0.057 -0.115 -0.179 -0.136 -0.070 -0.149 -0.248 -0.288 -0.392 -0.454 -0.419 -0.452 -0.501 -0.464 -0.473 -0.428 -0.437 -0.336 -0.287 -0.186 -0.305 -0.386 -0.246 -0.275 -0.121  0.070  0.214  0.307  0.399  0.417  0.458  0.550  0.609  0.668  0.738  0.782  0.808  0.860  0.913  0.919  0.894  0.941  1.000  0.940  0.876  0.910  0.930  0.862  0.813  0.728  0.629  0.541  0.432  0.253  0.101  0.047  0.015
  0.426  0.493  0.580  0.617  0.688  0.711  0.769  0.772  0.694  0.647  0.739  0.763  0.620  0.606  0.704  0.646  0.479  0.518  0.559  0.392  0.301  0.350  0.334  0.150  0.141  0.180  0.085 -0.037 -0.029 -0.050 -0.172 -0.253 -0.269 -0.166 -0.137 -0.086  0.000  0.029  0.093  0.112  0.153  0.138  0.126  0.119  0.071  0.066  0.062  0.010  0.015 -0.023  0.065  0.160  0.248  0.204  0.198  0.319  0.322  0.238  0.280  0.326  0.339  0.331  0.423  0.534  0.613  0.544  0.533  0.652  0.671  0.565  0.616  0.661  0.549  0.483  0.585  0.571  0.401  0.412  0.410  0.319  0.339  0.177  0.071  0.100  0.079  0.089  0.391  0.503  0.372  0.462  0.693  0.617  0.463  0.625  0.746  0.621  0.487  0.647  0.714  0.545  0.467  0.615  0.626  0.470  0.500  0.626  0.552  0.458  0.539  0.587  0.686  0.761  0.775  0.684  0.674  0.756  0.687  0.595  0.647  0.659  0.551  0.492  0.560  0.508  0.390  0.367  0.406  0.322  0.218  0.225  0.222  0.125  0.044  0.072 -0.016  0.065  0.107  0.181  0.276  0.299  0.265  0.237  0.282  0.279  0.231  0.228  0.269  0.231  0.200  0.219  0.226  0.178  0.171  0.204  0.224  0.254  0.257  0.251  0.312  0.333  0.302  0.308  0.343  0.328  0.283  0.303  0.319  0.279  0.201  0.058  0.013  0.130  0.170  0.246  0.193  0.234  0.252  0.248  0.312  0.278  0.312  0.325  0.349  0.359  0.401  0.427  0.442  0.474  0.436  0.365  0.110 -0.183 -0.316 -0.397 -0.424 -0.550 -0.540 -0.612 -0.709 -0.657 -0.560 -0.547 -0.522 -0.429 -0.291 -0.283 -0.309 -0.283 -0.270 -0.387 -0.359 -0.345 -0.277 -0.235 -0.098 -0.045 -0.229 -0.335 -0.555 -0.700 -0.743 -0.760 -0.686 -0.733 -0.793 -0.813 -0.710 -0.673 -0.668 -0.616 -0.656 -0.616 -0.492 -0.382 -0.415 -0.441 -0.328 -0.249 -0.278 -0.264 -0.178 -0.102 -0.147 -0.177 -0.309 -0.475 -0.628 -0.765 -0.822 -0.816 -0.757 -0.784 -0.783 -0.723 -0.731 -0.716 -0.730 -0.702 -0.643 -0.620 -0.608 -0.554 -0.514 -0.470 -0.417 -0.390 -0.379 -0.336 -0.328 -0.362 -0.386 -0.516 -0.596 -0.712 -0.718 -0.727 -0.723 -0.596 -0.503 -0.521 -0.496 -0.416 -0.389 -0.505 -0.456 -0.331 -0.397 -0.508 -0.323 -0.223 -0.374 -0.306 -0.069 -0.012 -0.118 -0.041 -0.253 -0.365 -0.530 -0.621 -0.592 -0.457 -0.389 -0.359 -0.328 -0.492 -0.457 -0.519 -0.583 -0.518 -0.471 -0.483 -0.295 -0.201 -0.113 -0.287 -0.377 -0.294 -0.144 -0.095  0.057 -0.087 -0.305 -0.331 -0.446 -0.435 -0.474 -0.495 -0.442 -0.465 -0.371 -0.337  0.007  0.224  0.079  0.152  0.136  0.231  0.313  0.280  0.169  0.176  0.247  0.163  0.063  0.120  0.136  0.036 -0.014  0.061  0.036 -0.052 -0.036  0.002 -0.057 -0.113 -0.123 -0.176 -0.161 -0.221 -0.215 -0.139 -0.168 -0.230 -0.150 -0.084 -0.168 -0.176 -0.015  0.000 -0.093  0.076  0.244  0.263  0.293  0.279  0.363  0.337  0.340  0.336  0.304  0.308  0.268  0.245  0.207  0.183  0.141  0.171  0.206  0.145  0.134  0.179  0.196  0.152  0.152  0.230  0.218  0.161  0.191  0.255  0.238  0.192  0.215  0.266  0.261  0.190  0.212  0.235  0.208  0.135  0.056  0.002 -0.146 -0.147 -0.153 -0.012 -0.153 -0.009  0.137 -0.009 -0.034  0.124  0.112  0.054  0.155  0.245  0.168  0.201  0.312  0.328  0.423  0.424  0.492  0.446  0.537  0.547  0.427  0.448  0.549  0.443  0.337  0.434  0.441  0.242  0.200  0.323  0.261  0.059  0.110  0.093 -0.136 -0.145 -0.093 -0.202 -0.290 -0.223 -0.222 -0.315 -0.297 -0.319 -0.260 -0.229 -0.167 -0.255 -0.316 -0.220 -0.213 -0.317 -0.307 -0.199 -0.255 -0.319 -0.287 -0.221 -0.284 -0.374 -0.390 -0.448 -0.464 -0.392 -0.405 -0.480 -0.453 -0.501 -0.497 -0.516 -0.439 -0.371 -0.269 -0.374 -0.421 -0.278 -0.303 -0.161  0.035  0.177  0.243  0.362  0.408  0.408  0.485  0.583  0.654  0.660  0.723  0.806  0.835  0.830  0.900  0.935  0.897  0.940  1.000  0.933  0.875  0.931  0.909  0.860  0.817  0.754  0.685  0.595  0.410  0.217  0.113  0.058
  0.423  0.494  0.599  0.671  0.739  0.786  0.829  0.835  0.798  0.770  0.828  0.862  0.766  0.743  0.807  0.784  0.646  0.647  0.673  0.562  0.467  0.473  0.469  0.324  0.281  0.285  0.224  0.110  0.076  0.046 -0.099 -0.186 -0.158 -0.052 -0.017  0.011  0.088  0.103  0.138  0.145  0.181  0.155  0.142  0.135  0.107  0.109  0.103  0.067  0.065  0.033  0.096  0.190  0.239  0.214  0.243  0.339  0.322  0.279  0.354  0.409  0.453  0.453  0.549  0.617  0.698  0.657  0.608  0.675  0.720  0.632  0.615  0.620  0.537  0.467  0.508  0.486  0.329  0.330  0.375  0.236  0.255  0.122  0.003  0.011 -0.006  0.065  0.313  0.451  0.374  0.444  0.655  0.644  0.550  0.675  0.790  0.738  0.620  0.724  0.805  0.687  0.600  0.708  0.739  0.609  0.606  0.707  0.661  0.567  0.615  0.640  0.703  0.768  0.736  0.650  0.670  0.710  0.612  0.546  0.595  0.559  0.451  0.412  0.450  0.369  0.269  0.251  0.251  0.166  0.086  0.075  0.052 -0.029 -0.092 -0.093 -0.181 -0.103 -0.060  0.058  0.148  0.161  0.132  0.092  0.127  0.131  0.081  0.068  0.112  0.084  0.058  0.076  0.086  0.050  0.039  0.072  0.090  0.127  0.117  0.103  0.177  0.202  0.157  0.176  0.234  0.218  0.172  0.216  0.244  0.200  0.131 -0.019 -0.058  0.042  0.078  0.139  0.079  0.112  0.138  0.141  0.208  0.183  0.213  0.218  0.241  0.244  0.292  0.319  0.345  0.399  0.385  0.358  0.088 -0.187 -0.351 -0.443 -0.468 -0.596 -0.604 -0.680 -0.759 -0.720 -0.641 -0.629 -0.604 -0.522 -0.370 -0.346 -0.387 -0.382 -0.362 -0.482 -0.448 -0.437 -0.369 -0.314 -0.167 -0.086 -0.265 -0.336 -0.533 -0.654 -0.668 -0.684 -0.602 -0.669 -0.768 -0.800 -0.733 -0.701 -0.668 -0.613 -0.627 -0.607 -0.499 -0.358 -0.383 -0.447 -0.329 -0.230 -0.283 -0.285 -0.187 -0.116 -0.195 -0.211 -0.362 -0.509 -0.662 -0.775 -0.808 -0.801 -0.748 -0.799 -0.810 -0.764 -0.775 -0.752 -0.763 -0.756 -0.704 -0.669 -0.665 -0.628 -0.581 -0.531 -0.497 -0.478 -0.452 -0.398 -0.403 -0.420 -0.446 -0.575 -0.661 -0.761 -0.756 -0.747 -0.701 -0.563 -0.459 -0.486 -0.452 -0.350 -0.315 -0.437 -0.364 -0.229 -0.307 -0.410 -0.201 -0.104 -0.263 -0.178  0.062  0.107 -0.020  0.068 -0.139 -0.240 -0.409 -0.506 -0.478 -0.351 -0.276 -0.220 -0.190 -0.374 -0.327 -0.402 -0.475 -0.411 -0.358 -0.390 -0.215 -0.151 -0.026 -0.174 -0.302 -0.223 -0.110 -0.101  0.020 -0.155 -0.382 -0.423 -0.537 -0.527 -0.558 -0.562 -0.510 -0.535 -0.439 -0.383 -0.044  0.217  0.126  0.216  0.237  0.333  0.410  0.388  0.290  0.295  0.359  0.284  0.185  0.230  0.249  0.152  0.090  0.160  0.142  0.048  0.052  0.094  0.036 -0.030 -0.050 -0.114 -0.110 -0.178 -0.154 -0.076 -0.124 -0.178 -0.077 -0.026 -0.128 -0.106  0.063  0.044 -0.045  0.164  0.311  0.287  0.262  0.201  0.262  0.223  0.221  0.224  0.183  0.196  0.158  0.143  0.104  0.082  0.040  0.062  0.089  0.034  0.021  0.056  0.066  0.026  0.018  0.076  0.064  0.010  0.025  0.079  0.067  0.018  0.038  0.087  0.080  0.012  0.035  0.060  0.029 -0.046 -0.113 -0.144 -0.252 -0.219 -0.145 -0.010 -0.170 -0.091  0.080 -0.013 -0.081  0.054  0.093  0.026  0.088  0.197  0.137  0.137  0.245  0.272  0.368  0.372  0.468  0.454  0.546  0.523  0.428  0.484  0.553  0.434  0.382  0.493  0.456  0.279  0.293  0.418  0.301  0.159  0.250  0.193 -0.027  0.017  0.072 -0.068 -0.135 -0.046 -0.061 -0.162 -0.126 -0.142 -0.081 -0.059 -0.009 -0.100 -0.169 -0.098 -0.099 -0.209 -0.231 -0.144 -0.193 -0.280 -0.295 -0.259 -0.333 -0.369 -0.351 -0.359 -0.386 -0.287 -0.320 -0.382 -0.324 -0.382 -0.401 -0.471 -0.454 -0.416 -0.361 -0.447 -0.472 -0.376 -0.370 -0.277 -0.107  0.002  0.064  0.173  0.239  0.258  0.322  0.420  0.527  0.546  0.574  0.677  0.774  0.745  0.779  0.889  0.915  0.876  0.933  1.000  0.931  0.912  0.903  0.862  0.827  0.780  0.703  0.625  0.441  0.260  0.138  0.069
  0.307  0.364  0.457  0.524  0.616  0.688  0.779  0.834  0.805  0.729  0.765  0.826  0.716  0.637  0.687  0.692  0.528  0.485  0.517  0.430  0.302  0.288  0.312  0.180  0.104  0.105  0.085 -0.036 -0.094 -0.100 -0.228 -0.312 -0.283 -0.197 -0.179 -0.166 -0.085 -0.064 -0.017 -0.005  0.040  0.034  0.014 -0.008 -0.048 -0.051 -0.060 -0.108 -0.121 -0.153 -0.093 -0.007  0.035  0.000  0.026  0.120  0.103  0.054  0.130  0.182  0.238  0.242  0.358  0.427  0.538  0.486  0.406  0.505  0.584  0.445  0.428  0.518  0.428  0.265  0.329  0.383  0.231  0.242  0.302  0.191  0.233  0.083 -0.090 -0.108 -0.133 -0.058  0.194  0.328  0.247  0.340  0.557  0.527  0.470  0.638  0.733  0.676  0.620  0.760  0.806  0.690  0.648  0.758  0.764  0.653  0.686  0.773  0.713  0.646  0.705  0.740  0.794  0.833  0.808  0.754  0.767  0.781  0.709  0.667  0.697  0.647  0.570  0.544  0.551  0.472  0.401  0.378  0.348  0.281  0.218  0.181  0.146  0.085  0.012 -0.019 -0.127 -0.058 -0.024  0.078  0.171  0.183  0.166  0.127  0.146  0.157  0.113  0.094  0.132  0.113  0.090  0.095  0.105  0.077  0.074  0.103  0.123  0.152  0.138  0.129  0.197  0.213  0.166  0.182  0.236  0.214  0.163  0.207  0.233  0.183  0.137 -0.014 -0.066  0.033  0.043  0.115  0.069  0.119  0.153  0.163  0.240  0.214  0.255  0.264  0.284  0.279  0.324  0.340  0.363  0.407  0.417  0.377  0.082 -0.245 -0.405 -0.484 -0.493 -0.619 -0.604 -0.652 -0.713 -0.664 -0.592 -0.557 -0.524 -0.464 -0.309 -0.308 -0.345 -0.356 -0.361 -0.446 -0.424 -0.403 -0.305 -0.224 -0.061  0.032 -0.138 -0.197 -0.400 -0.535 -0.599 -0.632 -0.603 -0.658 -0.740 -0.735 -0.644 -0.617 -0.571 -0.525 -0.521 -0.483 -0.360 -0.219 -0.254 -0.308 -0.186 -0.100 -0.156 -0.152 -0.055  0.012 -0.074 -0.083 -0.239 -0.378 -0.550 -0.672 -0.743 -0.760 -0.736 -0.766 -0.744 -0.684 -0.722 -0.672 -0.673 -0.678 -0.617 -0.559 -0.557 -0.532 -0.472 -0.407 -0.389 -0.370 -0.327 -0.273 -0.287 -0.300 -0.337 -0.466 -0.575 -0.685 -0.714 -0.733 -0.697 -0.584 -0.499 -0.514 -0.479 -0.386 -0.366 -0.472 -0.391 -0.272 -0.351 -0.425 -0.216 -0.137 -0.264 -0.147  0.074  0.122  0.055  0.136 -0.061 -0.184 -0.369 -0.441 -0.453 -0.345 -0.249 -0.168 -0.129 -0.336 -0.262 -0.300 -0.358 -0.284 -0.245 -0.279 -0.087 -0.013  0.092 -0.077 -0.183 -0.108  0.016  0.016  0.124 -0.067 -0.316 -0.384 -0.511 -0.516 -0.561 -0.581 -0.532 -0.551 -0.447 -0.352  0.012  0.285  0.203  0.300  0.286  0.366  0.420  0.388  0.288  0.276  0.325  0.250  0.142  0.167  0.188  0.093  0.017  0.079  0.068 -0.029 -0.036  0.008 -0.046 -0.116 -0.140 -0.204 -0.205 -0.267 -0.240 -0.169 -0.218 -0.265 -0.166 -0.124 -0.220 -0.189 -0.025 -0.049 -0.123  0.103  0.249  0.220  0.229  0.175  0.253  0.231  0.235  0.246  0.208  0.232  0.195  0.183  0.134  0.099  0.052  0.085  0.108  0.035  0.022  0.066  0.061  0.011  0.020  0.081  0.045 -0.009  0.026  0.071  0.044  0.010  0.042  0.078  0.072  0.022  0.045  0.068  0.042 -0.018 -0.083 -0.096 -0.202 -0.218 -0.163  0.019 -0.085  0.009  0.191  0.117  0.065  0.203  0.253  0.198  0.252  0.365  0.314  0.308  0.410  0.434  0.519  0.514  0.610  0.599  0.676  0.658  0.582  0.621  0.674  0.580  0.529  0.608  0.580  0.428  0.412  0.497  0.404  0.252  0.272  0.163 -0.009  0.027  0.011 -0.141 -0.166 -0.097 -0.155 -0.235 -0.184 -0.159 -0.072 -0.043  0.045 -0.024 -0.097  0.004  0.025 -0.089 -0.104  0.008 -0.040 -0.130 -0.138 -0.107 -0.205 -0.247 -0.259 -0.319 -0.400 -0.340 -0.395 -0.424 -0.348 -0.361 -0.334 -0.400 -0.359 -0.354 -0.299 -0.398 -0.465 -0.378 -0.383 -0.279 -0.116 -0.002  0.088  0.165  0.194  0.256  0.343  0.393  0.481  0.576  0.590  0.625  0.743  0.784  0.763  0.810  0.917  0.910  0.875  0.931  1.000  0.948  0.884  0.846  0.759  0.662  0.561  0.455  0.282  0.145  0.068  0.021
  0.364  0.426  0.521  0.571  0.660  0.708  0.798  0.834  0.768  0.692  0.758  0.800  0.659  0.603  0.677  0.644  0.468  0.464  0.500  0.366  0.251  0.271  0.277  0.117  0.075  0.100  0.042 -0.083 -0.110 -0.126 -0.249 -0.328 -0.323 -0.230 -0.207 -0.171 -0.077 -0.045  0.022  0.034  0.081  0.076  0.058  0.044 -0.007 -0.011 -0.020 -0.083 -0.091 -0.137 -0.054  0.035  0.103  0.063  0.073  0.182  0.175  0.107  0.164  0.209  0.240  0.237  0.350  0.458  0.563  0.486  0.441  0.576  0.624  0.475  0.511  0.611  0.465  0.320  0.428  0.451  0.283  0.288  0.317  0.219  0.252  0.098 -0.020 -0.019 -0.040 -0.011  0.258  0.382  0.277  0.367  0.587  0.539  0.440  0.601  0.704  0.614  0.526  0.687  0.746  0.599  0.545  0.683  0.690  0.556  0.596  0.705  0.636  0.558  0.633  0.676  0.755  0.809  0.806  0.737  0.733  0.780  0.715  0.647  0.682  0.665  0.576  0.530  0.564  0.502  0.409  0.381  0.385  0.313  0.228  0.208  0.191  0.112  0.031  0.027 -0.073  0.003  0.039  0.129  0.225  0.249  0.226  0.189  0.224  0.233  0.185  0.169  0.211  0.187  0.157  0.168  0.178  0.141  0.137  0.170  0.192  0.223  0.216  0.206  0.272  0.291  0.247  0.257  0.304  0.283  0.228  0.260  0.283  0.241  0.185  0.038 -0.005  0.106  0.120  0.192  0.147  0.189  0.218  0.221  0.296  0.264  0.303  0.313  0.335  0.337  0.381  0.399  0.424  0.465  0.452  0.400  0.119 -0.196 -0.348 -0.419 -0.441 -0.571 -0.566 -0.623 -0.701 -0.651 -0.568 -0.542 -0.514 -0.440 -0.292 -0.287 -0.308 -0.309 -0.310 -0.413 -0.393 -0.374 -0.286 -0.224 -0.071  0.003 -0.173 -0.253 -0.459 -0.601 -0.657 -0.685 -0.637 -0.688 -0.756 -0.761 -0.656 -0.627 -0.598 -0.538 -0.570 -0.532 -0.411 -0.289 -0.324 -0.363 -0.247 -0.167 -0.210 -0.200 -0.110 -0.041 -0.106 -0.125 -0.265 -0.412 -0.571 -0.703 -0.765 -0.773 -0.732 -0.760 -0.746 -0.681 -0.717 -0.685 -0.689 -0.677 -0.619 -0.578 -0.568 -0.529 -0.480 -0.425 -0.388 -0.367 -0.343 -0.296 -0.295 -0.319 -0.349 -0.478 -0.571 -0.686 -0.703 -0.717 -0.695 -0.575 -0.488 -0.503 -0.474 -0.389 -0.367 -0.475 -0.411 -0.290 -0.361 -0.452 -0.256 -0.165 -0.300 -0.211  0.017  0.074 -0.012  0.062 -0.144 -0.265 -0.442 -0.527 -0.527 -0.412 -0.321 -0.260 -0.214 -0.407 -0.352 -0.400 -0.459 -0.390 -0.349 -0.375 -0.184 -0.098 -0.001 -0.174 -0.269 -0.186 -0.050 -0.021  0.105 -0.066 -0.301 -0.350 -0.469 -0.468 -0.510 -0.529 -0.477 -0.499 -0.398 -0.328  0.030  0.275  0.163  0.242  0.225  0.309  0.377  0.344  0.239  0.239  0.297  0.217  0.113  0.154  0.171  0.074  0.011  0.079  0.060 -0.032 -0.028  0.012 -0.045 -0.107 -0.125 -0.183 -0.176 -0.237 -0.219 -0.146 -0.185 -0.239 -0.149 -0.095 -0.184 -0.171 -0.008 -0.013 -0.095  0.106  0.265  0.256  0.286  0.248  0.330  0.301  0.304  0.310  0.271  0.287  0.247  0.230  0.186  0.155  0.108  0.140  0.168  0.099  0.085  0.131  0.136  0.084  0.088  0.164  0.135  0.072  0.108  0.166  0.137  0.094  0.129  0.172  0.161  0.102  0.128  0.150  0.122  0.055 -0.024 -0.060 -0.193 -0.212 -0.192 -0.023 -0.139 -0.009  0.156  0.048  0.015  0.167  0.186  0.135  0.217  0.319  0.255  0.273  0.381  0.403  0.493  0.494  0.572  0.540  0.622  0.621  0.520  0.545  0.622  0.523  0.439  0.520  0.511  0.336  0.297  0.391  0.317  0.137  0.162  0.086 -0.110 -0.092 -0.083 -0.217 -0.265 -0.197 -0.231 -0.314 -0.273 -0.267 -0.188 -0.159 -0.075 -0.152 -0.224 -0.121 -0.099 -0.212 -0.215 -0.097 -0.147 -0.226 -0.210 -0.163 -0.248 -0.320 -0.342 -0.411 -0.468 -0.405 -0.439 -0.487 -0.434 -0.459 -0.438 -0.479 -0.413 -0.381 -0.293 -0.401 -0.468 -0.351 -0.374 -0.246 -0.065  0.073  0.156  0.254  0.281  0.312  0.401  0.468  0.536  0.599  0.649  0.695  0.758  0.796  0.822  0.840  0.880  0.930  0.931  0.912  0.948  1.000  0.938  0.897  0.818  0.722  0.631  0.521  0.322  0.154  0.065  0.021
  0.475  0.562  0.672  0.732  0.809  0.838  0.899  0.896  0.820  0.778  0.854  0.870  0.736  0.710  0.779  0.721  0.562  0.572  0.597  0.454  0.358  0.376  0.368  0.211  0.179  0.199  0.124  0.006 -0.019 -0.051 -0.190 -0.265 -0.248 -0.147 -0.113 -0.061  0.039  0.076  0.136  0.141  0.181  0.179  0.161  0.159  0.115  0.111  0.097  0.035  0.021 -0.035  0.035  0.128  0.190  0.168  0.195  0.301  0.289  0.235  0.300  0.347  0.381  0.381  0.493  0.600  0.697  0.614  0.576  0.698  0.719  0.583  0.622  0.666  0.481  0.407  0.513  0.477  0.301  0.301  0.320  0.211  0.241  0.090 -0.011 -0.003 -0.017  0.020  0.261  0.405  0.316  0.373  0.583  0.574  0.475  0.598  0.710  0.643  0.520  0.646  0.734  0.602  0.512  0.639  0.672  0.535  0.543  0.659  0.610  0.514  0.575  0.603  0.680  0.745  0.729  0.641  0.644  0.697  0.612  0.534  0.578  0.561  0.456  0.404  0.446  0.383  0.277  0.249  0.263  0.187  0.094  0.081  0.071 -0.014 -0.092 -0.085 -0.175 -0.091 -0.046  0.071  0.168  0.195  0.168  0.126  0.169  0.182  0.128  0.106  0.159  0.137  0.103  0.119  0.136  0.098  0.091  0.131  0.149  0.191  0.180  0.162  0.238  0.265  0.213  0.226  0.283  0.265  0.209  0.244  0.274  0.239  0.168  0.023 -0.009  0.093  0.124  0.188  0.135  0.160  0.187  0.190  0.265  0.237  0.267  0.274  0.296  0.299  0.346  0.371  0.401  0.454  0.438  0.410  0.140 -0.137 -0.311 -0.389 -0.423 -0.564 -0.586 -0.666 -0.742 -0.709 -0.633 -0.624 -0.598 -0.519 -0.388 -0.369 -0.376 -0.377 -0.367 -0.480 -0.455 -0.437 -0.364 -0.318 -0.168 -0.092 -0.271 -0.342 -0.529 -0.649 -0.654 -0.675 -0.600 -0.668 -0.759 -0.788 -0.690 -0.674 -0.622 -0.576 -0.620 -0.599 -0.489 -0.356 -0.389 -0.449 -0.331 -0.240 -0.294 -0.296 -0.201 -0.126 -0.203 -0.226 -0.372 -0.512 -0.655 -0.765 -0.789 -0.786 -0.738 -0.785 -0.792 -0.730 -0.763 -0.746 -0.754 -0.742 -0.694 -0.662 -0.655 -0.615 -0.573 -0.526 -0.488 -0.466 -0.445 -0.397 -0.400 -0.422 -0.453 -0.576 -0.653 -0.747 -0.739 -0.725 -0.677 -0.537 -0.430 -0.445 -0.405 -0.303 -0.278 -0.398 -0.328 -0.193 -0.267 -0.372 -0.168 -0.065 -0.218 -0.151  0.087  0.139  0.003  0.077 -0.134 -0.238 -0.404 -0.514 -0.497 -0.376 -0.282 -0.229 -0.197 -0.386 -0.344 -0.417 -0.497 -0.439 -0.386 -0.421 -0.237 -0.162 -0.039 -0.193 -0.312 -0.219 -0.108 -0.089  0.028 -0.146 -0.371 -0.409 -0.520 -0.509 -0.539 -0.539 -0.486 -0.510 -0.409 -0.354 -0.012  0.242  0.150  0.220  0.248  0.340  0.420  0.398  0.305  0.317  0.379  0.303  0.211  0.259  0.273  0.178  0.122  0.190  0.169  0.078  0.085  0.123  0.066  0.004 -0.016 -0.077 -0.072 -0.138 -0.115 -0.037 -0.083 -0.137 -0.038  0.014 -0.084 -0.062  0.104  0.089  0.001  0.205  0.354  0.332  0.312  0.258  0.321  0.279  0.274  0.279  0.235  0.249  0.211  0.196  0.158  0.132  0.087  0.112  0.141  0.080  0.063  0.103  0.117  0.068  0.058  0.130  0.114  0.047  0.065  0.126  0.104  0.046  0.070  0.120  0.104  0.031  0.060  0.083  0.047 -0.030 -0.110 -0.155 -0.281 -0.266 -0.212 -0.078 -0.231 -0.120  0.042 -0.060 -0.109  0.036  0.063  0.006  0.084  0.183  0.125  0.140  0.246  0.272  0.366  0.375  0.455  0.430  0.521  0.506  0.401  0.443  0.519  0.404  0.332  0.430  0.404  0.224  0.215  0.325  0.223  0.070  0.138  0.077 -0.136 -0.093 -0.046 -0.178 -0.238 -0.151 -0.165 -0.258 -0.218 -0.234 -0.170 -0.152 -0.090 -0.179 -0.254 -0.175 -0.164 -0.275 -0.294 -0.191 -0.237 -0.321 -0.320 -0.279 -0.354 -0.412 -0.415 -0.443 -0.469 -0.376 -0.397 -0.459 -0.410 -0.463 -0.476 -0.532 -0.492 -0.454 -0.371 -0.466 -0.507 -0.393 -0.412 -0.303 -0.123  0.008  0.071  0.187  0.237  0.241  0.316  0.414  0.496  0.515  0.577  0.669  0.728  0.726  0.782  0.844  0.838  0.862  0.909  0.903  0.884  0.938  1.000  0.969  0.927  0.852  0.779  0.677  0.476  0.280  0.139  0.073
  0.485  0.577  0.694  0.764  0.844  0.878  0.944  0.939  0.861  0.825  0.882  0.884  0.762  0.731  0.783  0.727  0.572  0.569  0.590  0.457  0.359  0.365  0.362  0.216  0.175  0.188  0.120  0.002 -0.037 -0.071 -0.215 -0.287 -0.257 -0.161 -0.124 -0.074  0.038  0.080  0.144  0.144  0.185  0.190  0.168  0.167  0.122  0.118  0.098  0.025  0.001 -0.065  0.000  0.096  0.149  0.134  0.176  0.279  0.261  0.216  0.292  0.337  0.378  0.381  0.501  0.612  0.717  0.623  0.577  0.707  0.727  0.571  0.612  0.664  0.439  0.352  0.466  0.429  0.259  0.239  0.260  0.155  0.174  0.022 -0.063 -0.048 -0.051 -0.015  0.188  0.339  0.274  0.324  0.524  0.541  0.469  0.578  0.682  0.637  0.525  0.639  0.728  0.613  0.526  0.642  0.679  0.554  0.559  0.669  0.628  0.537  0.592  0.612  0.679  0.736  0.710  0.628  0.635  0.674  0.587  0.517  0.557  0.528  0.427  0.380  0.411  0.344  0.246  0.216  0.218  0.147  0.059  0.036  0.023 -0.057 -0.136 -0.139 -0.229 -0.147 -0.102  0.029  0.127  0.157  0.134  0.087  0.126  0.147  0.091  0.060  0.118  0.103  0.067  0.079  0.101  0.069  0.064  0.108  0.127  0.173  0.155  0.132  0.215  0.243  0.181  0.198  0.262  0.242  0.181  0.221  0.257  0.228  0.170  0.008 -0.019  0.075  0.101  0.161  0.108  0.128  0.161  0.168  0.248  0.222  0.252  0.257  0.278  0.278  0.328  0.352  0.389  0.449  0.442  0.430  0.151 -0.125 -0.318 -0.388 -0.427 -0.576 -0.612 -0.691 -0.756 -0.729 -0.664 -0.653 -0.626 -0.555 -0.424 -0.398 -0.396 -0.408 -0.404 -0.520 -0.499 -0.475 -0.402 -0.351 -0.191 -0.099 -0.275 -0.326 -0.499 -0.611 -0.603 -0.631 -0.561 -0.636 -0.738 -0.769 -0.673 -0.668 -0.586 -0.542 -0.585 -0.573 -0.470 -0.332 -0.367 -0.439 -0.319 -0.226 -0.291 -0.300 -0.198 -0.125 -0.214 -0.236 -0.387 -0.515 -0.656 -0.755 -0.768 -0.767 -0.727 -0.780 -0.788 -0.726 -0.765 -0.744 -0.750 -0.747 -0.701 -0.665 -0.662 -0.629 -0.585 -0.535 -0.504 -0.484 -0.458 -0.410 -0.420 -0.437 -0.475 -0.594 -0.671 -0.759 -0.748 -0.726 -0.657 -0.514 -0.402 -0.411 -0.363 -0.250 -0.233 -0.353 -0.271 -0.134 -0.213 -0.310 -0.096  0.006 -0.144 -0.071  0.165  0.217  0.074  0.146 -0.064 -0.167 -0.337 -0.458 -0.451 -0.337 -0.231 -0.170 -0.134 -0.330 -0.290 -0.365 -0.449 -0.393 -0.336 -0.374 -0.195 -0.126  0.009 -0.135 -0.262 -0.165 -0.073 -0.071  0.026 -0.167 -0.398 -0.445 -0.551 -0.544 -0.570 -0.562 -0.510 -0.535 -0.432 -0.360 -0.017  0.259  0.195  0.267  0.312  0.400  0.478  0.459  0.373  0.385  0.442  0.369  0.278  0.320  0.334  0.240  0.180  0.243  0.225  0.132  0.132  0.172  0.115  0.048  0.023 -0.042 -0.043 -0.111 -0.080 -0.001 -0.056 -0.104  0.004  0.049 -0.056 -0.019  0.151  0.121  0.037  0.260  0.400  0.354  0.318  0.246  0.304  0.257  0.249  0.258  0.209  0.227  0.190  0.179  0.140  0.113  0.066  0.089  0.116  0.053  0.033  0.073  0.084  0.031  0.018  0.089  0.068 -0.003  0.014  0.072  0.046 -0.013  0.013  0.058  0.039 -0.030  0.001  0.023 -0.014 -0.091 -0.171 -0.209 -0.324 -0.305 -0.230 -0.093 -0.250 -0.149  0.019 -0.062 -0.120  0.019  0.059  0.005  0.073  0.175  0.123  0.132  0.235  0.265  0.358  0.368  0.451  0.435  0.523  0.500  0.402  0.450  0.515  0.400  0.340  0.435  0.398  0.229  0.228  0.329  0.216  0.081  0.146  0.065 -0.137 -0.077 -0.039 -0.181 -0.225 -0.134 -0.157 -0.247 -0.198 -0.207 -0.137 -0.124 -0.057 -0.144 -0.226 -0.151 -0.135 -0.249 -0.277 -0.175 -0.216 -0.307 -0.317 -0.286 -0.367 -0.415 -0.417 -0.440 -0.475 -0.379 -0.405 -0.458 -0.399 -0.449 -0.463 -0.531 -0.501 -0.477 -0.399 -0.492 -0.536 -0.434 -0.451 -0.355 -0.182 -0.058  0.007  0.117  0.163  0.175  0.252  0.341  0.425  0.458  0.517  0.604  0.675  0.677  0.727  0.794  0.793  0.813  0.860  0.862  0.846  0.897  0.969  1.000  0.957  0.872  0.799  0.693  0.479  0.286  0.131  0.061
  0.573  0.681  0.812  0.878  0.934  0.932  0.950  0.892  0.805  0.822  0.895  0.864  0.758  0.774  0.832  0.750  0.625  0.655  0.666  0.520  0.455  0.474  0.448  0.305  0.290  0.305  0.210  0.107  0.083  0.031 -0.117 -0.184 -0.150 -0.049 -0.001  0.062  0.171  0.211  0.263  0.257  0.289  0.286  0.268  0.282  0.246  0.246  0.227  0.163  0.141  0.070  0.129  0.225  0.277  0.277  0.323  0.420  0.403  0.368  0.444  0.489  0.525  0.528  0.633  0.737  0.815  0.724  0.706  0.809  0.791  0.675  0.721  0.699  0.465  0.464  0.564  0.477  0.307  0.267  0.282  0.159  0.160  0.038 -0.011  0.015  0.022  0.058  0.229  0.375  0.322  0.345  0.522  0.564  0.479  0.544  0.652  0.622  0.475  0.552  0.663  0.562  0.448  0.551  0.610  0.485  0.460  0.572  0.550  0.446  0.487  0.494  0.558  0.627  0.594  0.495  0.506  0.555  0.455  0.374  0.421  0.401  0.286  0.233  0.277  0.214  0.104  0.076  0.097  0.021 -0.073 -0.080 -0.082 -0.167 -0.237 -0.222 -0.288 -0.204 -0.157 -0.012  0.074  0.103  0.073  0.027  0.076  0.093  0.035  0.006  0.068  0.052  0.014  0.035  0.060  0.025  0.017  0.063  0.078  0.130  0.113  0.084  0.173  0.207  0.146  0.165  0.234  0.220  0.164  0.205  0.244  0.224  0.154  0.004 -0.011  0.070  0.113  0.161  0.099  0.101  0.128  0.130  0.202  0.180  0.198  0.200  0.222  0.225  0.276  0.306  0.344  0.411  0.392  0.399  0.152 -0.065 -0.258 -0.331 -0.380 -0.525 -0.582 -0.680 -0.748 -0.735 -0.676 -0.686 -0.667 -0.590 -0.480 -0.442 -0.429 -0.436 -0.412 -0.539 -0.506 -0.484 -0.439 -0.413 -0.273 -0.192 -0.362 -0.409 -0.560 -0.646 -0.591 -0.606 -0.504 -0.587 -0.702 -0.760 -0.683 -0.684 -0.594 -0.559 -0.618 -0.623 -0.538 -0.403 -0.430 -0.512 -0.400 -0.302 -0.367 -0.382 -0.283 -0.212 -0.299 -0.325 -0.468 -0.587 -0.704 -0.780 -0.758 -0.741 -0.684 -0.752 -0.785 -0.737 -0.763 -0.762 -0.772 -0.765 -0.732 -0.711 -0.708 -0.672 -0.641 -0.604 -0.567 -0.550 -0.532 -0.482 -0.492 -0.506 -0.542 -0.651 -0.705 -0.771 -0.733 -0.687 -0.608 -0.452 -0.330 -0.344 -0.296 -0.178 -0.151 -0.277 -0.200 -0.058 -0.134 -0.244 -0.040  0.070 -0.095 -0.050  0.185  0.228  0.042  0.113 -0.089 -0.167 -0.313 -0.450 -0.417 -0.295 -0.199 -0.158 -0.143 -0.322 -0.302 -0.398 -0.492 -0.450 -0.384 -0.422 -0.266 -0.212 -0.064 -0.180 -0.318 -0.222 -0.153 -0.154 -0.062 -0.236 -0.437 -0.462 -0.550 -0.534 -0.546 -0.522 -0.473 -0.500 -0.409 -0.368 -0.065  0.194  0.141  0.203  0.282  0.377  0.467  0.460  0.385  0.410  0.473  0.407  0.331  0.382  0.393  0.306  0.258  0.321  0.300  0.215  0.220  0.256  0.200  0.138  0.115  0.051  0.051 -0.019  0.013  0.092  0.036 -0.012  0.096  0.141  0.034  0.070  0.235  0.201  0.112  0.319  0.447  0.394  0.324  0.246  0.283  0.224  0.212  0.216  0.166  0.176  0.141  0.129  0.099  0.083  0.040  0.053  0.081  0.035  0.014  0.045  0.065  0.021 -0.006  0.058  0.055 -0.016 -0.017  0.043  0.028 -0.041 -0.025  0.025  0.004 -0.074 -0.044 -0.022 -0.061 -0.144 -0.220 -0.269 -0.374 -0.322 -0.226 -0.138 -0.326 -0.247 -0.098 -0.177 -0.242 -0.117 -0.081 -0.138 -0.073  0.020 -0.028 -0.017  0.080  0.113  0.210  0.226  0.306  0.293  0.384  0.353  0.252  0.311  0.376  0.249  0.199  0.309  0.261  0.090  0.117  0.233  0.101 -0.007  0.107  0.061 -0.157 -0.083  0.003 -0.123 -0.189 -0.084 -0.077 -0.175 -0.136 -0.173 -0.126 -0.123 -0.088 -0.185 -0.262 -0.217 -0.217 -0.321 -0.359 -0.281 -0.317 -0.404 -0.424 -0.397 -0.459 -0.493 -0.473 -0.450 -0.441 -0.318 -0.326 -0.398 -0.353 -0.434 -0.486 -0.561 -0.558 -0.517 -0.446 -0.520 -0.528 -0.429 -0.441 -0.366 -0.203 -0.092 -0.053  0.074  0.143  0.122  0.178  0.297  0.390  0.368  0.437  0.567  0.620  0.583  0.664  0.763  0.723  0.728  0.817  0.827  0.759  0.818  0.927  0.957  1.000  0.964  0.918  0.834  0.629  0.400  0.194  0.105
  0.623  0.735  0.872  0.934  0.962  0.937  0.901  0.805  0.728  0.791  0.872  0.823  0.744  0.801  0.859  0.768  0.682  0.739  0.740  0.597  0.563  0.590  0.545  0.411  0.421  0.432  0.318  0.231  0.219  0.151  0.003 -0.059 -0.020  0.084  0.140  0.202  0.297  0.326  0.359  0.350  0.369  0.346  0.334  0.360  0.339  0.346  0.331  0.285  0.273  0.209  0.262  0.359  0.407  0.415  0.463  0.553  0.534  0.510  0.586  0.631  0.662  0.665  0.751  0.840  0.885  0.810  0.814  0.876  0.834  0.768  0.800  0.707  0.508  0.574  0.631  0.509  0.347  0.286  0.301  0.158  0.151  0.061  0.050  0.084  0.101  0.136  0.274  0.408  0.379  0.382  0.528  0.592  0.502  0.523  0.629  0.621  0.447  0.478  0.605  0.522  0.386  0.469  0.545  0.427  0.373  0.479  0.475  0.364  0.386  0.380  0.436  0.513  0.471  0.360  0.379  0.433  0.321  0.235  0.290  0.272  0.149  0.094  0.149  0.088 -0.028 -0.049 -0.016 -0.096 -0.188 -0.179 -0.176 -0.263 -0.318 -0.290 -0.335 -0.254 -0.207 -0.051  0.018  0.041  0.007 -0.036  0.016  0.030 -0.027 -0.051  0.011 -0.007 -0.043 -0.017  0.008 -0.025 -0.036  0.009  0.020  0.075  0.058  0.026  0.114  0.151  0.095  0.118  0.187  0.180  0.133  0.174  0.213  0.200  0.134 -0.018 -0.031  0.044  0.108  0.142  0.073  0.062  0.083  0.081  0.144  0.127  0.133  0.131  0.152  0.158  0.207  0.241  0.280  0.351  0.323  0.346  0.137 -0.021 -0.207 -0.283 -0.338 -0.469 -0.542 -0.650 -0.721 -0.718 -0.664 -0.692 -0.681 -0.601 -0.499 -0.454 -0.449 -0.446 -0.404 -0.538 -0.494 -0.476 -0.458 -0.450 -0.333 -0.263 -0.422 -0.466 -0.595 -0.657 -0.566 -0.569 -0.440 -0.528 -0.651 -0.732 -0.684 -0.683 -0.594 -0.562 -0.636 -0.657 -0.590 -0.462 -0.480 -0.565 -0.465 -0.365 -0.424 -0.443 -0.349 -0.280 -0.363 -0.388 -0.519 -0.630 -0.724 -0.781 -0.731 -0.697 -0.625 -0.705 -0.762 -0.731 -0.741 -0.758 -0.771 -0.760 -0.740 -0.733 -0.730 -0.691 -0.673 -0.647 -0.608 -0.595 -0.587 -0.535 -0.542 -0.552 -0.579 -0.681 -0.715 -0.761 -0.701 -0.636 -0.552 -0.391 -0.265 -0.289 -0.244 -0.127 -0.088 -0.215 -0.146 -0.004 -0.075 -0.192 -0.002  0.109 -0.063 -0.042  0.186  0.219  0.006  0.077 -0.112 -0.165 -0.286 -0.432 -0.379 -0.247 -0.166 -0.146 -0.151 -0.309 -0.304 -0.416 -0.512 -0.479 -0.407 -0.442 -0.313 -0.276 -0.124 -0.210 -0.356 -0.265 -0.218 -0.221 -0.134 -0.287 -0.456 -0.463 -0.534 -0.512 -0.513 -0.475 -0.430 -0.458 -0.381 -0.366 -0.109  0.129  0.085  0.140  0.243  0.340  0.437  0.441  0.377  0.410  0.476  0.418  0.355  0.412  0.423  0.342  0.305  0.367  0.345  0.268  0.278  0.310  0.256  0.201  0.180  0.120  0.119  0.052  0.082  0.159  0.104  0.057  0.161  0.204  0.099  0.132  0.288  0.252  0.161  0.349  0.462  0.408  0.305  0.222  0.240  0.175  0.159  0.159  0.112  0.114  0.081  0.069  0.049  0.044  0.009  0.012  0.039  0.010 -0.009  0.011  0.038  0.004 -0.034  0.017  0.031 -0.033 -0.052  0.004  0.001 -0.074 -0.071 -0.017 -0.036 -0.120 -0.093 -0.071 -0.108 -0.193 -0.260 -0.311 -0.398 -0.311 -0.192 -0.150 -0.361 -0.314 -0.185 -0.257 -0.332 -0.229 -0.194 -0.255 -0.201 -0.115 -0.160 -0.154 -0.064 -0.030  0.068  0.086  0.167  0.160  0.250  0.212  0.115  0.185  0.246  0.113  0.079  0.202  0.144 -0.021  0.037  0.166  0.018 -0.058  0.102  0.092 -0.135 -0.052  0.079 -0.032 -0.116 -0.001  0.033 -0.070 -0.043 -0.104 -0.082 -0.087 -0.086 -0.188 -0.255 -0.243 -0.262 -0.351 -0.398 -0.351 -0.382 -0.462 -0.494 -0.473 -0.515 -0.530 -0.483 -0.413 -0.368 -0.224 -0.218 -0.304 -0.270 -0.379 -0.463 -0.544 -0.573 -0.519 -0.466 -0.518 -0.489 -0.405 -0.404 -0.356 -0.210 -0.122 -0.107  0.028  0.119  0.074  0.104  0.247  0.352  0.282  0.349  0.517  0.562  0.483  0.586  0.719  0.646  0.629  0.754  0.780  0.662  0.722  0.852  0.872  0.964  1.000  0.977  0.926  0.728  0.461  0.221  0.121
  0.661  0.776  0.908  0.951  0.955  0.901  0.842  0.720  0.636  0.723  0.814  0.747  0.675  0.759  0.823  0.714  0.647  0.728  0.723  0.571  0.561  0.600  0.540  0.412  0.444  0.459  0.330  0.256  0.261  0.188  0.050 -0.002  0.028  0.129  0.187  0.257  0.346  0.373  0.401  0.391  0.403  0.374  0.366  0.399  0.382  0.392  0.378  0.339  0.331  0.270  0.321  0.412  0.464  0.476  0.518  0.603  0.590  0.568  0.632  0.673  0.693  0.693  0.765  0.851  0.878  0.805  0.830  0.883  0.818  0.776  0.819  0.696  0.501  0.608  0.660  0.520  0.366  0.296  0.302  0.164  0.145  0.079  0.092  0.134  0.156  0.178  0.289  0.408  0.383  0.369  0.495  0.563  0.460  0.455  0.560  0.553  0.364  0.377  0.510  0.433  0.289  0.365  0.448  0.334  0.270  0.373  0.378  0.266  0.283  0.271  0.328  0.409  0.371  0.255  0.271  0.334  0.225  0.133  0.190  0.186  0.061  0.003  0.067  0.017 -0.102 -0.121 -0.073 -0.150 -0.244 -0.224 -0.210 -0.297 -0.346 -0.303 -0.329 -0.253 -0.207 -0.059  0.000  0.024 -0.013 -0.052  0.005  0.016 -0.040 -0.059  0.002 -0.017 -0.052 -0.020  0.005 -0.029 -0.043  0.000  0.007  0.062  0.050  0.017  0.100  0.140  0.091  0.111  0.175  0.174  0.133  0.166  0.203  0.199  0.130 -0.011 -0.018  0.053  0.125  0.152  0.085  0.066  0.079  0.073  0.126  0.110  0.109  0.105  0.125  0.135  0.180  0.215  0.251  0.318  0.282  0.309  0.138  0.024 -0.145 -0.217 -0.276 -0.398 -0.476 -0.591 -0.663 -0.670 -0.619 -0.660 -0.654 -0.573 -0.488 -0.439 -0.432 -0.420 -0.367 -0.500 -0.453 -0.438 -0.438 -0.448 -0.353 -0.299 -0.445 -0.491 -0.600 -0.648 -0.534 -0.530 -0.389 -0.475 -0.592 -0.685 -0.648 -0.649 -0.564 -0.540 -0.624 -0.653 -0.601 -0.489 -0.501 -0.581 -0.494 -0.400 -0.451 -0.471 -0.388 -0.322 -0.392 -0.419 -0.531 -0.633 -0.704 -0.749 -0.681 -0.640 -0.562 -0.644 -0.712 -0.688 -0.690 -0.720 -0.735 -0.718 -0.706 -0.712 -0.708 -0.666 -0.659 -0.643 -0.599 -0.586 -0.585 -0.541 -0.545 -0.556 -0.577 -0.668 -0.683 -0.716 -0.640 -0.567 -0.486 -0.327 -0.203 -0.229 -0.188 -0.077 -0.036 -0.158 -0.102  0.034 -0.028 -0.147  0.020  0.131 -0.039 -0.041  0.171  0.200 -0.025  0.037 -0.137 -0.175 -0.272 -0.418 -0.352 -0.223 -0.153 -0.151 -0.170 -0.301 -0.309 -0.428 -0.524 -0.502 -0.430 -0.460 -0.354 -0.324 -0.178 -0.244 -0.383 -0.297 -0.260 -0.258 -0.174 -0.299 -0.438 -0.428 -0.483 -0.457 -0.450 -0.406 -0.364 -0.392 -0.327 -0.336 -0.120  0.084  0.042  0.083  0.195  0.290  0.388  0.398  0.345  0.384  0.451  0.399  0.351  0.412  0.420  0.348  0.324  0.382  0.358  0.292  0.307  0.334  0.283  0.237  0.220  0.167  0.169  0.107  0.132  0.204  0.156  0.110  0.204  0.247  0.151  0.175  0.316  0.288  0.199  0.359  0.457  0.411  0.295  0.223  0.231  0.164  0.148  0.144  0.101  0.095  0.065  0.053  0.040  0.042  0.013  0.011  0.037  0.021  0.005  0.017  0.049  0.024 -0.020  0.023  0.048 -0.011 -0.040  0.015  0.018 -0.059 -0.063 -0.010 -0.030 -0.115 -0.089 -0.070 -0.105 -0.190 -0.252 -0.310 -0.391 -0.296 -0.184 -0.174 -0.387 -0.347 -0.242 -0.315 -0.384 -0.292 -0.270 -0.328 -0.274 -0.202 -0.243 -0.232 -0.150 -0.118 -0.026 -0.004  0.065  0.056  0.142  0.107  0.009  0.077  0.139  0.009 -0.025  0.097  0.042 -0.117 -0.052  0.076 -0.067 -0.128  0.046  0.066 -0.159 -0.080  0.072 -0.017 -0.111  0.000  0.054 -0.046 -0.030 -0.105 -0.099 -0.109 -0.126 -0.229 -0.288 -0.292 -0.318 -0.394 -0.439 -0.407 -0.433 -0.501 -0.530 -0.509 -0.535 -0.548 -0.496 -0.410 -0.339 -0.190 -0.170 -0.264 -0.246 -0.366 -0.465 -0.537 -0.571 -0.506 -0.453 -0.493 -0.447 -0.364 -0.365 -0.326 -0.192 -0.113 -0.114  0.023  0.122  0.054  0.071  0.224  0.322  0.220  0.294  0.475  0.497  0.401  0.521  0.658  0.559  0.541  0.685  0.703  0.561  0.631  0.779  0.799  0.918  0.977  1.000  0.969  0.791  0.509  0.249  0.140
  0.663  0.774  0.904  0.945  0.921  0.856  0.765  0.626  0.558  0.673  0.760  0.683  0.642  0.752  0.805  0.698  0.667  0.758  0.744  0.607  0.620  0.660  0.589  0.477  0.523  0.532  0.398  0.340  0.350  0.270  0.137  0.092  0.127  0.225  0.286  0.348  0.420  0.434  0.447  0.431  0.432  0.387  0.383  0.423  0.419  0.436  0.427  0.405  0.406  0.357  0.403  0.490  0.535  0.551  0.592  0.666  0.652  0.639  0.701  0.740  0.756  0.755  0.814  0.881  0.887  0.830  0.864  0.883  0.810  0.803  0.826  0.662  0.507  0.648  0.659  0.504  0.366  0.283  0.295  0.151  0.130  0.090  0.121  0.168  0.202  0.217  0.293  0.404  0.404  0.373  0.469  0.556  0.458  0.415  0.515  0.530  0.329  0.304  0.444  0.388  0.234  0.288  0.380  0.281  0.198  0.290  0.310  0.200  0.201  0.177  0.222  0.303  0.257  0.140  0.162  0.223  0.108  0.020  0.079  0.075 -0.051 -0.106 -0.038 -0.087 -0.204 -0.216 -0.165 -0.241 -0.326 -0.299 -0.283 -0.364 -0.400 -0.354 -0.364 -0.296 -0.251 -0.098 -0.057 -0.038 -0.076 -0.112 -0.056 -0.046 -0.100 -0.117 -0.058 -0.074 -0.107 -0.072 -0.046 -0.076 -0.092 -0.050 -0.047  0.009 -0.004 -0.038  0.042  0.083  0.038  0.060  0.124  0.128  0.095  0.129  0.164  0.166  0.105 -0.035 -0.042  0.022  0.107  0.124  0.057  0.026  0.035  0.027  0.070  0.059  0.050  0.043  0.060  0.070  0.112  0.149  0.185  0.253  0.213  0.253  0.120  0.060 -0.098 -0.165 -0.227 -0.335 -0.421 -0.541 -0.608 -0.624 -0.583 -0.635 -0.634 -0.557 -0.476 -0.423 -0.427 -0.412 -0.353 -0.481 -0.430 -0.422 -0.442 -0.464 -0.388 -0.344 -0.473 -0.508 -0.591 -0.614 -0.472 -0.462 -0.308 -0.397 -0.516 -0.621 -0.604 -0.609 -0.522 -0.512 -0.601 -0.645 -0.614 -0.514 -0.520 -0.599 -0.525 -0.436 -0.483 -0.504 -0.428 -0.369 -0.432 -0.455 -0.549 -0.636 -0.685 -0.709 -0.618 -0.567 -0.482 -0.573 -0.654 -0.642 -0.638 -0.679 -0.695 -0.678 -0.677 -0.694 -0.691 -0.651 -0.654 -0.648 -0.605 -0.596 -0.603 -0.562 -0.563 -0.568 -0.581 -0.660 -0.661 -0.675 -0.584 -0.495 -0.408 -0.252 -0.130 -0.162 -0.125 -0.020  0.029 -0.090 -0.040  0.089  0.034 -0.085  0.064  0.170  0.003 -0.016  0.179  0.199 -0.037  0.022 -0.132 -0.147 -0.219 -0.365 -0.290 -0.156 -0.102 -0.117 -0.157 -0.266 -0.286 -0.411 -0.504 -0.488 -0.416 -0.442 -0.363 -0.349 -0.203 -0.240 -0.380 -0.303 -0.293 -0.296 -0.225 -0.331 -0.438 -0.417 -0.454 -0.424 -0.406 -0.352 -0.316 -0.344 -0.293 -0.320 -0.151  0.030  0.003  0.037  0.168  0.258  0.356  0.374  0.334  0.377  0.442  0.400  0.366  0.427  0.433  0.371  0.357  0.409  0.386  0.330  0.346  0.369  0.324  0.283  0.269  0.221  0.222  0.164  0.188  0.255  0.209  0.167  0.254  0.293  0.202  0.225  0.352  0.321  0.237  0.375  0.453  0.404  0.261  0.188  0.180  0.111  0.093  0.086  0.048  0.036  0.012  0.002 -0.003  0.008 -0.014 -0.026 -0.003 -0.004 -0.018 -0.017  0.017  0.003 -0.049 -0.021  0.016 -0.034 -0.078 -0.032 -0.019 -0.097 -0.113 -0.060 -0.077 -0.161 -0.138 -0.121 -0.153 -0.235 -0.284 -0.338 -0.398 -0.281 -0.151 -0.176 -0.395 -0.385 -0.297 -0.356 -0.434 -0.365 -0.341 -0.400 -0.359 -0.295 -0.331 -0.324 -0.253 -0.223 -0.132 -0.110 -0.041 -0.044  0.038 -0.005 -0.093 -0.018  0.035 -0.094 -0.111  0.015 -0.048 -0.192 -0.103  0.028 -0.122 -0.153  0.049  0.091 -0.127 -0.042  0.134  0.060 -0.041  0.073  0.141  0.043  0.051 -0.037 -0.049 -0.065 -0.105 -0.208 -0.257 -0.287 -0.324 -0.387 -0.438 -0.432 -0.452 -0.513 -0.554 -0.540 -0.550 -0.545 -0.473 -0.356 -0.262 -0.105 -0.078 -0.175 -0.164 -0.297 -0.416 -0.492 -0.551 -0.483 -0.449 -0.471 -0.400 -0.337 -0.326 -0.313 -0.202 -0.147 -0.165 -0.030  0.081  0.002 -0.001  0.160  0.265  0.136  0.201  0.400  0.420  0.297  0.426  0.584  0.467  0.432  0.595  0.625  0.455  0.521  0.677  0.693  0.834  0.926  0.969  1.000  0.851  0.561  0.282  0.167
  0.525  0.665  0.770  0.778  0.744  0.660  0.563  0.421  0.369  0.500  0.583  0.499  0.480  0.599  0.642  0.543  0.544  0.633  0.614  0.512  0.546  0.580  0.518  0.442  0.480  0.489  0.390  0.365  0.385  0.323  0.221  0.191  0.216  0.289  0.334  0.405  0.449  0.456  0.459  0.423  0.415  0.396  0.392  0.423  0.437  0.454  0.453  0.451  0.459  0.416  0.433  0.468  0.496  0.533  0.556  0.584  0.588  0.591  0.633  0.652  0.664  0.655  0.686  0.692  0.701  0.678  0.701  0.682  0.629  0.663  0.648  0.455  0.351  0.536  0.570  0.405  0.287  0.252  0.292  0.161  0.144  0.203  0.165  0.163  0.212  0.195  0.257  0.365  0.358  0.290  0.350  0.439  0.335  0.251  0.352  0.376  0.181  0.138  0.267  0.235  0.092  0.122  0.214  0.139  0.049  0.123  0.155  0.061  0.052  0.022  0.054  0.124  0.085 -0.018  0.001  0.058 -0.040 -0.118 -0.064 -0.060 -0.169 -0.217 -0.151 -0.185 -0.284 -0.289 -0.234 -0.295 -0.365 -0.329 -0.306 -0.369 -0.388 -0.338 -0.329 -0.272 -0.228 -0.104 -0.103 -0.113 -0.151 -0.177 -0.134 -0.136 -0.184 -0.189 -0.143 -0.161 -0.188 -0.143 -0.124 -0.152 -0.168 -0.132 -0.134 -0.081 -0.092 -0.115 -0.041  0.001 -0.029 -0.000  0.058  0.068  0.051  0.090  0.115  0.098 -0.003 -0.001  0.027  0.028  0.066  0.076  0.010 -0.034 -0.045 -0.057 -0.034 -0.040 -0.053 -0.060 -0.045 -0.032  0.004  0.042  0.064  0.123  0.073  0.121  0.068  0.113  0.013 -0.035 -0.064 -0.165 -0.240 -0.365 -0.407 -0.444 -0.425 -0.501 -0.515 -0.456 -0.457 -0.398 -0.362 -0.364 -0.315 -0.368 -0.331 -0.357 -0.393 -0.441 -0.427 -0.416 -0.497 -0.521 -0.553 -0.507 -0.317 -0.296 -0.150 -0.229 -0.326 -0.435 -0.430 -0.449 -0.404 -0.473 -0.489 -0.560 -0.573 -0.512 -0.512 -0.578 -0.539 -0.477 -0.509 -0.528 -0.480 -0.433 -0.478 -0.495 -0.544 -0.595 -0.586 -0.565 -0.440 -0.383 -0.309 -0.395 -0.485 -0.483 -0.477 -0.529 -0.550 -0.535 -0.544 -0.577 -0.579 -0.542 -0.555 -0.571 -0.545 -0.532 -0.522 -0.503 -0.517 -0.522 -0.541 -0.576 -0.541 -0.510 -0.399 -0.295 -0.217 -0.084  0.024  0.005  0.041  0.114  0.152  0.058  0.091  0.184  0.144  0.040  0.131  0.211  0.064  0.008  0.145  0.136 -0.101 -0.053 -0.146 -0.111 -0.113 -0.224 -0.132 -0.015 -0.013 -0.066 -0.135 -0.208 -0.250 -0.364 -0.438 -0.431 -0.390 -0.412 -0.381 -0.389 -0.259 -0.244 -0.375 -0.331 -0.364 -0.374 -0.323 -0.368 -0.397 -0.341 -0.345 -0.301 -0.265 -0.200 -0.178 -0.215 -0.197 -0.278 -0.213 -0.112 -0.116 -0.105  0.048  0.128  0.216  0.253  0.245  0.292  0.349  0.335  0.334  0.388  0.392  0.360  0.368  0.403  0.386  0.358  0.376  0.389  0.359  0.339  0.332  0.299  0.300  0.255  0.273  0.321  0.286  0.254  0.316  0.341  0.272  0.286  0.366  0.334  0.265  0.341  0.375  0.344  0.179  0.119  0.085  0.013  0.001 -0.015 -0.037 -0.063 -0.076 -0.083 -0.081 -0.063 -0.073 -0.088 -0.072 -0.056 -0.059 -0.072 -0.041 -0.033 -0.083 -0.079 -0.028 -0.050 -0.101 -0.075 -0.047 -0.101 -0.125 -0.091 -0.097 -0.158 -0.143 -0.126 -0.151 -0.219 -0.241 -0.286 -0.321 -0.206 -0.085 -0.162 -0.353 -0.372 -0.322 -0.374 -0.444 -0.402 -0.385 -0.431 -0.407 -0.365 -0.386 -0.380 -0.331 -0.304 -0.243 -0.217 -0.167 -0.166 -0.102 -0.140 -0.210 -0.144 -0.105 -0.211 -0.214 -0.108 -0.167 -0.274 -0.185 -0.062 -0.187 -0.174  0.025  0.090 -0.083 -0.016  0.159  0.125  0.031  0.120  0.199  0.119  0.109  0.016 -0.021 -0.040 -0.109 -0.192 -0.217 -0.263 -0.311 -0.348 -0.390 -0.410 -0.424 -0.460 -0.499 -0.492 -0.475 -0.458 -0.384 -0.255 -0.141 -0.001  0.038 -0.051 -0.059 -0.187 -0.310 -0.367 -0.434 -0.371 -0.354 -0.346 -0.259 -0.216 -0.207 -0.217 -0.146 -0.130 -0.170 -0.060  0.054 -0.034 -0.063  0.092  0.181  0.028  0.085  0.272  0.275  0.144  0.265  0.415  0.300  0.253  0.410  0.441  0.282  0.322  0.476  0.479  0.629  0.728  0.791  0.851  1.000  0.822  0.564  0.433
  0.292  0.398  0.481  0.524  0.505  0.440  0.370  0.262  0.238  0.348  0.393  0.326  0.337  0.426  0.443  0.380  0.398  0.450  0.435  0.391  0.415  0.417  0.399  0.368  0.368  0.370  0.347  0.348  0.358  0.318  0.238  0.220  0.249  0.299  0.326  0.405  0.419  0.425  0.417  0.352  0.344  0.383  0.373  0.388  0.422  0.430  0.432  0.439  0.445  0.403  0.377  0.358  0.329  0.396  0.421  0.385  0.387  0.418  0.450  0.450  0.469  0.454  0.470  0.445  0.461  0.464  0.455  0.411  0.389  0.433  0.393  0.216  0.075  0.285  0.374  0.187  0.101  0.166  0.188  0.089  0.064  0.159  0.063  0.034  0.052  0.079  0.164  0.296  0.280  0.183  0.201  0.305  0.244  0.130  0.198  0.238  0.100  0.041  0.138  0.140  0.033  0.031  0.111  0.068 -0.014  0.029  0.069  0.002 -0.019 -0.054 -0.046  0.001 -0.039 -0.112 -0.091 -0.060 -0.135 -0.186 -0.151 -0.155 -0.230 -0.260 -0.220 -0.244 -0.309 -0.308 -0.277 -0.316 -0.360 -0.329 -0.313 -0.350 -0.348 -0.312 -0.303 -0.254 -0.222 -0.122 -0.128 -0.140 -0.168 -0.191 -0.165 -0.173 -0.210 -0.213 -0.180 -0.196 -0.214 -0.179 -0.163 -0.182 -0.199 -0.173 -0.178 -0.141 -0.154 -0.171 -0.102 -0.074 -0.107 -0.069 -0.014 -0.021 -0.032  0.016  0.037 -0.006 -0.196  0.035  0.135  0.029 -0.006 -0.008 -0.066 -0.123 -0.146 -0.158 -0.143 -0.147 -0.159 -0.156 -0.144 -0.136 -0.108 -0.075 -0.066 -0.011 -0.051  0.005 -0.005  0.107  0.048  0.032  0.017 -0.071 -0.145 -0.249 -0.245 -0.298 -0.310 -0.377 -0.390 -0.362 -0.446 -0.387 -0.261 -0.322 -0.301 -0.292 -0.283 -0.329 -0.351 -0.404 -0.430 -0.422 -0.459 -0.449 -0.429 -0.328 -0.136 -0.096  0.015 -0.046 -0.130 -0.219 -0.216 -0.247 -0.236 -0.362 -0.311 -0.372 -0.404 -0.348 -0.354 -0.430 -0.403 -0.357 -0.405 -0.433 -0.403 -0.384 -0.436 -0.460 -0.489 -0.488 -0.449 -0.377 -0.246 -0.192 -0.143 -0.218 -0.293 -0.292 -0.298 -0.340 -0.366 -0.368 -0.381 -0.410 -0.429 -0.411 -0.418 -0.440 -0.436 -0.420 -0.392 -0.386 -0.421 -0.424 -0.474 -0.458 -0.409 -0.344 -0.248 -0.139 -0.055  0.039  0.120  0.126  0.171  0.222  0.237  0.174  0.209  0.258  0.221  0.150  0.203  0.246  0.127  0.070  0.153  0.116 -0.088 -0.044 -0.085 -0.013  0.026 -0.031  0.060  0.123  0.106  0.051  0.006 -0.051 -0.093 -0.191 -0.259 -0.267 -0.256 -0.296 -0.277 -0.300 -0.183 -0.152 -0.277 -0.258 -0.342 -0.373 -0.360 -0.378 -0.355 -0.298 -0.288 -0.231 -0.184 -0.117 -0.110 -0.151 -0.156 -0.248 -0.259 -0.203 -0.164 -0.156  0.003  0.068  0.137  0.185  0.201  0.242  0.284  0.293  0.312  0.351  0.354  0.345  0.361  0.380  0.370  0.360  0.373  0.379  0.362  0.353  0.347  0.325  0.322  0.291  0.309  0.339  0.311  0.293  0.337  0.344  0.293  0.312  0.354  0.312  0.257  0.297  0.298  0.271  0.068  0.016 -0.030 -0.100 -0.108 -0.130 -0.145 -0.160 -0.161 -0.160 -0.157 -0.145 -0.147 -0.163 -0.161 -0.141 -0.135 -0.158 -0.134 -0.105 -0.145 -0.158 -0.102 -0.102 -0.149 -0.133 -0.100 -0.130 -0.145 -0.125 -0.129 -0.167 -0.151 -0.136 -0.171 -0.222 -0.233 -0.269 -0.281 -0.177 -0.067 -0.146 -0.300 -0.339 -0.309 -0.337 -0.403 -0.379 -0.352 -0.380 -0.378 -0.348 -0.348 -0.351 -0.323 -0.295 -0.266 -0.238 -0.209 -0.198 -0.156 -0.193 -0.231 -0.172 -0.159 -0.237 -0.219 -0.141 -0.200 -0.265 -0.185 -0.080 -0.183 -0.131  0.040  0.086 -0.034  0.032  0.177  0.160  0.096  0.164  0.232  0.172  0.163  0.083  0.038  0.018 -0.061 -0.120 -0.133 -0.181 -0.230 -0.255 -0.294 -0.324 -0.333 -0.358 -0.402 -0.408 -0.388 -0.356 -0.286 -0.156 -0.052  0.069  0.102  0.034  0.026 -0.085 -0.200 -0.254 -0.330 -0.284 -0.287 -0.265 -0.178 -0.157 -0.143 -0.179 -0.150 -0.156 -0.200 -0.122 -0.024 -0.098 -0.139 -0.005  0.065 -0.086 -0.037  0.119  0.120  0.008  0.092  0.218  0.154  0.101  0.217  0.260  0.145  0.154  0.280  0.286  0.400  0.461  0.509  0.561  0.822  1.000  0.836  0.730
  0.171  0.224  0.234  0.272  0.262  0.222  0.183  0.118  0.107  0.177  0.209  0.165  0.174  0.237  0.250  0.206  0.222  0.257  0.247  0.228  0.240  0.239  0.238  0.222  0.214  0.216  0.225  0.238  0.259  0.242  0.198  0.188  0.192  0.223  0.235  0.305  0.297  0.303  0.289  0.237  0.232  0.273  0.273  0.264  0.302  0.307  0.319  0.335  0.337  0.307  0.281  0.238  0.193  0.259  0.272  0.215  0.220  0.257  0.252  0.248  0.252  0.232  0.230  0.217  0.230  0.243  0.227  0.180  0.182  0.236  0.192  0.060 -0.008  0.167  0.228  0.041 -0.018  0.143  0.131  0.098  0.097  0.156  0.106  0.083  0.008  0.074  0.184  0.279  0.199  0.113  0.141  0.199  0.123  0.032  0.101  0.115  0.027 -0.013  0.049  0.044 -0.025 -0.025  0.023 -0.014 -0.065 -0.036 -0.012 -0.055 -0.067 -0.089 -0.080 -0.047 -0.065 -0.115 -0.105 -0.075 -0.118 -0.157 -0.134 -0.124 -0.171 -0.197 -0.161 -0.167 -0.215 -0.211 -0.176 -0.204 -0.239 -0.201 -0.180 -0.214 -0.203 -0.159 -0.144 -0.112 -0.088 -0.080 -0.052 -0.031 -0.049 -0.052 -0.034 -0.046 -0.060 -0.054 -0.040 -0.056 -0.060 -0.046 -0.042 -0.056 -0.066 -0.061 -0.063 -0.060 -0.068 -0.070 -0.041 -0.045 -0.066 -0.037 -0.019 -0.047 -0.051 -0.013 -0.022 -0.088 -0.289  0.034  0.136  0.007 -0.041 -0.035 -0.072 -0.108 -0.131 -0.137 -0.142 -0.141 -0.148 -0.132 -0.124 -0.121 -0.118 -0.099 -0.114 -0.082 -0.125 -0.099 -0.080  0.045  0.050  0.040  0.046 -0.005 -0.058 -0.115 -0.101 -0.138 -0.153 -0.188 -0.190 -0.177 -0.275 -0.255 -0.165 -0.203 -0.194 -0.148 -0.143 -0.204 -0.211 -0.254 -0.301 -0.313 -0.329 -0.329 -0.307 -0.217 -0.111 -0.053  0.024 -0.005 -0.046 -0.107 -0.114 -0.094 -0.195 -0.279 -0.198 -0.203 -0.204 -0.162 -0.159 -0.226 -0.211 -0.177 -0.208 -0.242 -0.241 -0.231 -0.269 -0.309 -0.323 -0.312 -0.275 -0.206 -0.124 -0.085 -0.058 -0.101 -0.145 -0.155 -0.141 -0.174 -0.195 -0.201 -0.210 -0.229 -0.250 -0.246 -0.246 -0.263 -0.273 -0.261 -0.239 -0.242 -0.264 -0.271 -0.301 -0.269 -0.225 -0.168 -0.117 -0.047 -0.010  0.046  0.087  0.096  0.127  0.146  0.149  0.120  0.129  0.144  0.122  0.065  0.077  0.090  0.004 -0.047 -0.007 -0.051 -0.182 -0.143 -0.152 -0.078 -0.023 -0.027  0.067  0.091  0.038 -0.034 -0.050 -0.005 -0.027 -0.106 -0.170 -0.199 -0.205 -0.240 -0.224 -0.238 -0.180 -0.171 -0.241 -0.243 -0.308 -0.313 -0.289 -0.274 -0.229 -0.170 -0.162 -0.105 -0.070 -0.030 -0.024 -0.060 -0.079 -0.175 -0.221 -0.232 -0.229 -0.227 -0.130 -0.082 -0.034  0.002  0.016  0.046  0.080  0.093  0.118  0.151  0.155  0.159  0.186  0.199  0.191  0.198  0.217  0.215  0.207  0.217  0.222  0.219  0.225  0.212  0.212  0.225  0.223  0.208  0.214  0.222  0.204  0.194  0.200  0.188  0.136  0.101  0.103  0.138 -0.012 -0.039 -0.066 -0.115 -0.114 -0.132 -0.128 -0.127 -0.116 -0.113 -0.105 -0.098 -0.086 -0.099 -0.107 -0.083 -0.068 -0.092 -0.072 -0.031 -0.048 -0.070 -0.017  0.001 -0.034 -0.025  0.010 -0.003 -0.018 -0.006 -0.008 -0.034 -0.031 -0.027 -0.064 -0.087 -0.099 -0.136 -0.151 -0.085 -0.048 -0.112 -0.202 -0.218 -0.214 -0.256 -0.288 -0.263 -0.259 -0.273 -0.269 -0.256 -0.253 -0.250 -0.234 -0.219 -0.207 -0.190 -0.176 -0.174 -0.150 -0.168 -0.194 -0.161 -0.149 -0.196 -0.194 -0.147 -0.177 -0.219 -0.181 -0.098 -0.150 -0.125 -0.008  0.039 -0.035 -0.006  0.101  0.111  0.060  0.095  0.154  0.116  0.097  0.033 -0.012 -0.024 -0.089 -0.124 -0.123 -0.156 -0.195 -0.207 -0.224 -0.247 -0.257 -0.263 -0.283 -0.281 -0.258 -0.245 -0.197 -0.103 -0.009  0.070  0.104  0.049  0.027 -0.055 -0.141 -0.164 -0.210 -0.169 -0.165 -0.141 -0.077 -0.050 -0.044 -0.067 -0.049 -0.044 -0.088 -0.028  0.041 -0.035 -0.069  0.037  0.073 -0.058 -0.017  0.091  0.072 -0.009  0.049  0.123  0.085  0.047  0.113  0.138  0.068  0.065  0.139  0.131  0.194  0.221  0.249  0.282  0.564  0.836  1.000  0.929
  0.108  0.146  0.124  0.157  0.149  0.119  0.095  0.050  0.042  0.090  0.117  0.087  0.090  0.136  0.145  0.111  0.124  0.147  0.145  0.135  0.138  0.137  0.156  0.140  0.122  0.131  0.159  0.170  0.188  0.178  0.141  0.134  0.136  0.161  0.171  0.245  0.240  0.252  0.240  0.202  0.194  0.253  0.250  0.229  0.263  0.264  0.270  0.280  0.276  0.248  0.216  0.164  0.109  0.170  0.177  0.108  0.111  0.139  0.131  0.124  0.129  0.112  0.116  0.111  0.117  0.129  0.109  0.079  0.081  0.113  0.086 -0.014 -0.102  0.056  0.134 -0.037 -0.133  0.054  0.023  0.000  0.039  0.086  0.044  0.007 -0.079 -0.079  0.104  0.228  0.149  0.064  0.084  0.143  0.076 -0.002  0.055  0.052 -0.007 -0.037  0.007  0.003 -0.046 -0.047 -0.009 -0.037 -0.072 -0.050 -0.032 -0.062 -0.069 -0.086 -0.079 -0.056 -0.064 -0.101 -0.097 -0.072 -0.099 -0.129 -0.117 -0.102 -0.133 -0.157 -0.132 -0.127 -0.162 -0.166 -0.135 -0.148 -0.184 -0.158 -0.132 -0.162 -0.164 -0.129 -0.125 -0.102 -0.075 -0.043 -0.034 -0.012 -0.028 -0.030 -0.014 -0.016 -0.028 -0.031 -0.016 -0.022 -0.034 -0.038 -0.020 -0.028 -0.023 -0.016 -0.012 -0.012 -0.031 -0.039 -0.006 -0.019 -0.057 -0.026 -0.005 -0.052 -0.069 -0.024 -0.033 -0.112 -0.322  0.040  0.151  0.008 -0.043 -0.034 -0.069 -0.105 -0.123 -0.123 -0.125 -0.122 -0.118 -0.100 -0.094 -0.098 -0.102 -0.092 -0.107 -0.084 -0.120 -0.112 -0.080  0.028  0.051  0.050  0.064  0.039 -0.016 -0.045 -0.017 -0.045 -0.067 -0.083 -0.089 -0.095 -0.207 -0.211 -0.099 -0.161 -0.157 -0.079 -0.078 -0.133 -0.120 -0.155 -0.208 -0.224 -0.226 -0.222 -0.198 -0.123 -0.057 -0.007  0.027  0.006 -0.007 -0.026 -0.003  0.019 -0.088 -0.196 -0.116 -0.089 -0.077 -0.057 -0.075 -0.111 -0.093 -0.088 -0.111 -0.127 -0.133 -0.136 -0.161 -0.212 -0.214 -0.197 -0.165 -0.100 -0.050 -0.018 -0.006 -0.031 -0.048 -0.033 -0.043 -0.063 -0.080 -0.089 -0.092 -0.104 -0.128 -0.125 -0.117 -0.135 -0.158 -0.148 -0.121 -0.120 -0.139 -0.146 -0.187 -0.153 -0.115 -0.067 -0.045  0.009  0.021  0.048  0.055  0.076  0.108  0.107  0.095  0.081  0.087  0.083  0.068  0.031  0.027  0.027 -0.032 -0.069 -0.049 -0.086 -0.166 -0.138 -0.137 -0.069 -0.016  0.005  0.058  0.059  0.040 -0.025 -0.048  0.002 -0.014 -0.051 -0.101 -0.130 -0.145 -0.170 -0.142 -0.137 -0.126 -0.140 -0.171 -0.173 -0.234 -0.232 -0.214 -0.188 -0.138 -0.093 -0.095 -0.050 -0.023  0.009  0.009 -0.020 -0.036 -0.115 -0.163 -0.190 -0.197 -0.200 -0.137 -0.101 -0.066 -0.040 -0.032 -0.010  0.018  0.027  0.046  0.074  0.077  0.080  0.104  0.115  0.107  0.114  0.133  0.131  0.123  0.134  0.141  0.142  0.151  0.144  0.138  0.147  0.153  0.138  0.136  0.148  0.142  0.126  0.124  0.124  0.077  0.040  0.052  0.098 -0.042 -0.051 -0.072 -0.103 -0.104 -0.122 -0.112 -0.102 -0.087 -0.082 -0.077 -0.079 -0.070 -0.078 -0.091 -0.077 -0.062 -0.084 -0.071 -0.035 -0.039 -0.059 -0.019 -0.003 -0.039 -0.035 -0.004 -0.017 -0.036 -0.020 -0.019 -0.047 -0.045 -0.041 -0.077 -0.090 -0.105 -0.137 -0.141 -0.090 -0.066 -0.117 -0.177 -0.181 -0.181 -0.220 -0.240 -0.213 -0.212 -0.215 -0.207 -0.201 -0.196 -0.186 -0.177 -0.163 -0.161 -0.142 -0.144 -0.144 -0.127 -0.138 -0.159 -0.138 -0.130 -0.164 -0.164 -0.132 -0.155 -0.187 -0.167 -0.098 -0.138 -0.118 -0.034  0.000 -0.055 -0.032  0.051  0.063  0.026  0.053  0.102  0.073  0.057  0.004 -0.034 -0.046 -0.098 -0.122 -0.121 -0.146 -0.174 -0.183 -0.196 -0.210 -0.217 -0.220 -0.233 -0.232 -0.210 -0.206 -0.171 -0.103 -0.026  0.035  0.065  0.019 -0.001 -0.066 -0.133 -0.147 -0.178 -0.143 -0.131 -0.115 -0.067 -0.037 -0.043 -0.071 -0.063 -0.057 -0.087 -0.032  0.009 -0.056 -0.078  0.012  0.037 -0.078 -0.035  0.054  0.034 -0.029  0.018  0.061  0.035  0.015  0.058  0.069  0.021  0.021  0.073  0.061  0.105  0.121  0.140  0.167  0.433  0.730  0.929  1.000
```
