## Supplementary material for "How a pathogenic mutation impairs Hsp60 functional dynamics from monomeric to fully assembled states": Input scripts and videos: distmat_c0_V72I.dat (part 1 of 2)

```
  0.000  3.840  6.684  9.600 12.475 16.013 18.731 22.396 24.736 22.211 20.537 24.003 25.070 22.346 22.886 26.572 26.340 24.790 27.752 30.067 29.187 29.567 32.797 34.408 33.760 35.183 38.070 39.859 40.300 42.118 45.708 48.436 48.106 44.327 42.996 40.821 37.454 35.453 31.942 29.684 27.164 25.276 26.517 29.594 32.546 32.843 34.010 36.822 37.589 39.624 38.090 35.981 33.932 33.207 32.338 29.892 28.316 28.320 26.677 23.474 22.515 20.548 19.230 16.459 17.593 21.059 20.295 19.140 22.333 24.299 22.908 24.259 27.477 27.111 26.327 28.804 31.423 31.477 31.230 34.571 36.372 35.692 38.440 39.297 38.742 40.094 39.195 35.630 36.876 38.979 36.188 33.824 36.413 37.318 33.789 33.019 36.320 36.197 32.755 33.676 36.977 35.392 32.793 35.682 37.638 34.768 34.228 37.950 37.713 38.192 36.539 33.862 35.008 38.603 37.845 36.155 39.232 41.516 39.747 39.950 43.608 44.425 42.688 44.630 47.847 47.133 46.469 49.786 51.532 50.045 51.544 54.895 54.683 53.762 56.478 56.594 57.135 59.809 61.700 60.794 61.633 59.041 56.486 57.466 56.800 53.289 52.538 54.098 52.067 48.820 49.859 50.137 53.914 54.663 57.678 57.921 54.577 55.853 59.026 57.458 55.065 58.092 60.083 57.363 57.243 61.041 61.018 58.322 57.988 56.472 55.041 54.517 51.553 51.189 48.914 48.534 48.675 49.505 53.237 53.383 56.317 57.498 58.482 56.872 58.120 57.819 58.040 57.946 56.545 56.123 52.873 51.169 48.309 46.360 44.233 41.559 38.603 36.280 34.906 31.670 30.256 29.601 32.942 32.688 32.933 32.450 31.937 33.775 35.236 33.745 36.497 37.437 40.741 42.635 46.135 48.582 46.461 47.289 46.847 46.269 47.416 46.355 47.361 45.143 41.557 40.376 38.256 38.258 41.112 42.447 42.829 41.549 41.309 44.885 44.776 42.124 44.087 46.937 44.955 43.694 47.179 48.364 45.307 45.415 42.848 42.762 42.361 41.917 43.202 42.270 41.580 38.276 36.487 34.038 31.971 33.200 35.526 33.093 31.077 34.125 34.737 31.519 31.963 35.194 33.995 31.775 33.834 36.960 36.345 38.356 38.364 38.159 37.601 37.964 39.479 40.333 43.874 46.174 47.931 48.068 50.345 53.584 53.024 50.075 52.308 54.912 52.610 51.085 54.633 55.391 52.444 53.606 57.038 55.759 53.590 55.917 53.679 53.699 51.606 49.663 49.733 51.671 53.955 55.611 55.746 54.081 52.545 49.865 47.097 47.741 51.158 50.405 52.436 52.249 55.004 53.261 50.587 51.370 51.141 50.349 50.757 47.613 44.871 42.563 39.820 37.488 36.115 38.832 41.344 42.824 45.931 47.976 50.591 53.647 53.583 55.760 57.811 61.548 63.127 65.890 63.505 61.620 64.977 65.873 62.607 63.350 66.748 65.239 63.043 66.080 68.009 65.276 65.344 68.998 68.444 65.354 66.205 62.961 61.894 58.279 58.959 61.087 58.253 56.041 58.823 59.407 55.778 56.069 59.235 57.615 54.934 57.729 60.112 58.431 56.951 54.039 54.649 53.075 53.079 53.399 52.270 54.150 53.706 54.499 51.139 48.029 46.154 48.674 48.600 44.879 45.174 48.156 46.472 43.693 46.320 48.311 45.261 44.533 48.199 48.260 45.260 46.989 50.230 48.690 47.322 50.722 52.692 50.462 50.345 52.491 52.269 52.077 52.871 50.350 48.694 47.170 50.715 50.582 47.764 50.094 52.878 50.659 50.293 53.673 52.593 50.212 53.237 54.046 51.013 51.312 48.207 48.262 46.127 45.794 42.089 42.854 45.585 43.053 41.022 44.229 44.953 41.608 42.687 46.228 44.902 42.149 44.296 46.017 43.002 43.276 46.984 46.442 43.764 46.099 48.877 46.743 45.974 49.765 50.177 51.746 50.787 49.226 49.623 53.381 53.528 51.868 54.302 57.242 56.013 55.849 59.330 60.653 61.752 59.278 59.954 59.305 56.138 55.181 54.984 52.525 54.253 57.646 56.434 58.749 59.253 60.387 61.163 57.945 59.685 62.370 59.879 57.689 54.374 52.462 49.030 48.278 47.873 45.020 42.826 43.686 43.097 39.752 38.630 39.530 37.750 34.553 34.846 35.296 32.342 29.993 31.524 31.073 27.388 27.043 29.071 27.279 23.639 21.828 18.182 16.335 12.857 11.520 10.293 10.424 10.857 11.407
  3.840  0.000  3.869  6.854  9.648 13.284 16.002 19.728 22.125 19.637 17.980 21.538 22.675 20.077 20.712 24.411 24.306 22.954 25.924 28.211 27.555 28.067 31.183 32.859 32.449 33.867 36.619 38.561 39.133 40.815 44.446 47.297 46.946 43.171 41.981 39.971 36.574 34.736 31.224 29.048 26.719 24.916 26.497 29.662 32.490 32.523 33.629 36.298 36.931 38.790 37.219 34.907 32.962 32.450 31.402 28.800 27.496 27.620 25.722 22.591 21.345 19.465 17.711 14.868 15.559 19.204 18.783 17.423 20.444 22.716 21.502 22.611 25.932 25.870 25.063 27.350 30.044 30.347 30.171 33.513 35.340 34.831 37.607 38.276 37.687 38.918 37.870 34.296 35.487 37.436 34.561 32.179 34.684 35.463 31.867 31.050 34.278 34.066 30.546 31.449 34.705 33.042 30.382 33.275 35.188 32.261 31.705 35.435 35.163 35.678 34.037 31.401 32.621 36.221 35.477 33.878 36.990 39.259 37.568 37.865 41.502 42.335 40.718 42.709 45.888 45.242 44.698 48.000 49.730 48.357 49.929 53.228 53.048 52.259 55.078 55.322 55.990 58.741 60.710 59.922 60.698 57.998 55.546 56.598 55.803 52.260 51.669 53.221 51.056 47.873 49.067 49.249 53.031 53.937 56.931 57.327 53.975 55.116 58.371 56.932 54.451 57.394 59.519 56.857 56.601 60.412 60.532 57.831 57.349 55.717 54.356 53.980 51.092 50.757 48.602 48.284 48.603 49.526 53.291 53.566 56.423 57.498 58.366 56.670 57.941 57.586 57.903 57.786 56.495 56.093 52.799 50.999 48.018 46.019 43.738 41.186 38.316 36.169 34.854 31.651 30.171 29.800 33.183 32.770 33.129 32.532 31.868 33.529 34.873 33.418 36.330 37.496 40.886 42.965 46.530 49.081 46.955 47.829 47.258 46.702 47.700 46.615 47.482 45.326 41.762 40.772 38.675 38.872 41.770 43.263 43.734 42.371 42.300 45.897 45.636 43.028 45.149 47.914 45.836 44.719 48.272 49.333 46.241 46.175 43.473 43.321 42.731 42.261 43.367 42.400 41.559 38.337 36.750 34.361 32.455 33.920 36.181 33.627 31.810 34.989 35.456 32.241 32.931 36.156 34.833 32.758 34.998 38.084 37.307 39.206 39.011 38.707 37.934 38.194 39.502 40.209 43.763 45.916 47.551 47.678 50.022 53.321 52.713 49.873 52.243 54.798 52.470 51.105 54.713 55.394 52.518 53.830 57.236 55.907 53.870 56.304 54.103 54.099 51.918 50.058 50.062 51.972 54.174 55.909 56.152 54.543 53.138 50.544 47.800 48.606 52.014 51.186 53.259 53.031 55.697 53.871 51.153 51.810 51.587 50.675 51.075 47.833 45.003 42.538 39.708 37.193 35.641 38.306 40.921 42.601 45.786 47.996 50.650 53.811 53.801 56.113 58.115 61.857 63.318 66.089 63.698 61.702 64.996 65.917 62.591 63.219 66.615 65.116 62.804 65.776 67.738 64.956 64.904 68.552 68.003 64.837 65.559 62.248 61.119 57.524 58.352 60.484 57.595 55.501 58.384 58.907 55.296 55.743 58.920 57.245 54.677 57.582 59.895 58.133 56.720 53.788 54.360 52.876 52.819 53.283 52.100 54.050 53.619 54.503 51.212 48.132 46.132 48.519 48.483 44.736 44.845 47.790 46.161 43.241 45.728 47.772 44.711 43.790 47.421 47.557 44.449 46.020 49.323 47.807 46.264 49.609 51.663 49.373 49.090 51.213 50.939 50.614 51.381 48.920 47.224 45.559 49.062 48.910 45.988 48.254 51.050 48.777 48.299 51.647 50.582 48.108 51.078 51.915 48.836 49.058 45.911 45.920 43.726 43.358 39.653 40.500 43.235 40.684 38.717 41.993 42.695 39.382 40.569 44.107 42.790 40.120 42.366 44.124 41.164 41.594 45.318 44.718 42.151 44.613 47.339 45.196 44.593 48.408 48.769 50.202 49.101 47.511 47.769 51.551 51.791 50.056 52.402 55.422 54.240 53.968 57.433 58.853 59.986 57.548 58.342 57.683 54.542 53.652 53.598 51.181 53.052 56.389 55.067 57.300 57.716 58.910 59.677 56.503 58.289 61.039 58.606 56.447 53.073 51.152 47.723 47.013 46.466 43.682 41.497 42.182 41.523 38.259 37.067 37.783 36.009 32.873 33.015 33.329 30.440 28.054 29.408 28.909 25.241 24.781 26.692 24.902 21.222 19.256 15.573 13.840 10.387  9.460  8.732  9.120 10.179 11.185
  6.684  3.869  0.000  3.840  6.637 10.382 13.321 17.028 19.276 16.722 14.840 18.356 19.511 16.849 17.377 21.108 21.083 19.715 22.653 24.979 24.443 24.950 27.998 29.751 29.456 30.822 33.503 35.548 36.169 37.755 41.402 44.324 43.978 40.214 39.142 37.262 33.879 32.221 28.718 26.707 24.555 22.945 24.873 28.057 30.699 30.423 31.386 33.890 34.364 36.059 34.454 31.998 30.150 29.801 28.619 25.906 24.831 25.067 22.987 19.989 18.609 17.003 14.957 11.916 12.283 15.998 15.701 14.190 17.136 19.536 18.449 19.471 22.818 22.944 22.227 24.407 27.052 27.520 27.492 30.863 32.643 32.236 35.034 35.543 34.871 35.973 34.861 31.270 32.393 34.276 31.394 28.973 31.438 32.201 28.603 27.759 30.997 30.809 27.291 28.210 31.501 29.891 27.270 30.217 32.184 29.342 28.862 32.635 32.461 32.869 31.303 28.548 29.871 33.422 32.510 30.914 34.122 36.280 34.495 34.887 38.548 39.265 37.645 39.741 42.866 42.147 41.682 45.026 46.669 45.300 46.965 50.222 49.982 49.263 52.133 52.475 53.184 55.999 57.975 57.244 57.932 55.171 52.805 53.867 52.962 49.419 48.934 50.444 48.180 45.058 46.348 46.443 50.223 51.248 54.232 54.754 51.417 52.463 55.781 54.468 51.946 54.827 57.063 54.489 54.148 57.963 58.225 55.570 54.978 53.272 52.035 51.753 48.907 48.524 46.457 46.139 46.617 47.596 51.380 51.774 54.524 55.468 56.225 54.468 55.790 55.424 55.875 55.796 54.662 54.357 51.067 49.243 46.164 44.216 41.839 39.470 36.649 34.725 33.637 30.451 28.766 28.716 32.034 31.328 31.738 30.966 30.084 31.539 32.776 31.460 34.505 35.919 39.347 41.638 45.242 47.947 45.908 46.929 46.289 45.885 46.775 45.801 46.599 44.630 41.141 40.324 38.409 38.901 41.803 43.417 43.870 42.287 42.363 45.917 45.393 42.786 45.078 47.665 45.402 44.447 48.063 48.892 45.728 45.438 42.613 42.485 41.714 41.350 42.294 41.441 40.557 37.480 36.115 33.953 32.331 34.032 36.045 33.263 31.723 34.972 35.112 31.883 32.901 35.997 34.404 32.540 35.044 37.984 36.909 38.686 38.208 37.888 36.900 37.166 38.233 38.888 42.469 44.415 46.006 46.265 48.768 52.067 51.290 48.558 51.091 53.504 51.064 49.883 53.542 54.038 51.201 52.713 56.033 54.566 52.671 55.262 53.196 53.279 51.091 49.424 49.482 51.463 53.518 55.266 55.586 54.091 52.797 50.362 47.578 48.596 51.931 50.909 52.927 52.537 55.087 53.246 50.420 50.853 50.533 49.416 49.718 46.366 43.505 40.862 38.027 35.337 33.705 36.380 38.992 40.846 44.043 46.420 49.034 52.296 52.429 54.892 56.898 60.631 61.924 64.750 62.428 60.281 63.488 64.515 61.166 61.621 65.046 63.647 61.213 64.077 66.144 63.379 63.164 66.820 66.374 63.152 63.783 60.429 59.157 55.611 56.581 58.618 55.632 53.683 56.626 56.998 53.390 54.012 57.134 55.334 52.887 55.890 58.071 56.178 54.775 51.785 52.247 50.808 50.639 51.217 49.950 51.940 51.507 52.475 49.271 46.242 44.114 46.353 46.367 42.613 42.530 45.437 43.891 40.846 43.192 45.303 42.272 41.176 44.772 45.017 41.854 43.278 46.642 45.215 43.548 46.824 48.983 46.720 46.310 48.352 47.984 47.563 48.274 45.818 44.084 42.371 45.865 45.743 42.789 45.022 47.848 45.602 45.094 48.468 47.461 44.991 47.978 48.884 45.851 46.153 43.053 43.192 40.986 40.529 36.788 37.589 40.250 37.643 35.646 38.891 39.544 36.187 37.363 40.893 39.546 36.854 39.115 40.860 37.901 38.367 42.097 41.489 38.958 41.463 44.178 42.061 41.528 45.349 45.726 47.089 45.945 44.309 44.542 48.332 48.569 46.808 49.151 52.179 51.000 50.720 54.185 55.615 56.768 54.353 55.172 54.487 51.347 50.477 50.484 48.094 50.040 53.346 51.979 54.165 54.540 55.755 56.530 53.380 55.208 57.975 55.559 53.435 50.023 48.125 44.720 44.088 43.504 40.805 38.558 39.129 38.514 35.301 33.992 34.660 32.980 29.819 29.837 30.198 27.388 24.882 26.201 25.838 22.158 21.571 23.611 21.989 18.238 16.483 12.690 10.579  7.030  6.094  6.213  7.371  9.125 10.910
  9.600  6.854  3.840  0.000  3.859  7.294 10.674 14.396 16.293 13.466 12.004 15.685 16.469 13.883 14.972 18.549 18.331 17.435 20.557 22.535 22.140 23.083 25.995 27.562 27.611 29.193 31.616 33.695 34.646 36.169 39.886 42.885 42.337 38.601 37.589 35.931 32.471 30.940 27.569 25.552 23.790 22.277 24.565 27.779 30.192 29.632 30.700 33.007 33.480 34.998 33.573 30.922 29.439 29.216 27.620 24.930 24.345 24.434 21.905 18.956 16.982 15.279 12.665 10.028  9.861 13.656 14.122 12.880 15.341 18.029 17.610 18.504 21.745 22.333 21.970 23.868 26.346 27.150 27.464 30.825 32.430 32.186 34.956 35.170 34.266 35.071 33.899 30.274 31.064 32.804 29.994 27.366 29.515 30.287 26.721 25.530 28.613 28.553 24.920 25.506 28.799 27.312 24.462 27.221 29.338 26.575 25.820 29.596 29.628 30.258 28.975 26.346 28.039 31.462 30.372 29.099 32.466 34.386 32.655 33.397 37.000 37.542 36.141 38.464 41.408 40.647 40.486 43.856 45.304 44.060 45.958 49.069 48.724 48.242 51.244 51.834 52.635 55.576 57.553 56.910 57.392 54.530 52.351 53.371 52.225 48.727 48.426 49.760 47.293 44.343 45.729 45.553 49.319 50.577 53.604 54.348 51.101 52.043 55.470 54.385 51.862 54.657 57.064 54.664 54.230 58.042 58.522 55.975 55.229 53.416 52.391 52.246 49.457 48.961 46.988 46.589 47.211 48.150 51.941 52.379 54.955 55.665 56.367 54.626 56.101 55.805 56.480 56.510 55.599 55.451 52.196 50.375 47.193 45.327 42.835 40.703 37.959 36.285 35.434 32.271 30.372 30.605 33.833 32.802 33.178 32.146 31.020 32.211 33.406 32.334 35.522 37.217 40.642 43.137 46.748 49.618 47.715 48.906 48.242 47.993 48.794 47.918 48.636 46.823 43.405 42.746 40.959 41.641 44.548 46.244 46.679 44.958 45.103 48.619 47.923 45.298 47.673 50.136 47.724 46.844 50.484 51.129 47.889 47.459 44.577 44.529 43.634 43.393 44.194 43.444 42.502 39.570 38.408 36.418 34.988 36.841 38.701 35.772 34.413 37.687 37.599 34.349 35.556 38.542 36.731 34.970 37.619 40.454 39.153 40.902 40.215 39.953 38.817 39.120 39.960 40.557 44.144 45.859 47.367 47.732 50.367 53.677 52.753 50.161 52.855 55.126 52.589 51.610 55.307 55.618 52.829 54.534 57.760 56.146 54.390 57.127 55.201 55.369 53.183 51.680 51.763 53.772 55.704 57.477 57.873 56.466 55.268 52.951 50.146 51.298 54.582 53.424 55.380 54.850 57.316 55.489 52.570 52.802 52.364 51.037 51.189 47.737 44.894 42.064 39.271 36.395 34.693 37.370 39.963 42.016 45.197 47.747 50.278 53.632 53.947 56.547 58.579 62.294 63.411 66.300 64.066 61.766 64.870 66.017 62.652 62.913 66.360 65.070 62.501 65.232 67.406 64.653 64.244 67.892 67.543 64.249 64.732 61.318 59.889 56.418 57.589 59.530 56.437 54.690 57.713 57.907 54.321 55.164 58.212 56.263 53.976 57.085 59.093 57.030 55.622 52.548 52.822 51.391 51.008 51.666 50.205 52.139 51.576 52.520 49.410 46.534 44.175 46.265 46.493 42.764 42.375 45.305 43.996 40.787 42.889 45.191 42.289 40.903 44.436 44.939 41.731 42.864 46.350 45.125 43.242 46.354 48.724 46.520 45.846 47.701 47.108 46.414 46.916 44.450 42.519 40.702 44.143 44.178 41.089 43.097 46.045 43.867 43.109 46.480 45.668 43.064 45.932 47.039 44.015 44.249 41.129 41.282 38.884 38.175 34.453 35.489 37.984 35.201 33.434 36.759 37.160 33.807 35.242 38.659 37.132 34.591 37.086 38.683 35.716 36.461 40.134 39.279 36.858 39.570 42.095 39.828 39.516 43.354 43.515 44.751 43.444 41.935 42.018 45.809 46.255 44.542 46.746 49.862 48.877 48.544 51.919 53.514 54.839 52.583 53.523 52.677 49.508 48.591 48.757 46.317 48.424 51.617 50.043 52.200 52.579 53.985 54.887 51.866 53.868 56.629 54.210 52.256 48.740 46.988 43.694 43.302 42.632 40.163 37.791 38.041 37.524 34.498 32.891 33.335 31.907 28.792 28.372 28.703 26.212 23.456 24.367 24.248 20.714 19.581 21.506 20.273 16.498 14.584 10.908  8.766  5.976  5.482  7.293  8.212 10.179 12.018
 12.475  9.648  6.637  3.859  0.000  3.864  6.923 10.651 12.816 10.403  8.729 12.447 13.699 11.706 12.672 16.138 16.512 16.033 18.817 20.828 21.062 22.040 24.551 26.374 26.853 28.195 30.331 32.741 33.777 34.935 38.613 41.811 41.366 37.709 37.050 35.716 32.367 31.247 27.965 26.301 24.882 23.709 26.357 29.515 31.650 30.674 31.449 33.424 33.532 34.660 33.070 30.122 28.743 29.001 27.304 24.335 24.206 24.697 21.987 19.500 17.355 16.264 13.116 10.564  8.958 12.678 13.800 11.959 13.691 16.908 16.711 16.880 20.151 21.273 20.727 22.111 24.713 25.943 26.215 29.420 31.130 31.250 34.010 33.930 33.128 33.761 32.270 28.773 29.595 30.951 27.959 25.509 27.542 27.927 24.265 23.193 26.071 25.679 21.980 22.717 25.812 24.050 21.227 24.092 25.966 23.047 22.462 26.227 26.053 26.602 25.217 22.637 24.327 27.759 26.787 25.601 28.931 30.890 29.346 30.136 33.661 34.319 33.118 35.408 38.310 37.743 37.716 40.984 42.479 41.460 43.375 46.400 46.196 45.900 49.034 49.775 50.806 53.816 55.941 55.527 55.980 52.965 50.946 52.147 50.857 47.313 47.289 48.687 46.067 43.225 44.895 44.663 48.380 49.844 52.745 53.698 50.430 51.104 54.598 53.689 51.005 53.612 56.185 53.852 53.168 56.953 57.625 55.040 54.065 52.079 51.117 51.224 48.618 48.261 46.546 46.344 47.269 48.424 52.209 52.902 55.373 55.980 56.440 54.519 55.927 55.468 56.214 56.128 55.343 55.152 51.835 49.840 46.517 44.540 41.838 39.907 37.389 36.027 35.214 32.248 30.420 31.091 34.296 33.157 33.786 32.694 31.443 32.337 33.211 32.150 35.471 37.434 40.938 43.641 47.299 50.230 48.277 49.439 48.534 48.252 48.780 47.824 48.286 46.562 43.237 42.897 41.155 42.098 45.041 46.946 47.547 45.761 46.189 49.688 48.800 46.336 48.925 51.239 48.771 48.162 51.858 52.353 49.153 48.455 45.395 45.161 43.963 43.606 44.093 43.241 42.051 39.298 38.479 36.604 35.430 37.598 39.352 36.358 35.341 38.744 38.506 35.398 36.933 39.874 38.006 36.540 39.373 42.107 40.655 42.136 41.177 40.680 39.214 39.270 39.771 40.075 43.593 45.071 46.336 46.633 49.303 52.668 51.719 49.330 52.182 54.384 51.877 51.147 54.890 55.125 52.505 54.396 57.566 55.949 54.424 57.264 55.370 55.443 53.113 51.722 51.660 53.584 55.392 57.289 57.839 56.506 55.532 53.369 50.673 52.064 55.303 54.083 56.126 55.596 57.883 55.906 52.995 53.072 52.720 51.280 51.501 47.966 44.988 42.000 39.078 36.001 34.006 36.468 39.213 41.539 44.816 47.569 50.178 53.646 53.969 56.737 58.621 62.308 63.259 66.097 63.830 61.404 64.393 65.518 62.074 62.189 65.582 64.275 61.561 64.189 66.359 63.527 62.966 66.568 66.192 62.807 63.089 59.601 58.126 54.710 56.081 58.046 54.929 53.359 56.512 56.661 53.153 54.204 57.267 55.306 53.213 56.453 58.374 56.258 55.021 52.000 52.294 51.083 50.699 51.624 50.192 52.284 51.848 52.999 50.047 47.202 44.766 46.594 46.766 43.053 42.439 45.190 43.889 40.540 42.404 44.658 41.720 40.090 43.492 44.006 40.645 41.548 45.035 43.774 41.642 44.658 47.061 44.725 43.819 45.692 45.116 44.274 44.830 42.560 40.691 38.611 41.920 41.808 38.584 40.540 43.404 41.076 40.198 43.459 42.578 39.854 42.634 43.687 40.578 40.680 37.500 37.562 35.143 34.487 30.779 31.863 34.430 31.721 29.997 33.408 33.895 30.660 32.199 35.633 34.263 31.880 34.450 36.220 33.459 34.421 38.104 37.284 35.130 37.983 40.455 38.319 38.297 42.108 42.297 43.243 41.698 40.037 39.856 43.663 44.192 42.269 44.315 47.547 46.556 45.987 49.351 51.065 52.345 50.097 51.241 50.484 47.434 46.733 47.151 44.892 47.217 50.302 48.619 50.559 50.706 52.112 52.897 49.934 51.909 54.803 52.555 50.591 47.049 45.207 41.910 41.483 40.530 38.147 35.925 35.918 35.181 32.333 30.757 30.842 29.336 26.452 25.876 25.848 23.462 20.839 21.408 21.053 17.654 16.465 18.043 16.716 13.000 10.829  7.265  5.796  4.435  6.286  9.100 10.698 12.703 14.750
 16.013 13.284 10.382  7.294  3.864  0.000  3.843  7.300  9.063  6.629  5.489  9.293 10.385  9.096 10.571 13.565 14.122 14.422 17.027 18.645 19.373 20.720 22.810 24.563 25.551 26.918 28.644 31.210 32.540 33.449 37.115 40.434 39.881 36.330 35.901 34.922 31.627 30.830 27.774 26.324 25.399 24.520 27.482 30.542 32.344 30.992 31.686 33.316 33.250 34.035 32.538 29.353 28.351 28.922 26.898 23.906 24.380 24.924 21.891 19.782 17.233 16.466 12.893 11.082  8.421 11.569 13.654 11.951 12.605 16.127 16.642 16.342 19.326 21.035 20.740 21.593 24.001 25.669 26.195 29.235 30.808 31.221 33.898 33.451 32.521 32.820 31.163 27.771 28.306 29.323 26.364 23.878 25.518 25.702 22.095 20.779 23.338 22.896 19.107 19.580 22.531 20.760 17.742 20.461 22.348 19.449 18.687 22.449 22.388 23.096 21.968 19.553 21.615 24.869 23.766 22.962 26.390 28.105 26.708 27.850 31.244 31.776 30.879 33.341 36.028 35.510 35.815 39.031 40.358 39.554 41.665 44.501 44.267 44.256 47.534 48.542 49.739 52.862 55.034 54.789 55.058 51.916 50.134 51.368 49.830 46.331 46.577 47.848 45.019 42.393 44.248 43.778 47.426 49.154 52.013 53.224 50.043 50.515 54.099 53.451 50.721 53.161 55.923 53.772 52.916 56.662 57.583 55.087 53.904 51.779 51.023 51.340 48.869 48.481 46.958 46.773 47.923 49.126 52.883 53.710 55.987 56.370 56.682 54.711 56.199 55.732 56.677 56.632 56.077 55.995 52.705 50.664 47.235 45.304 42.462 40.817 38.474 37.436 36.833 33.998 32.065 33.084 36.163 34.764 35.458 34.171 32.716 33.271 33.967 33.121 36.542 38.791 42.283 45.190 48.840 51.896 50.042 51.316 50.312 50.142 50.504 49.608 49.920 48.367 45.157 45.045 43.436 44.601 47.542 49.564 50.197 48.291 48.861 52.308 51.225 48.816 51.529 53.684 51.096 50.644 54.360 54.660 51.434 50.540 47.392 47.154 45.765 45.466 45.731 44.936 43.632 41.083 40.541 38.860 37.924 40.283 41.869 38.770 38.007 41.438 40.984 37.938 39.703 42.526 40.497 39.220 42.196 44.801 43.144 44.496 43.295 42.762 41.085 41.082 41.286 41.443 44.905 46.101 47.205 47.568 50.340 53.704 52.628 50.440 53.457 55.503 52.943 52.466 56.232 56.288 53.782 55.881 58.937 57.212 55.888 58.865 57.104 57.213 54.848 53.637 53.550 55.463 57.122 59.071 59.729 58.493 57.673 55.668 53.005 54.576 57.742 56.397 58.411 57.773 59.921 57.913 54.946 54.810 54.398 52.764 52.893 49.277 46.287 43.127 40.224 36.970 34.844 37.191 39.938 42.493 45.758 48.697 51.249 54.807 55.273 58.193 60.034 63.679 64.424 67.281 65.083 62.500 65.350 66.560 63.092 62.994 66.370 65.154 62.291 64.759 67.007 64.173 63.399 66.961 66.662 63.202 63.290 59.745 58.127 54.816 56.418 58.294 55.098 53.771 57.015 56.996 53.558 54.858 57.846 55.769 53.893 57.244 58.982 56.721 55.554 52.508 52.657 51.549 51.001 52.089 50.531 52.629 52.152 53.365 50.575 47.883 45.266 46.850 47.158 43.510 42.573 45.234 44.135 40.638 42.186 44.545 41.728 39.784 43.037 43.758 40.337 40.894 44.443 43.347 40.957 43.763 46.333 44.015 42.802 44.506 43.750 42.620 43.019 40.849 38.862 36.591 39.761 39.718 36.341 38.060 40.972 38.652 37.505 40.696 39.964 37.085 39.706 40.914 37.798 37.789 34.589 34.641 32.050 31.176 27.504 28.822 31.240 28.409 26.935 30.433 30.719 27.565 29.385 32.695 31.246 29.099 31.893 33.599 30.964 32.269 35.867 34.860 32.960 36.025 38.288 36.115 36.423 40.195 40.223 40.910 39.123 37.501 37.061 40.852 41.593 39.621 41.460 44.804 43.978 43.257 46.523 48.423 49.821 47.721 49.052 48.205 45.205 44.572 45.237 43.043 45.584 48.504 46.614 48.412 48.451 50.005 50.835 48.023 50.117 53.048 50.890 49.071 45.460 43.714 40.541 40.304 39.168 37.047 34.815 34.417 33.679 31.119 29.323 29.040 27.758 25.087 24.044 23.815 21.851 19.133 19.095 18.888 15.844 14.068 15.263 14.398 10.899  8.575  5.884  5.415  6.593  8.834 12.048 13.587 15.523 17.611
 18.731 16.002 13.321 10.674  6.923  3.843  0.000  3.834  6.673  5.950  5.042  8.060 10.003 10.102 11.143 13.561 14.943 15.728 17.678 19.261 20.688 21.957 23.510 25.512 26.900 27.936 29.325 32.197 33.547 34.037 37.583 41.070 40.670 37.256 37.199 36.528 33.410 32.984 30.047 28.919 28.208 27.560 30.645 33.640 35.271 33.674 34.106 35.461 35.063 35.487 33.809 30.419 29.468 30.492 28.512 25.322 26.116 27.051 24.045 22.379 19.910 19.598 15.967 14.281 11.096 13.661 15.999 13.852 13.735 17.487 18.041 16.948 19.819 21.959 21.351 21.599 24.129 26.173 26.513 29.283 31.019 31.811 34.441 33.746 33.025 33.188 31.184 28.041 28.680 29.214 26.070 23.948 25.434 25.062 21.422 20.390 22.546 21.559 17.792 18.509 21.000 18.742 15.830 18.628 19.983 16.751 16.268 19.922 19.389 20.031 18.649 16.444 18.412 21.707 20.958 20.316 23.568 25.423 24.422 25.550 28.768 29.566 28.983 31.289 33.933 33.760 34.193 37.204 38.650 38.171 40.218 42.943 42.951 43.147 46.545 47.677 49.144 52.295 54.644 54.659 54.952 51.671 50.047 51.505 49.871 46.335 46.862 48.242 45.311 42.800 44.934 44.470 48.029 49.919 52.603 53.982 50.779 50.973 54.575 54.067 51.173 53.402 56.287 54.173 53.056 56.747 57.817 55.252 53.854 51.567 50.816 51.392 49.140 48.961 47.714 47.774 49.190 50.617 54.341 55.403 57.616 57.958 58.040 55.890 57.252 56.589 57.531 57.319 56.826 56.633 53.279 51.047 47.521 45.433 42.408 40.921 38.846 38.069 37.396 34.810 33.088 34.426 37.489 36.135 37.087 35.844 34.371 34.721 35.092 34.186 37.653 40.053 43.593 46.609 50.279 53.312 51.358 52.515 51.266 50.979 51.070 50.025 50.061 48.532 45.417 45.602 43.970 45.302 48.260 50.459 51.291 49.418 50.243 53.677 52.501 50.284 53.152 55.215 52.661 52.439 56.181 56.422 53.287 52.198 48.918 48.452 46.809 46.320 46.295 45.325 43.752 41.367 41.125 39.483 38.726 41.319 42.882 39.834 39.334 42.856 42.385 39.519 41.484 44.306 42.345 41.294 44.343 46.898 45.221 46.332 44.971 44.180 42.243 41.950 41.877 41.707 45.045 46.053 46.871 47.073 49.789 53.203 52.193 50.212 53.322 55.347 52.899 52.632 56.409 56.471 54.162 56.371 59.392 57.746 56.631 59.637 57.851 57.801 55.276 54.107 53.822 55.587 57.156 59.235 60.037 58.849 58.247 56.355 53.850 55.592 58.733 57.415 59.550 58.992 60.981 58.810 55.919 55.714 55.456 53.804 54.072 50.432 47.311 44.083 41.048 37.681 35.267 37.319 40.230 42.998 46.351 49.424 52.083 55.706 56.098 59.128 60.781 64.385 65.017 67.771 65.502 62.856 65.602 66.721 63.180 62.996 66.277 64.988 62.021 64.411 66.588 63.655 62.781 66.267 65.878 62.345 62.226 58.623 57.036 53.782 55.554 57.506 54.350 53.173 56.534 56.545 53.219 54.674 57.699 55.690 53.995 57.438 59.137 56.897 55.945 53.014 53.254 52.398 51.926 53.266 51.809 54.070 53.758 55.170 52.526 49.840 47.231 48.591 48.787 45.180 44.111 46.558 45.412 41.853 43.197 45.427 42.561 40.452 43.536 44.183 40.634 40.996 44.470 43.274 40.667 43.371 45.890 43.398 41.971 43.747 43.089 41.843 42.362 40.477 38.635 36.067 39.027 38.748 35.245 36.906 39.642 37.104 35.824 38.808 37.931 34.892 37.357 38.423 35.160 34.892 31.570 31.383 28.768 28.054 24.438 25.868 28.455 25.811 24.439 28.069 28.536 25.645 27.601 30.908 29.751 27.886 30.721 32.675 30.383 31.926 35.484 34.564 33.031 36.191 38.377 36.407 37.030 40.713 40.787 41.137 39.090 37.299 36.524 40.286 41.121 38.890 40.497 43.963 43.120 42.082 45.313 47.350 48.653 46.553 48.135 47.441 44.632 44.290 45.238 43.291 46.035 48.818 46.844 48.369 48.121 49.638 50.290 47.553 49.558 52.640 50.713 48.860 45.274 43.397 40.229 39.884 38.404 36.359 34.402 33.752 32.681 30.365 28.740 27.996 26.544 24.287 23.156 22.347 20.534 18.229 17.678 16.953 14.296 12.647 12.954 11.784  8.729  5.625  4.457  6.471  8.859 11.902 15.014 16.754 18.618 20.683
 22.396 19.728 17.028 14.396 10.651  7.300  3.834  0.000  3.829  5.485  5.369  6.501  8.770 10.289 11.082 12.532 14.494 15.890 17.186 18.469 20.531 21.855 22.802 24.876 26.716 27.523 28.469 31.552 33.030 33.132 36.547 40.152 39.797 36.562 36.850 36.553 33.626 33.602 30.901 30.113 29.778 29.443 32.699 35.555 36.888 34.971 35.182 36.174 35.488 35.515 33.811 30.243 29.555 30.971 28.885 25.661 26.932 28.080 25.015 23.845 21.349 21.496 17.847 16.579 13.004 14.726 17.430 15.294 14.236 17.966 18.893 17.219 19.680 22.284 21.720 21.340 23.687 26.122 26.540 29.006 30.679 31.816 34.320 33.287 32.599 32.484 30.240 27.362 27.869 27.926 24.781 22.904 24.028 23.222 19.709 18.747 20.397 19.064 15.381 16.100 18.135 15.601 12.745 15.505 16.490 13.110 12.839 16.409 15.678 16.257 14.925 12.900 15.129 18.247 17.531 17.261 20.473 22.169 21.455 22.823 25.827 26.633 26.408 28.741 31.184 31.191 31.903 34.761 36.128 35.936 38.067 40.596 40.688 41.157 44.673 46.026 47.707 50.921 53.360 53.601 53.786 50.384 48.994 50.566 48.746 45.250 46.074 47.420 44.341 42.041 44.406 43.813 47.251 49.361 51.908 53.515 50.378 50.309 53.949 53.674 50.695 52.704 55.745 53.781 52.445 56.060 57.353 54.837 53.220 50.789 50.191 51.009 48.958 48.845 47.856 48.036 49.706 51.258 54.922 56.176 58.224 58.408 58.280 56.024 57.365 56.610 57.675 57.419 57.114 56.955 53.619 51.299 47.692 45.606 42.449 41.250 39.424 38.990 38.467 36.099 34.397 36.076 38.994 37.491 38.580 37.251 35.652 35.686 35.789 35.017 38.513 41.136 44.646 47.819 51.460 54.551 52.644 53.834 52.433 52.199 52.073 51.044 50.882 49.520 46.557 47.005 45.502 47.058 49.990 52.317 53.220 51.262 52.276 55.641 54.280 52.183 55.185 57.077 54.455 54.439 58.187 58.254 55.151 53.846 50.473 49.925 48.062 47.561 47.271 46.307 44.588 42.442 42.511 41.065 40.567 43.351 44.742 41.650 41.439 44.975 44.323 41.592 43.787 46.489 44.443 43.630 46.794 49.211 47.381 48.294 46.704 45.799 43.632 43.202 42.813 42.432 45.651 46.369 46.967 47.180 49.941 53.337 52.244 50.501 53.745 55.621 53.180 53.179 56.951 56.871 54.731 57.122 60.024 58.331 57.448 60.550 58.870 58.800 56.218 55.218 54.865 56.576 57.983 60.124 61.049 59.965 59.553 57.840 55.419 57.354 60.406 58.994 61.132 60.514 62.328 60.090 57.195 56.802 56.555 54.762 55.015 51.334 48.182 44.837 41.801 38.311 35.738 37.568 40.494 43.471 46.811 50.040 52.675 56.363 56.829 59.993 61.535 65.074 65.507 68.226 65.997 63.223 65.813 66.961 63.396 63.022 66.241 65.007 61.908 64.135 66.340 63.392 62.326 65.740 65.388 61.795 61.465 57.823 56.139 53.008 54.998 56.888 53.705 52.772 56.213 56.103 52.893 54.577 57.534 55.477 54.017 57.552 59.091 56.767 55.954 53.072 53.249 52.578 52.035 53.588 52.111 54.441 54.192 55.740 53.286 50.712 48.024 49.111 49.323 45.808 44.493 46.750 45.712 42.072 43.109 45.313 42.530 40.172 43.045 43.782 40.178 40.222 43.662 42.545 39.701 42.189 44.772 42.247 40.535 42.207 41.482 40.012 40.487 38.825 37.014 34.210 36.945 36.587 32.966 34.443 37.092 34.475 32.981 35.806 34.958 31.774 34.066 35.164 31.857 31.435 28.078 27.835 25.115 24.320 20.741 22.336 24.883 22.264 21.087 24.800 25.237 22.555 24.719 27.918 26.895 25.338 28.277 30.312 28.321 30.157 33.596 32.651 31.489 34.762 36.775 34.946 35.909 39.473 39.514 39.532 37.241 35.367 34.281 37.986 38.954 36.562 37.929 41.491 40.718 39.438 42.585 44.772 46.077 44.067 45.869 45.211 42.551 42.410 43.635 41.884 44.830 47.428 45.324 46.605 46.139 47.697 48.272 45.674 47.687 50.846 49.100 47.326 43.743 41.873 38.815 38.543 36.803 34.996 33.187 32.172 30.963 29.001 27.340 26.140 24.800 22.953 21.487 20.267 18.914 16.855 15.598 14.748 12.780 10.852 10.218  9.435  7.345  4.553  6.147  8.804 11.966 15.053 18.197 19.990 21.813 23.918
 24.736 22.125 19.276 16.293 12.816  9.063  6.673  3.829  0.000  3.868  5.505  5.124  6.066  8.668 10.027 10.448 12.165 14.333 15.477 16.068 18.360 20.102 20.699 22.443 24.655 25.639 26.205 29.221 31.022 31.059 34.464 38.050 37.464 34.339 34.687 34.650 31.768 31.929 29.516 28.847 28.954 28.852 32.241 34.937 35.966 33.815 34.063 34.786 34.103 33.934 32.502 28.881 28.659 30.113 27.687 24.701 26.430 27.353 24.068 23.161 20.407 20.717 17.093 16.590 12.937 13.781 17.004 15.502 13.723 17.195 18.852 17.259 19.195 22.068 22.064 21.476 23.328 25.941 26.803 29.169 30.482 31.674 34.036 32.749 31.760 31.301 29.153 26.339 26.362 26.279 23.434 21.338 21.930 21.231 17.993 16.494 17.793 16.813 13.116 13.121 15.154 13.039  9.735 12.146 13.611 10.613  9.765 13.510 13.496 14.358 13.862 12.001 14.980 17.552 16.217 16.520 19.957 21.022 20.198 22.139 25.006 25.332 25.316 28.004 30.102 29.875 30.962 33.870 34.861 34.707 37.141 39.461 39.301 39.994 43.565 45.164 46.827 50.134 52.468 52.719 52.645 49.219 48.031 49.453 47.406 44.041 44.991 46.076 42.842 40.773 43.136 42.244 45.611 47.915 50.503 52.299 49.321 49.202 52.904 52.857 49.975 51.911 55.068 53.326 51.991 55.563 57.043 54.719 53.025 50.573 50.247 51.111 49.082 48.763 47.814 47.826 49.553 50.980 54.593 55.828 57.671 57.612 57.469 55.301 56.821 56.208 57.512 57.440 57.373 57.439 54.221 52.024 48.408 46.536 43.407 42.453 40.649 40.398 40.193 37.815 35.859 37.646 40.384 38.575 39.527 37.974 36.184 35.972 36.099 35.649 39.152 41.948 45.353 48.644 52.219 55.449 53.755 55.159 53.852 53.851 53.752 52.933 52.827 51.671 48.796 49.256 47.951 49.616 52.506 54.807 55.574 53.453 54.419 57.711 56.201 54.027 57.033 58.797 56.020 56.011 59.740 59.619 56.437 55.059 51.716 51.347 49.479 49.207 48.895 48.159 46.556 44.545 44.686 43.453 43.088 45.867 47.067 43.840 43.704 47.167 46.283 43.506 45.782 48.328 46.066 45.302 48.545 50.834 48.799 49.740 48.009 47.272 45.090 44.833 44.324 44.043 47.256 47.775 48.413 48.850 51.761 55.074 53.768 52.117 55.454 57.132 54.549 54.688 58.443 58.134 55.990 58.526 61.292 59.410 58.613 61.836 60.354 60.462 57.993 57.189 56.982 58.798 60.084 62.162 63.091 62.095 61.689 60.084 57.581 59.582 62.549 60.965 62.955 62.142 63.906 61.778 58.771 58.177 57.733 55.733 55.764 52.039 49.011 45.555 42.692 39.142 36.696 38.588 41.323 44.360 47.566 50.876 53.327 57.036 57.735 60.973 62.603 66.098 66.364 69.175 67.106 64.206 66.689 68.013 64.503 63.936 67.192 66.147 62.968 65.040 67.393 64.550 63.302 66.707 66.539 62.941 62.546 58.911 57.025 54.013 56.133 57.821 54.528 53.790 57.212 56.861 53.675 55.529 58.330 56.087 54.764 58.330 59.657 57.153 56.259 53.282 53.205 52.475 51.677 53.225 51.538 53.735 53.324 54.794 52.461 50.092 47.222 48.154 48.600 45.183 43.593 45.854 45.108 41.393 42.167 44.559 42.007 39.419 42.178 43.222 39.700 39.445 42.968 42.163 39.202 41.450 44.259 41.941 40.016 41.372 40.331 38.578 38.733 37.015 34.962 32.156 34.811 34.740 31.056 32.210 35.038 32.645 30.880 33.750 33.259 30.020 32.191 33.647 30.506 30.179 26.962 26.975 24.048 22.721 19.177 21.024 23.105 20.118 19.290 22.964 22.897 20.147 22.631 25.585 24.210 22.830 26.034 27.751 25.732 27.864 31.144 29.894 28.863 32.301 34.051 32.075 33.260 36.769 36.580 36.474 34.056 32.359 31.154 34.828 36.006 33.747 34.988 38.590 38.058 36.817 39.839 42.160 43.691 41.899 43.743 42.851 40.138 39.879 41.220 39.404 42.456 44.907 42.617 43.889 43.485 45.252 46.014 43.584 45.805 48.870 47.083 45.545 41.891 40.273 37.426 37.503 35.817 34.351 32.347 31.009 30.097 28.407 26.349 25.010 24.201 22.418 20.380 19.366 18.660 16.281 14.471 14.404 12.996 10.152  9.441 10.134  8.708  7.372  9.045 10.734 14.086 16.626 19.886 21.489 23.289 25.425
 22.211 19.637 16.722 13.466 10.403  6.629  5.950  5.485  3.868  0.000  3.852  5.492  5.080  6.150  8.604  9.802 10.475 12.427 14.443 15.003 16.583 18.594 19.797 21.237 23.114 24.539 25.452 28.159 30.020 30.524 34.107 37.540 36.746 33.445 33.384 33.039 29.918 29.694 27.161 26.140 26.115 25.803 29.131 31.898 33.067 31.117 31.670 32.660 32.336 32.535 31.313 27.856 27.620 28.619 26.063 23.259 24.743 25.247 21.823 20.484 17.487 17.364 13.654 13.342  9.927 11.082 14.433 13.424 12.162 15.575 17.358 16.502 18.609 21.140 21.469 21.479 23.257 25.532 26.600 29.279 30.444 31.260 33.695 32.648 31.417 31.085 29.288 26.160 26.042 26.494 23.819 21.250 22.005 21.960 18.693 16.778 18.611 18.316 14.516 14.169 16.866 15.393 11.946 14.189 16.367 13.828 12.546 16.326 16.859 17.865 17.574 15.504 18.420 21.046 19.423 19.463 23.071 24.064 22.812 24.720 27.802 27.881 27.510 30.357 32.531 31.945 32.886 36.022 36.905 36.406 38.912 41.361 40.950 41.429 44.889 46.366 47.756 51.047 53.208 53.190 53.086 49.790 48.436 49.627 47.662 44.323 44.987 45.950 42.795 40.602 42.684 41.757 45.238 47.398 50.189 51.828 48.867 49.038 52.741 52.557 49.834 51.996 55.042 53.260 52.187 55.830 57.164 54.901 53.419 51.121 50.785 51.390 49.130 48.598 47.364 47.122 48.586 49.784 53.444 54.439 56.344 56.314 56.412 54.427 56.093 55.685 57.001 57.101 56.971 57.147 53.979 51.961 48.425 46.688 43.721 42.592 40.512 39.995 39.837 37.204 35.042 36.532 39.309 37.449 38.152 36.534 34.747 34.734 35.193 34.801 38.290 40.958 44.333 47.530 51.099 54.363 52.760 54.277 53.204 53.303 53.467 52.771 52.925 51.720 48.731 48.909 47.597 49.095 51.985 54.128 54.721 52.578 53.302 56.622 55.212 52.849 55.708 57.575 54.767 54.528 58.240 58.185 54.909 53.723 50.503 50.351 48.725 48.624 48.595 48.007 46.642 44.451 44.300 42.999 42.446 45.016 46.267 42.991 42.595 45.991 45.139 42.180 44.264 46.828 44.504 43.513 46.688 49.037 47.024 48.206 46.632 46.141 44.204 44.219 43.982 44.008 47.360 48.079 48.994 49.567 52.531 55.819 54.466 52.598 55.852 57.573 54.883 54.808 58.566 58.266 55.921 58.349 61.165 59.209 58.200 61.398 59.925 60.178 57.849 56.984 56.953 58.904 60.293 62.260 63.053 61.999 61.380 59.650 56.995 58.826 61.834 60.237 62.124 61.242 63.172 61.192 58.111 57.594 57.004 55.022 54.920 51.205 48.293 44.890 42.138 38.677 36.489 38.685 41.286 44.132 47.272 50.461 52.821 56.477 57.247 60.384 62.202 65.748 66.134 69.051 67.039 64.200 66.798 68.207 64.757 64.284 67.640 66.653 63.572 65.736 68.156 65.394 64.253 67.742 67.648 64.111 63.920 60.330 58.424 55.336 57.287 58.924 55.587 54.686 58.009 57.642 54.332 56.031 58.814 56.503 54.990 58.477 59.854 57.326 56.214 53.111 52.942 51.950 51.066 52.360 50.552 52.581 51.983 53.241 50.754 48.382 45.473 46.635 47.222 43.749 42.266 44.769 44.085 40.405 41.384 43.939 41.430 38.985 41.939 43.076 39.663 39.605 43.232 42.527 39.771 42.141 45.017 42.863 41.151 42.445 41.296 39.651 39.670 37.629 35.388 32.886 35.790 35.989 32.421 33.633 36.674 34.513 32.882 35.980 35.647 32.573 34.905 36.505 33.509 33.433 30.333 30.547 27.660 26.209 22.644 24.363 26.283 23.119 22.178 25.703 25.436 22.387 24.722 27.684 25.952 24.245 27.439 28.864 26.422 28.329 31.677 30.279 28.823 32.217 34.038 31.779 32.650 36.295 36.005 36.265 34.099 32.621 31.773 35.500 36.616 34.655 36.146 39.633 39.148 38.253 41.309 43.503 45.160 43.379 44.963 43.886 40.949 40.356 41.406 39.294 42.155 44.757 42.518 44.101 44.020 45.860 46.834 44.327 46.664 49.575 47.531 46.038 42.333 40.859 37.995 38.196 36.862 35.301 32.989 31.910 31.343 29.365 27.106 26.260 25.602 23.334 21.379 21.001 20.046 17.157 15.956 16.409 14.379 11.386 11.878 12.553 10.167  8.775  8.775  9.209 12.043 13.976 17.285 18.655 20.462 22.586
 20.537 17.980 14.840 12.004  8.729  5.489  5.042  5.369  5.505  3.852  0.000  3.864  5.556  5.402  6.282  8.615 10.036 10.898 12.752 14.263 15.793 17.086 18.538 20.525 21.997 23.038 24.349 27.214 28.632 29.131 32.706 36.171 35.699 32.296 32.276 31.725 28.672 28.458 25.682 24.827 24.482 24.220 27.519 30.308 31.587 29.666 29.933 31.024 30.509 30.770 29.209 25.765 25.102 26.189 23.984 20.889 22.083 22.962 19.807 18.546 16.029 16.340 12.780 11.585  7.866  9.411 12.168 10.391  9.383 13.066 14.270 13.235 15.687 18.070 18.050 18.201 20.285 22.431 23.257 26.022 27.377 28.145 30.675 29.807 28.799 28.754 26.886 23.682 24.016 24.629 21.684 19.288 20.644 20.560 16.998 15.654 18.024 17.478 13.678 14.250 17.187 15.450 12.578 15.558 17.495 14.855 14.505 18.329 18.496 18.771 17.875 15.150 17.518 20.497 18.924 18.213 21.837 23.203 21.624 23.054 26.413 26.666 25.852 28.527 31.022 30.395 30.931 34.160 35.288 34.568 36.855 39.543 39.227 39.412 42.781 44.014 45.334 48.552 50.752 50.674 50.776 47.522 45.972 47.259 45.502 42.048 42.580 43.770 40.763 38.351 40.442 39.804 43.350 45.328 48.069 49.544 46.442 46.649 50.302 49.934 47.136 49.365 52.320 50.377 49.321 53.004 54.199 51.822 50.412 48.152 47.653 48.192 45.897 45.470 44.213 44.091 45.559 46.884 50.572 51.643 53.676 53.821 53.873 51.785 53.300 52.774 53.937 53.922 53.665 53.730 50.508 48.442 44.911 43.107 40.152 38.928 36.822 36.265 36.067 33.455 31.348 32.886 35.675 33.891 34.710 33.209 31.494 31.529 31.900 31.344 34.828 37.451 40.876 44.055 47.656 50.868 49.179 50.626 49.500 49.555 49.702 48.992 49.157 47.955 44.967 45.148 43.873 45.420 48.298 50.456 51.055 48.886 49.672 52.978 51.529 49.214 52.127 53.961 51.170 51.012 54.736 54.679 51.446 50.207 46.939 46.700 45.030 44.876 44.834 44.227 42.872 40.676 40.535 39.277 38.788 41.401 42.581 39.292 38.985 42.386 41.492 38.593 40.769 43.308 41.008 40.130 43.350 45.659 43.644 44.715 43.102 42.510 40.518 40.472 40.234 40.252 43.617 44.394 45.354 45.928 48.891 52.179 50.840 48.910 52.138 53.895 51.212 51.085 54.848 54.598 52.237 54.632 57.482 55.573 54.542 57.715 56.200 56.422 54.080 53.207 53.185 55.157 56.554 58.515 59.299 58.235 57.619 55.907 53.259 55.130 58.116 56.507 58.416 57.559 59.469 57.455 54.390 53.897 53.368 51.441 51.433 47.728 44.750 41.378 38.551 35.105 32.874 35.070 37.723 40.539 43.730 46.896 49.334 52.991 53.671 56.795 58.577 62.138 62.579 65.468 63.407 60.607 63.251 64.611 61.149 60.748 64.111 63.076 60.035 62.270 64.661 61.889 60.830 64.350 64.227 60.712 60.620 57.046 55.192 52.036 53.885 55.562 52.247 51.231 54.533 54.244 50.893 52.502 55.337 53.087 51.491 54.960 56.429 53.978 52.887 49.824 49.794 48.845 48.128 49.456 47.812 49.978 49.557 50.949 48.417 45.883 43.128 44.333 44.684 41.148 39.848 42.291 41.366 37.730 38.887 41.276 38.589 36.304 39.346 40.253 36.784 36.960 40.538 39.626 36.984 39.553 42.283 40.033 38.527 40.032 39.105 37.748 38.042 35.986 33.980 31.539 34.596 34.560 31.107 32.720 35.642 33.352 32.115 35.319 34.692 31.817 34.452 35.793 32.789 32.960 29.904 30.280 27.711 26.639 22.901 24.066 26.282 23.343 21.790 25.207 25.399 22.170 23.992 27.273 25.818 23.692 26.533 28.268 25.758 27.228 30.785 29.804 28.136 31.290 33.483 31.476 32.040 35.735 35.836 36.262 34.327 32.535 31.950 35.741 36.469 34.366 36.149 39.524 38.679 37.870 41.135 43.065 44.464 42.409 43.835 42.985 40.055 39.553 40.413 38.380 41.105 43.893 41.922 43.527 43.396 44.960 45.743 43.017 45.150 48.127 46.082 44.340 40.702 38.993 35.925 35.844 34.561 32.711 30.466 29.716 29.019 26.744 24.732 24.158 23.155 20.666 19.181 18.897 17.392 14.523 13.996 14.193 11.546  9.069 10.347 10.406  7.315  6.485  5.823  5.808  9.133 11.394 14.655 16.411 18.323 20.650
 24.003 21.538 18.356 15.685 12.447  9.293  8.060  6.501  5.124  5.492  3.864  0.000  3.850  5.674  5.350  6.112  8.654 10.040 10.823 12.149 14.481 15.625 16.353 18.552 20.450 21.124 22.008 25.135 26.594 26.679 30.122 33.707 33.336 30.104 30.468 30.299 27.510 27.792 25.297 24.937 25.017 25.200 28.633 31.184 32.080 29.786 29.706 30.354 29.463 29.269 27.644 24.022 23.638 25.174 22.906 19.782 21.527 22.693 19.582 19.041 16.716 17.752 14.456 13.688  9.886 10.056 12.918 11.211  8.941 12.357 13.991 12.290 14.114 17.006 17.137 16.601 18.363 20.913 21.912 24.352 25.549 26.649 29.017 27.794 26.784 26.445 24.363 21.415 21.602 21.766 18.826 16.640 17.687 17.224 13.731 12.464 14.521 13.732  9.923 10.706 13.507 11.687  9.054 12.338 14.176 11.794 11.982 15.717 15.999 15.823 15.114 12.170 14.755 17.421 15.470 14.877 18.618 19.680 18.001 19.685 22.967 23.021 22.335 25.155 27.475 26.818 27.565 30.759 31.746 31.151 33.561 36.109 35.771 36.143 39.595 41.016 42.472 45.754 47.997 48.088 48.075 44.723 43.378 44.741 42.814 39.400 40.192 41.340 38.199 35.982 38.287 37.535 40.967 43.145 45.753 47.440 44.404 44.368 48.057 47.914 45.052 47.081 50.182 48.400 47.162 50.773 52.184 49.887 48.287 45.912 45.602 46.341 44.220 43.806 42.794 42.763 44.486 45.927 49.537 50.809 52.655 52.632 52.463 50.271 51.774 51.173 52.480 52.456 52.415 52.562 49.393 47.291 43.700 41.973 38.935 38.044 36.171 35.992 36.054 33.670 31.520 33.422 35.977 33.977 34.915 33.307 31.440 31.084 31.160 30.809 34.289 37.154 40.504 43.851 47.392 50.679 49.094 50.624 49.386 49.570 49.530 48.925 48.950 47.990 45.187 45.602 44.547 46.348 49.165 51.420 52.025 49.711 50.666 53.858 52.173 49.965 53.008 54.614 51.717 51.784 55.494 55.201 51.999 50.516 47.173 46.898 45.017 44.929 44.637 44.133 42.717 40.800 40.966 39.999 39.824 42.601 43.515 40.148 40.169 43.530 42.369 39.622 42.059 44.399 41.963 41.379 44.729 46.828 44.605 45.449 43.563 42.897 40.680 40.558 39.984 39.857 43.103 43.558 44.366 45.055 48.119 51.339 49.839 48.132 51.496 53.042 50.310 50.453 54.195 53.739 51.522 54.119 56.811 54.801 54.006 57.297 55.949 56.218 53.880 53.241 53.232 55.208 56.411 58.388 59.272 58.335 57.887 56.392 53.793 55.872 58.723 56.956 58.807 57.828 59.547 57.513 54.413 53.678 53.101 50.989 50.914 47.172 44.204 40.708 37.940 34.385 32.066 34.074 36.656 39.659 42.785 46.104 48.464 52.175 52.982 56.243 57.945 61.427 61.643 64.526 62.553 59.608 62.086 63.528 60.071 59.452 62.777 61.858 58.691 60.745 63.214 60.480 59.213 62.679 62.665 59.113 58.864 55.275 53.268 50.245 52.286 53.827 50.449 49.681 53.024 52.554 49.299 51.139 53.862 51.512 50.150 53.696 54.967 52.399 51.404 48.367 48.229 47.440 46.624 48.156 46.483 48.713 48.365 49.910 47.595 45.186 42.366 43.260 43.614 40.194 38.633 40.859 40.053 36.344 37.171 39.536 36.955 34.414 37.243 38.265 34.765 34.619 38.180 37.392 34.541 36.896 39.723 37.504 35.749 37.106 36.072 34.523 34.760 32.855 30.876 28.249 31.166 31.088 27.555 29.073 31.965 29.657 28.327 31.508 30.937 28.041 30.667 32.089 29.158 29.440 26.497 27.111 24.582 23.379 19.617 20.638 22.696 19.706 18.085 21.444 21.594 18.339 20.178 23.444 22.047 19.987 22.870 24.687 22.362 24.009 27.511 26.583 25.190 28.408 30.524 28.710 29.529 33.118 33.294 33.451 31.367 29.404 28.644 32.418 33.142 30.884 32.580 35.997 35.126 34.189 37.450 39.422 40.798 38.774 40.317 39.499 36.662 36.321 37.381 35.530 38.418 41.074 39.038 40.440 40.123 41.679 42.388 39.741 41.881 44.916 43.002 41.312 37.671 35.969 32.995 33.014 31.557 29.945 27.761 26.684 25.961 23.988 21.850 20.937 20.155 17.945 16.062 15.605 14.602 11.754 10.587 11.119  9.125  5.941  7.051  8.229  6.227  7.062  8.098  8.502 12.163 14.354 17.462 19.276 21.125 23.493
 25.070 22.675 19.511 16.469 13.699 10.385 10.003  8.770  6.066  5.080  5.556  3.850  0.000  3.866  5.574  5.095  6.131  8.711 10.012 10.208 12.341 14.326 15.040 16.543 18.714 19.957 20.591 23.416 25.337 25.658 29.197 32.657 31.869 28.653 28.808 28.738 25.820 26.029 23.781 23.273 23.747 23.998 27.492 29.935 30.632 28.254 28.465 29.016 28.400 28.246 27.087 23.539 23.677 24.919 22.191 19.506 21.551 22.144 18.703 18.115 15.307 16.144 12.865 13.119  9.633  8.963 12.491 11.940  9.442 12.321 14.811 13.797 15.126 17.963 18.833 18.495 19.686 22.140 23.645 26.122 26.893 27.811 30.056 28.740 27.293 26.668 24.927 21.906 21.443 21.772 19.339 16.636 17.078 17.176 14.118 11.851 13.723 13.862 10.148  9.541 12.698 11.868  8.694 11.144 13.858 12.181 11.402 15.096 16.256 16.618 16.766 14.258 17.344 19.505 17.104 17.095 20.905 21.358 19.571 21.761 24.870 24.406 23.861 27.016 28.981 27.992 29.065 32.336 32.902 32.232 34.948 37.309 36.625 37.141 40.577 42.180 43.488 46.833 48.884 48.854 48.570 45.274 44.053 45.140 43.032 39.785 40.547 41.349 38.101 36.071 38.197 37.102 40.515 42.811 45.576 47.362 44.510 44.589 48.328 48.334 45.667 47.740 50.879 49.293 48.199 51.790 53.291 51.207 49.653 47.349 47.272 47.920 45.712 45.007 43.876 43.545 45.151 46.326 49.906 51.002 52.691 52.452 52.423 50.436 52.193 51.848 53.372 53.607 53.735 54.127 51.096 49.197 45.662 44.178 41.264 40.469 38.484 38.285 38.574 36.056 33.643 35.410 37.855 35.625 36.285 34.465 32.458 32.040 32.359 32.318 35.765 38.664 41.890 45.249 48.716 52.116 50.751 52.495 51.464 51.857 51.979 51.569 51.758 50.892 48.091 48.363 47.403 49.152 51.940 54.086 54.521 52.120 52.894 56.054 54.353 51.989 54.928 56.518 53.514 53.434 57.106 56.733 53.427 52.025 48.797 48.783 47.054 47.216 47.069 46.785 45.564 43.640 43.688 42.790 42.565 45.203 46.060 42.612 42.505 45.773 44.516 41.637 43.973 46.230 43.633 42.919 46.251 48.309 45.981 47.009 45.142 44.752 42.691 42.842 42.350 42.450 45.740 46.160 47.115 48.000 51.159 54.305 52.659 50.925 54.293 55.726 52.863 52.996 56.710 56.105 53.795 56.424 59.037 56.862 56.018 59.367 58.164 58.628 56.444 55.892 56.055 58.144 59.325 61.204 62.021 61.113 60.559 59.057 56.339 58.346 61.168 59.305 60.999 59.860 61.639 59.768 56.566 55.744 54.947 52.704 52.382 48.630 45.844 42.316 39.766 36.246 34.189 36.382 38.730 41.653 44.619 47.912 50.065 53.744 54.767 58.012 59.877 63.341 63.496 66.494 64.675 61.680 64.126 65.735 62.360 61.648 65.033 64.281 61.114 63.087 65.683 63.068 61.721 65.201 65.346 61.828 61.608 58.056 55.908 52.959 55.017 56.388 52.931 52.242 55.513 54.860 51.586 53.472 56.056 53.544 52.203 55.716 56.842 54.129 52.960 49.792 49.385 48.400 47.306 48.676 46.737 48.725 48.096 49.418 47.124 44.921 41.902 42.795 43.479 40.131 38.372 40.753 40.281 36.539 37.227 39.869 37.555 34.891 37.702 39.071 35.737 35.410 39.080 38.645 35.813 37.977 41.029 39.094 37.252 38.270 36.879 35.096 34.918 32.799 30.448 27.998 30.926 31.311 27.789 28.933 32.106 30.165 28.578 31.850 31.737 28.849 31.332 33.158 30.449 30.817 28.039 28.825 26.093 24.372 20.768 22.095 23.607 20.244 19.095 22.305 21.794 18.443 20.600 23.503 21.530 19.587 22.773 24.019 21.443 23.341 26.663 25.249 23.773 27.181 28.998 26.803 27.718 31.334 31.136 31.357 29.242 27.656 26.929 30.690 31.672 29.751 31.392 34.804 34.272 33.539 36.641 38.727 40.428 38.677 40.153 38.978 35.978 35.320 36.363 34.262 37.165 39.731 37.491 39.058 38.994 40.842 41.879 39.398 41.822 44.667 42.583 41.187 37.455 36.116 33.382 33.829 32.610 31.310 28.812 27.544 27.298 25.499 22.901 22.099 21.944 19.645 17.267 17.338 16.910 13.686 12.298 13.752 12.191  8.559  9.763 11.756 10.049 10.572 11.099 10.772 13.964 15.407 18.551 19.990 21.763 24.054
 22.346 20.077 16.849 13.883 11.706  9.096 10.102 10.289  8.668  6.150  5.402  5.674  3.866  0.000  3.850  5.453  5.058  6.364  8.939  9.727 10.751 12.639 14.299 15.736 17.219 18.768 20.042 22.576 24.298 25.135 28.833 32.127 31.301 27.854 27.576 27.039 23.881 23.645 21.098 20.265 20.417 20.475 23.928 26.474 27.384 25.229 25.631 26.547 26.233 26.534 25.424 22.079 21.960 22.727 20.035 17.404 19.007 19.303 15.803 14.736 11.830 12.482  9.151  9.308  5.962  5.354  8.985  8.858  7.062  9.913 12.326 12.170 13.821 16.129 17.207 17.599 18.848 20.826 22.402 25.218 25.940 26.431 28.792 27.835 26.269 25.948 24.552 21.192 20.838 21.834 19.469 16.417 17.386 18.142 14.998 12.752 15.388 15.984 12.415 12.077 15.627 15.095 12.255 14.723 17.564 15.953 15.220 18.907 20.066 20.352 20.258 17.471 20.219 22.638 20.251 19.730 23.565 24.218 22.072 23.924 27.278 26.781 25.760 28.877 31.060 29.807 30.523 33.986 34.606 33.547 36.171 38.752 37.923 38.091 41.358 42.706 43.725 46.998 48.905 48.593 48.397 45.260 43.778 44.692 42.788 39.517 39.921 40.726 37.653 35.385 37.220 36.253 39.808 41.849 44.785 46.319 43.411 43.801 47.502 47.270 44.725 47.051 50.022 48.308 47.480 51.150 52.428 50.341 49.033 46.902 46.719 47.084 44.644 43.796 42.372 41.854 43.190 44.198 47.840 48.730 50.555 50.443 50.637 48.781 50.599 50.393 51.839 52.176 52.166 52.598 49.587 47.836 44.392 42.998 40.254 39.235 36.981 36.496 36.795 34.054 31.484 32.964 35.446 33.217 33.677 31.853 29.891 29.713 30.337 30.268 33.687 36.418 39.634 42.879 46.353 49.751 48.426 50.233 49.401 49.856 50.219 49.906 50.338 49.415 46.513 46.521 45.562 47.162 49.937 51.934 52.215 49.799 50.370 53.546 51.936 49.421 52.236 53.915 50.901 50.633 54.290 53.991 50.619 49.388 46.261 46.413 44.905 45.196 45.316 45.150 44.155 42.061 41.832 40.883 40.504 42.949 43.828 40.350 40.030 43.224 41.992 38.975 41.155 43.415 40.780 39.894 43.170 45.270 42.971 44.184 42.463 42.265 40.428 40.809 40.588 40.973 44.385 45.032 46.258 47.244 50.424 53.543 51.886 49.925 53.185 54.686 51.747 51.646 55.357 54.802 52.302 54.797 57.476 55.272 54.210 57.508 56.284 56.856 54.795 54.170 54.488 56.698 57.983 59.757 60.440 59.470 58.721 57.105 54.259 56.114 58.966 57.100 58.713 57.535 59.464 57.715 54.464 53.742 52.845 50.662 50.267 46.539 43.835 40.388 37.913 34.505 32.690 35.164 37.406 40.112 43.035 46.185 48.291 51.911 52.944 56.075 58.095 61.612 61.919 64.992 63.195 60.291 62.870 64.519 61.196 60.622 64.093 63.357 60.313 62.412 65.036 62.486 61.293 64.854 65.034 61.590 61.601 58.104 55.990 52.941 54.785 56.143 52.677 51.774 54.936 54.327 50.928 52.610 55.207 52.682 51.116 54.535 55.764 53.084 51.726 48.468 48.055 46.839 45.755 46.885 44.916 46.806 46.080 47.254 44.770 42.474 39.494 40.658 41.361 37.918 36.375 38.979 38.439 34.765 35.765 38.479 36.116 33.698 36.747 38.074 34.832 34.836 38.560 38.105 35.550 37.930 40.942 39.110 37.591 38.671 37.319 35.809 35.661 33.249 30.868 28.774 31.983 32.479 29.165 30.559 33.809 32.011 30.755 34.213 34.063 31.420 34.132 35.903 33.290 33.900 31.201 32.110 29.535 27.957 24.295 25.343 26.930 23.627 22.168 25.201 24.803 21.254 22.999 26.011 23.948 21.578 24.491 25.621 22.669 24.066 27.516 26.203 24.203 27.386 29.458 27.132 27.536 31.292 31.200 31.884 30.164 28.655 28.417 32.204 32.924 31.231 33.218 36.435 35.772 35.391 38.592 40.422 42.089 40.220 41.378 40.165 36.989 36.070 36.722 34.384 37.001 39.805 37.770 39.644 39.864 41.625 42.752 40.100 42.506 45.229 42.914 41.433 37.711 36.390 33.547 33.948 33.093 31.551 28.830 28.010 28.005 25.796 23.194 23.021 22.794 19.981 18.023 18.694 17.741 14.202 13.820 15.400 13.088  9.919 12.169 13.567 11.019 11.491 10.712  9.086 11.614 12.324 15.368 16.700 18.485 20.841
 22.886 20.712 17.377 14.972 12.672 10.571 11.143 11.082 10.027  8.604  6.282  5.350  5.574  3.850  0.000  3.866  5.475  5.095  6.590  8.740 10.199 10.941 12.488 14.754 15.984 16.826 18.335 21.206 22.437 23.032 26.652 30.056 29.641 26.180 26.173 25.628 22.707 22.779 20.130 19.800 19.826 20.208 23.650 26.066 26.886 24.568 24.438 25.210 24.452 24.558 23.007 19.544 19.079 20.227 17.896 14.848 16.469 17.414 14.269 13.791 11.710 13.318 10.544  9.848  6.463  5.349  7.869  6.741  3.968  7.208  9.300  8.545 10.231 12.733 13.593 13.802 15.182 17.252 18.716 21.482 22.311 22.926 25.323 24.361 23.017 22.858 21.262 17.907 17.990 18.952 16.276 13.477 15.028 15.577 12.146 10.619 13.727 13.969 10.563 11.306 14.870 14.094 12.052 15.112 17.551 15.978 16.155 19.751 20.575 20.144 19.633 16.364 18.622 21.121 18.690 17.551 21.341 22.175 19.702 21.171 24.706 24.278 22.875 25.869 28.264 26.956 27.359 30.886 31.678 30.458 32.916 35.662 34.923 34.886 38.102 39.297 40.319 43.555 45.532 45.250 45.210 42.055 40.475 41.538 39.756 36.375 36.781 37.811 34.813 32.406 34.379 33.661 37.232 39.195 42.009 43.490 40.458 40.752 44.430 44.125 41.455 43.750 46.712 44.909 43.997 47.679 48.931 46.758 45.419 43.261 43.007 43.412 41.020 40.289 38.969 38.628 40.115 41.330 44.970 46.054 47.920 47.905 47.930 45.899 47.553 47.177 48.541 48.749 48.719 49.075 46.025 44.198 40.719 39.291 36.511 35.568 33.405 33.078 33.476 30.877 28.334 30.065 32.435 30.163 30.814 29.051 27.071 26.721 27.089 26.962 30.391 33.219 36.459 39.785 43.270 46.659 45.291 47.066 46.114 46.583 46.829 46.547 46.914 46.112 43.307 43.441 42.625 44.396 47.127 49.189 49.491 46.985 47.711 50.817 49.051 46.647 49.585 51.118 48.072 48.006 51.671 51.255 47.944 46.529 43.307 43.342 41.674 41.940 41.915 41.777 40.757 38.802 38.743 37.984 37.829 40.397 41.075 37.553 37.494 40.671 39.267 36.396 38.802 40.938 38.264 37.651 41.037 42.991 40.588 41.565 39.659 39.310 37.293 37.569 37.169 37.469 40.833 41.374 42.566 43.607 46.833 49.917 48.199 46.290 49.593 51.027 48.075 48.060 51.767 51.162 48.721 51.288 53.926 51.721 50.759 54.095 52.906 53.463 51.383 50.864 51.188 53.412 54.608 56.388 57.117 56.200 55.543 54.054 51.248 53.246 56.011 54.063 55.677 54.471 56.283 54.481 51.231 50.413 49.560 47.337 47.011 43.264 40.487 36.995 34.464 31.001 29.091 31.478 33.737 36.520 39.471 42.687 44.842 48.499 49.502 52.697 54.635 58.133 58.381 61.423 59.612 56.672 59.215 60.851 57.512 56.901 60.360 59.627 56.556 58.637 61.266 58.719 57.504 61.067 61.265 57.823 57.847 54.359 52.225 49.176 51.016 52.351 48.877 47.984 51.150 50.531 47.138 48.849 51.448 48.932 47.402 50.850 52.075 49.412 48.127 44.918 44.596 43.509 42.548 43.832 42.019 44.099 43.602 45.008 42.590 40.180 37.327 38.367 38.817 35.355 33.863 36.290 35.549 31.862 32.881 35.413 32.901 30.503 33.548 34.696 31.360 31.443 35.122 34.513 31.960 34.446 37.363 35.445 34.010 35.232 34.055 32.744 32.855 30.508 28.393 26.264 29.558 29.784 26.559 28.315 31.412 29.479 28.579 32.101 31.688 29.247 32.214 33.756 31.188 32.058 29.476 30.604 28.355 27.083 23.337 23.829 25.586 22.535 20.527 23.364 23.390 19.731 20.936 24.215 22.487 19.755 22.284 23.772 20.867 21.868 25.509 24.679 22.616 25.562 27.987 26.053 26.273 30.010 30.372 31.063 29.494 27.577 27.498 31.312 31.643 29.722 31.934 35.052 34.018 33.645 37.034 38.626 40.016 37.893 38.959 38.001 34.892 34.164 34.733 32.584 35.150 38.072 36.280 38.054 38.111 39.583 40.467 37.634 39.830 42.657 40.416 38.699 35.043 33.473 30.456 30.611 29.723 27.996 25.357 24.725 24.588 22.204 19.774 19.764 19.312 16.354 14.706 15.511 14.238 10.644 10.869 12.486  9.930  7.175 10.271 11.555  9.148 10.777 10.209  8.443 11.263 12.198 14.954 16.648 18.467 20.969
 26.572 24.411 21.108 18.549 16.138 13.565 13.561 12.532 10.448  9.802  8.615  6.112  5.095  5.453  3.866  0.000  3.863  5.333  5.154  6.097  8.764  9.893 10.343 12.479 14.494 15.229 16.008 19.060 20.649 20.865 24.404 27.902 27.357 24.097 24.431 24.405 21.719 22.316 20.166 20.275 20.964 21.771 25.286 27.408 27.757 25.062 24.757 24.989 23.981 23.579 22.235 18.612 18.807 20.308 17.662 14.907 17.313 18.224 15.028 15.296 13.195 15.182 12.706 12.908  9.828  7.647 10.349  9.985  6.459  8.394 11.271 10.131 10.647 13.623 14.950 14.442 15.104 17.573 19.426 21.778 22.228 23.142 25.266 23.852 22.294 21.614 19.942 16.887 16.380 16.847 14.479 11.608 12.323 12.750  9.656  7.405 10.155 10.766  7.455  7.609 11.304 11.115  9.294 12.050 14.724 13.838 14.069 17.368 18.632 18.081 18.137 15.050 17.648 19.558 16.649 15.982 19.809 20.027 17.470 19.466 22.762 21.885 20.747 24.044 26.043 24.572 25.405 28.898 29.329 28.250 30.999 33.476 32.562 32.836 36.150 37.658 38.782 42.119 44.064 43.927 43.626 40.382 39.105 40.124 38.052 34.801 35.501 36.304 33.089 31.012 33.142 32.104 35.536 37.795 40.541 42.313 39.452 39.527 43.267 43.287 40.642 42.726 45.866 44.333 43.281 46.868 48.393 46.402 44.873 42.621 42.667 43.257 41.031 40.201 39.100 38.726 40.421 41.627 45.157 46.359 47.954 47.660 47.523 45.487 47.244 46.906 48.513 48.818 49.079 49.608 46.676 44.892 41.389 40.125 37.315 36.742 34.796 34.824 35.504 33.099 30.488 32.468 34.583 32.075 32.725 30.800 28.644 27.896 28.070 28.280 31.651 34.695 37.788 41.250 44.627 48.106 46.919 48.827 47.842 48.481 48.599 48.454 48.724 48.152 45.520 45.825 45.199 47.145 49.812 51.924 52.200 49.580 50.392 53.386 51.439 49.093 52.090 53.427 50.278 50.352 53.974 53.338 50.037 48.449 45.222 45.308 43.511 43.901 43.689 43.692 42.657 40.956 41.134 40.615 40.685 43.336 43.812 40.243 40.401 43.510 41.894 39.130 41.684 43.635 40.831 40.407 43.857 45.628 43.047 43.894 41.782 41.460 39.311 39.591 38.916 39.132 42.369 42.592 43.656 44.835 48.151 51.146 49.257 47.571 50.987 52.192 49.178 49.420 53.083 52.247 49.931 52.686 55.140 52.801 52.053 55.502 54.513 55.161 53.129 52.837 53.200 55.431 56.448 58.219 59.023 58.229 57.698 56.392 53.617 55.756 58.398 56.309 57.828 56.479 58.134 56.367 53.075 52.020 51.059 48.633 48.157 44.393 41.709 38.113 35.738 32.214 30.320 32.547 34.644 37.565 40.376 43.713 45.707 49.388 50.584 53.890 55.797 59.200 59.210 62.271 60.600 57.514 59.873 61.635 58.335 57.482 60.907 60.337 57.150 59.016 61.749 59.276 57.830 61.328 61.672 58.208 58.066 54.580 52.263 49.387 51.430 52.581 49.037 48.431 51.610 50.757 47.476 49.432 51.864 49.207 47.932 51.434 52.404 49.580 48.338 45.119 44.577 43.582 42.398 43.819 41.858 43.880 43.322 44.767 42.592 40.426 37.417 38.128 38.749 35.462 33.597 35.859 35.418 31.654 32.230 34.865 32.613 29.876 32.656 34.097 30.818 30.439 34.141 33.834 31.054 33.193 36.317 34.556 32.791 33.688 32.216 30.548 30.373 28.093 25.789 23.507 26.649 27.075 23.734 25.164 28.389 26.615 25.445 28.975 28.860 26.378 29.226 31.049 28.655 29.624 27.230 28.607 26.301 24.682 21.066 21.592 22.903 19.660 17.874 20.541 20.167 16.455 17.853 20.905 18.918 16.311 19.095 20.362 17.503 18.904 22.409 21.339 19.552 22.738 24.902 22.955 23.562 27.214 27.433 27.834 26.040 24.127 23.840 27.655 28.149 26.217 28.291 31.484 30.616 30.183 33.484 35.216 36.764 34.826 36.019 34.903 31.810 31.100 31.917 29.834 32.627 35.345 33.340 34.969 34.941 36.581 37.558 34.909 37.273 40.081 37.907 36.407 32.686 31.314 28.532 29.027 28.037 26.754 24.052 22.910 22.977 21.070 18.260 17.867 18.023 15.423 12.989 13.869 13.562  9.942  9.198 11.682 10.250  6.838  9.470 11.944 10.658 12.706 13.104 11.997 15.038 15.990 18.706 20.251 21.964 24.372
 26.340 24.306 21.083 18.331 16.512 14.122 14.943 14.494 12.165 10.475 10.036  8.654  6.131  5.058  5.475  3.863  0.000  3.858  5.509  4.866  6.247  8.643  9.762 10.840 12.752 14.420 15.303 17.775 19.776 20.575 24.271 27.510 26.496 23.132 22.963 22.760 19.770 20.004 17.949 17.695 18.654 19.437 22.965 25.023 25.286 22.633 22.767 23.117 22.606 22.534 21.737 18.371 18.954 19.822 16.729 14.560 16.944 17.035 13.467 13.411 10.751 12.463 10.198 11.435  9.079  6.091  9.228 10.276  7.376  8.458 11.942 11.978 12.310 14.732 16.700 16.791 17.071 19.092 21.307 23.836 23.936 24.432 26.488 25.229 23.244 22.486 21.372 18.146 17.074 18.084 16.338 12.921 13.247 14.604 12.115  9.114 11.759 13.379 10.485  9.446 13.240 13.863 11.691 13.621 16.866 16.333 15.787 19.020 20.815 20.762 21.241 18.437 21.271 23.055 20.034 19.657 23.475 23.437 20.850 23.023 26.221 25.047 23.910 27.344 29.147 27.389 28.318 31.879 32.018 30.753 33.660 36.052 34.818 35.060 38.251 39.776 40.635 43.962 45.666 45.287 44.800 41.706 40.413 41.093 38.981 35.894 36.370 36.852 33.656 31.645 33.423 32.132 35.601 37.821 40.796 42.513 39.806 40.158 43.900 43.923 41.532 43.778 46.843 45.414 44.633 48.224 49.697 47.884 46.532 44.439 44.609 44.976 42.571 41.436 40.078 39.347 40.770 41.636 45.162 46.078 47.607 47.191 47.314 45.550 47.562 47.527 49.267 49.841 50.156 50.895 48.092 46.549 43.159 42.119 39.503 38.861 36.698 36.529 37.331 34.711 31.863 33.539 35.607 32.966 33.270 31.187 28.972 28.348 28.920 29.347 32.646 35.584 38.557 41.933 45.242 48.790 47.795 49.884 49.172 49.977 50.349 50.371 50.880 50.312 47.616 47.672 47.076 48.872 51.516 53.467 53.554 50.896 51.452 54.438 52.563 50.022 52.851 54.246 51.034 50.870 54.445 53.814 50.403 49.000 45.938 46.314 44.775 45.402 45.452 45.649 44.858 43.041 42.969 42.426 42.337 44.772 45.265 41.653 41.567 44.569 42.944 40.007 42.358 44.269 41.354 40.704 44.077 45.859 43.246 44.358 42.378 42.380 40.499 41.100 40.658 41.182 44.504 44.843 46.138 47.470 50.831 53.768 51.803 49.981 53.323 54.503 51.380 51.478 55.109 54.215 51.736 54.418 56.855 54.396 53.486 56.930 56.025 56.859 55.000 54.705 55.252 57.604 58.676 60.328 61.011 60.196 59.481 58.089 55.171 57.152 59.802 57.670 59.039 57.571 59.361 57.783 54.406 53.365 52.197 49.726 49.025 45.285 42.802 39.254 37.098 33.695 32.141 34.635 36.503 39.222 41.877 45.091 46.896 50.500 51.856 55.067 57.177 60.589 60.646 63.824 62.276 59.218 61.625 63.517 60.312 59.475 62.978 62.529 59.417 61.291 64.114 61.757 60.345 63.881 64.340 60.943 60.931 57.504 55.128 52.260 54.201 55.239 51.656 50.994 54.058 53.114 49.770 51.638 53.974 51.211 49.834 53.243 54.164 51.265 49.792 46.439 45.683 44.400 42.993 44.126 41.919 43.653 42.777 43.918 41.653 39.633 36.465 37.339 38.287 35.026 33.111 35.644 35.478 31.752 32.377 35.292 33.269 30.593 33.463 35.173 32.120 31.773 35.555 35.532 32.943 35.014 38.266 36.791 35.135 35.787 34.058 32.340 31.814 29.225 26.580 24.690 27.922 28.817 25.639 26.806 30.260 28.883 27.632 31.240 31.483 29.105 31.856 33.945 31.743 32.777 30.492 31.923 29.486 27.573 24.083 24.841 25.828 22.384 20.950 23.462 22.624 18.910 20.428 23.124 20.650 18.095 20.959 21.592 18.378 19.746 23.051 21.535 19.397 22.621 24.576 22.143 22.560 26.308 26.166 26.896 25.289 23.852 23.853 27.621 28.260 26.808 28.952 32.019 31.442 31.360 34.511 36.232 38.058 36.339 37.324 35.868 32.567 31.421 32.014 29.562 32.198 34.938 32.837 34.789 35.160 37.038 38.368 35.817 38.417 40.971 38.537 37.283 33.515 32.506 29.922 30.761 30.160 29.029 26.017 24.962 25.517 23.597 20.512 20.508 21.066 18.274 15.805 17.207 17.019 13.278 12.808 15.496 13.955 10.635 13.183 15.575 13.890 15.367 15.119 13.387 15.820 15.984 18.614 19.764 21.370 23.684
 24.790 22.954 19.715 17.435 16.033 14.422 15.728 15.890 14.333 12.427 10.898 10.040  8.711  6.364  5.095  5.333  3.858  0.000  3.854  5.452  5.422  6.406  8.726 10.429 11.239 12.664 14.447 16.852 18.240 19.373 23.140 26.289 25.553 21.973 21.581 20.893 17.827 17.836 15.355 15.175 15.730 16.632 20.125 22.176 22.571 19.987 19.897 20.512 19.964 20.212 19.129 15.867 15.948 16.595 13.746 11.302 13.318 13.544 10.077 10.073  8.000 10.464  8.797  9.405  7.643  4.059  5.936  7.283  4.638  4.787  8.359  9.110  9.508 11.410 13.574 14.240 14.558 16.127 18.364 21.132 21.232 21.397 23.573 22.650 20.697 20.350 19.440 15.915 15.256 16.900 15.042 11.533 12.817 14.573 11.920  9.669 13.075 14.606 11.988 11.936 15.730 16.144 14.472 16.846 19.807 19.094 19.011 22.319 23.798 23.378 23.399 20.208 22.559 24.604 21.686 20.649 24.397 24.669 21.747 23.396 26.833 25.758 24.071 27.328 29.427 27.498 27.931 31.633 31.955 30.308 32.992 35.657 34.403 34.224 37.228 38.428 39.053 42.282 43.916 43.324 43.029 40.064 38.478 39.117 37.276 34.095 34.253 34.902 31.924 29.598 31.206 30.217 33.825 35.754 38.793 40.245 37.397 37.959 41.649 41.406 39.033 41.479 44.388 42.782 42.172 45.836 47.095 45.216 44.055 42.094 42.116 42.269 39.701 38.525 36.979 36.200 37.484 38.344 41.934 42.800 44.488 44.258 44.464 42.691 44.642 44.608 46.218 46.788 46.963 47.679 44.867 43.399 40.069 39.082 36.596 35.816 33.491 33.180 34.054 31.350 28.393 29.972 31.982 29.311 29.552 27.503 25.304 24.780 25.467 25.841 29.112 31.964 34.938 38.266 41.589 45.128 44.136 46.253 45.632 46.492 46.989 47.106 47.769 47.226 44.517 44.436 43.927 45.695 48.292 50.157 50.136 47.422 47.907 50.858 48.968 46.376 49.175 50.554 47.319 47.126 50.691 50.052 46.626 45.251 42.215 42.657 41.206 41.924 42.107 42.416 41.797 39.934 39.740 39.273 39.197 41.535 41.921 38.275 38.176 41.091 39.384 36.434 38.789 40.617 37.650 37.031 40.420 42.140 39.487 40.605 38.632 38.704 36.905 37.635 37.313 38.021 41.399 41.861 43.351 44.785 48.171 51.059 49.063 47.094 50.361 51.559 48.381 48.336 51.954 51.080 48.486 51.094 53.561 51.087 50.058 53.475 52.569 53.475 51.704 51.409 52.080 54.525 55.626 57.196 57.800 56.967 56.153 54.746 51.760 53.699 56.317 54.141 55.447 53.937 55.778 54.265 50.857 49.845 48.628 46.188 45.475 41.744 39.285 35.783 33.661 30.332 28.944 31.613 33.389 35.960 38.590 41.718 43.516 47.091 48.430 51.582 53.765 57.208 57.361 60.574 59.029 56.031 58.527 60.432 57.260 56.524 60.080 59.637 56.616 58.585 61.420 59.114 57.823 61.419 61.903 58.572 58.752 55.380 53.039 50.095 51.851 52.874 49.295 48.460 51.433 50.532 47.098 48.805 51.156 48.401 46.857 50.201 51.214 48.363 46.783 43.392 42.698 41.301 39.991 41.016 38.891 40.674 39.871 41.043 38.641 36.445 33.391 34.437 35.224 31.849 30.167 32.793 32.421 28.738 29.674 32.530 30.356 27.921 31.009 32.552 29.522 29.531 33.319 33.167 30.833 33.157 36.291 34.843 33.525 34.334 32.778 31.444 31.140 28.375 25.923 24.329 27.817 28.586 25.666 27.275 30.631 29.257 28.501 32.233 32.242 30.164 33.206 35.064 32.928 34.229 32.030 33.596 31.439 29.847 26.263 26.571 27.779 24.573 22.640 24.955 24.517 20.694 21.592 24.518 22.291 19.271 21.605 22.417 19.027 19.651 23.154 22.110 19.517 22.306 24.727 22.510 22.316 26.137 26.428 27.551 26.398 24.752 25.239 28.986 29.146 27.718 30.243 33.072 32.137 32.310 35.638 36.999 38.586 36.605 37.282 35.995 32.630 31.424 31.626 29.125 31.456 34.477 32.742 34.865 35.344 36.931 38.147 35.339 37.756 40.277 37.718 36.224 32.529 31.355 28.563 29.176 28.861 27.401 24.280 23.761 24.412 22.053 19.129 19.774 20.102 16.859 15.025 16.930 16.147 12.315 12.980 15.583 13.497 10.934 14.240 16.076 14.033 15.848 14.991 12.555 14.464 14.125 16.341 17.561 19.152 21.553
 27.752 25.924 22.653 20.557 18.817 17.027 17.678 17.186 15.477 14.443 12.752 10.823 10.012  8.939  6.590  5.154  5.509  3.854  0.000  3.869  5.574  5.063  5.968  8.734  9.968 10.380 11.802 14.780 15.941 16.486 20.145 23.511 23.085 19.645 19.835 19.592 17.009 17.800 15.716 16.398 17.306 18.702 22.102 23.824 23.816 20.879 20.148 20.158 18.936 18.522 17.132 13.556 13.863 15.279 12.579  9.938 12.706 13.641 10.720 11.941 10.800 13.820 12.549 12.901 10.965  7.713  8.749  9.288  5.868  5.053  8.491  8.202  7.411  9.899 12.218 12.099 11.863 13.853 16.319 18.677 18.556 19.103 21.083 19.768 17.842 17.215 16.034 12.707 11.954 13.220 11.318  7.827  9.143 10.796  8.261  6.257  9.923 11.497  9.511  9.984 13.540 14.168 13.366 15.790 18.441 18.156 18.686 21.675 23.104 22.154 22.196 18.899 21.005 22.695 19.557 18.363 21.967 21.978 18.792 20.416 23.773 22.456 20.621 23.944 25.927 23.831 24.282 28.003 28.214 26.519 29.263 31.879 30.578 30.441 33.480 34.778 35.492 38.772 40.461 40.016 39.672 36.606 35.157 35.915 33.958 30.754 31.152 31.850 28.754 26.542 28.430 27.426 30.957 33.057 35.931 37.569 34.721 35.013 38.742 38.682 36.194 38.449 41.497 40.004 39.196 42.807 44.252 42.417 41.072 39.005 39.180 39.521 37.130 36.004 34.732 34.112 35.708 36.771 40.275 41.420 42.946 42.602 42.518 40.566 42.434 42.257 43.967 44.475 44.842 45.599 42.828 41.305 37.923 37.007 34.458 34.015 31.954 32.048 33.175 30.765 27.844 29.817 31.552 28.720 29.159 27.079 24.754 23.763 24.038 24.606 27.828 30.917 33.804 37.294 40.545 44.122 43.201 45.354 44.582 45.544 45.827 46.036 46.548 46.250 43.747 43.910 43.622 45.641 48.156 50.120 50.131 47.298 47.989 50.807 48.682 46.252 49.193 50.322 47.017 47.105 50.639 49.769 46.425 44.772 41.649 41.994 40.300 41.048 40.955 41.353 40.674 39.111 39.239 39.071 39.324 41.824 41.937 38.260 38.529 41.388 39.434 36.709 39.338 40.953 37.911 37.658 41.154 42.638 39.815 40.620 38.360 38.287 36.231 36.834 36.153 36.694 39.921 40.063 41.406 42.954 46.419 49.219 47.075 45.321 48.700 49.690 46.479 46.697 50.278 49.214 46.780 49.577 51.884 49.334 48.555 52.074 51.323 52.252 50.478 50.416 51.087 53.521 54.428 56.011 56.715 56.008 55.375 54.196 51.291 53.446 55.911 53.597 54.861 53.256 54.880 53.326 49.912 48.665 47.439 44.837 44.100 40.348 37.879 34.268 32.199 28.782 27.302 29.741 31.426 34.174 36.735 40.011 41.750 45.377 46.808 50.095 52.163 55.520 55.456 58.641 57.167 54.039 56.371 58.336 55.170 54.235 57.747 57.403 54.275 56.078 58.976 56.710 55.241 58.785 59.369 56.020 56.080 52.715 50.242 47.421 49.323 50.211 46.585 45.968 48.961 47.898 44.557 46.469 48.711 45.877 44.556 47.968 48.801 45.856 44.390 41.045 40.283 39.091 37.737 39.023 36.940 38.870 38.246 39.673 37.523 35.405 32.365 33.031 33.699 30.445 28.520 30.834 30.495 26.733 27.328 30.090 27.965 25.263 28.145 29.749 26.654 26.371 30.151 30.080 27.558 29.723 32.934 31.514 30.019 30.718 29.099 27.675 27.398 24.728 22.370 20.624 24.103 24.775 21.861 23.573 26.879 25.511 24.898 28.670 28.657 26.752 29.900 31.736 29.775 31.334 29.378 31.239 29.327 27.787 24.301 24.199 25.232 22.186 20.010 21.968 21.627 17.774 18.260 21.199 19.117 15.871 17.955 18.912 15.583 16.064 19.676 18.931 16.463 19.206 21.792 19.955 19.889 23.627 24.247 25.138 23.951 21.923 22.409 26.161 26.082 24.434 27.060 29.848 28.696 28.830 32.254 33.506 34.956 32.880 33.572 32.404 29.109 28.099 28.418 26.147 28.621 31.603 29.922 31.835 32.091 33.538 34.597 31.751 34.105 36.723 34.283 32.724 29.023 27.754 24.960 25.607 25.185 23.888 20.774 20.042 20.758 18.592 15.501 16.080 16.705 13.591 11.481 13.709 13.374  9.623 10.313 13.425 12.014  9.741 13.050 15.308 14.073 16.634 16.471 14.526 16.850 16.934 19.012 20.404 21.949 24.327
 30.067 28.211 24.979 22.535 20.828 18.645 19.261 18.469 16.068 15.003 14.263 12.149 10.208  9.727  8.740  6.097  4.866  5.452  3.869  0.000  3.861  5.482  5.168  6.451  8.889 10.103 10.540 13.239 15.267 15.823 19.483 22.751 21.785 18.504 18.673 18.878 16.295 17.291 15.809 16.496 18.098 19.633 23.046 24.560 24.190 21.064 20.614 20.261 19.256 18.612 17.911 14.484 15.715 16.917 13.687 11.946 15.101 15.334 12.185 13.464 11.775 14.478 13.302 14.637 12.858  9.293 11.074 12.398  9.131  8.383 12.081 12.037 10.957 13.331 15.912 15.603 14.897 16.899 19.612 21.713 21.221 21.790 23.486 21.916 19.634 18.463 17.573 14.606 12.885 13.853 12.775  9.160  8.857 10.925  9.352  6.023  8.747 11.332  9.693  8.681 12.186 13.733 12.763 14.330 17.420 17.760 17.781 20.470 22.478 21.863 22.563 19.688 22.247 23.492 20.071 19.569 23.169 22.610 19.574 21.779 24.800 23.055 21.652 25.242 26.738 24.488 25.461 29.087 28.838 27.302 30.376 32.640 31.063 31.275 34.349 35.968 36.674 40.021 41.562 41.145 40.455 37.397 36.250 36.780 34.522 31.571 32.132 32.406 29.122 27.317 29.118 27.624 31.007 33.375 36.313 38.192 35.623 35.873 39.637 39.877 37.574 39.709 42.855 41.662 40.876 44.381 46.025 44.435 43.024 40.961 41.428 41.823 39.501 38.169 36.948 36.116 37.696 38.536 41.927 42.970 44.235 43.584 43.540 41.771 43.870 43.903 45.869 46.590 47.195 48.168 45.552 44.168 40.840 40.110 37.622 37.368 35.370 35.560 36.819 34.419 31.418 33.340 34.967 32.006 32.263 30.025 27.617 26.505 26.883 27.742 30.864 33.987 36.708 40.200 43.332 46.974 46.251 48.545 47.878 48.976 49.290 49.605 50.135 49.923 47.469 47.627 47.388 49.401 51.896 53.828 53.774 50.906 51.521 54.297 52.149 49.664 52.539 53.621 50.258 50.283 53.764 52.806 49.422 47.795 44.770 45.273 43.642 44.529 44.446 44.954 44.326 42.828 42.967 42.838 43.080 45.534 45.631 41.941 42.161 44.968 42.972 40.209 42.769 44.322 41.203 40.882 44.339 45.778 42.893 43.791 41.529 41.622 39.641 40.363 39.652 40.239 43.415 43.430 44.747 46.381 49.880 52.620 50.385 48.729 52.134 52.997 49.739 50.054 53.586 52.381 49.975 52.835 55.025 52.364 51.647 55.209 54.600 55.638 53.950 53.982 54.712 57.165 58.010 59.557 60.261 59.605 58.970 57.831 54.899 57.036 59.464 57.092 58.254 56.544 58.146 56.693 53.239 51.888 50.521 47.800 46.871 43.146 40.846 37.228 35.360 31.993 30.656 33.067 34.576 37.307 39.703 42.975 44.518 48.100 49.716 53.009 55.139 58.429 58.236 61.470 60.138 56.944 59.166 61.253 58.157 57.077 60.578 60.380 57.213 58.868 61.850 59.670 58.063 61.557 62.261 58.923 58.892 55.548 52.952 50.266 52.279 53.021 49.358 48.925 51.884 50.645 47.382 49.420 51.509 48.558 47.383 50.777 51.412 48.340 46.816 43.426 42.402 41.139 39.498 40.715 38.378 40.060 39.172 40.407 38.403 36.601 33.346 33.854 34.893 31.830 29.583 31.918 32.020 28.267 28.498 31.496 29.756 26.840 29.492 31.486 28.599 27.925 31.714 32.044 29.438 31.225 34.645 33.485 31.744 32.037 30.027 28.205 27.426 24.692 21.908 20.223 23.522 24.690 21.730 22.846 26.404 25.402 24.365 28.113 28.599 26.622 29.495 31.733 29.965 31.488 29.667 31.612 29.494 27.500 24.221 24.450 24.966 21.642 20.023 21.849 20.837 17.051 17.971 20.399 17.750 14.836 17.338 17.605 14.126 15.192 18.449 17.006 14.644 17.790 19.851 17.555 17.877 21.619 21.727 22.498 21.111 19.474 19.849 23.596 23.899 22.564 25.006 27.850 27.140 27.371 30.568 32.040 33.864 32.158 32.920 31.363 27.971 26.701 27.192 24.731 27.377 30.124 28.088 30.059 30.483 32.315 33.712 31.162 33.844 36.289 33.781 32.628 28.845 28.024 25.632 26.799 26.441 25.663 22.438 21.232 22.310 20.663 17.223 17.484 18.763 16.075 13.327 15.501 15.977 12.396 12.131 15.574 14.772 11.931 14.597 17.436 16.479 18.739 18.833 17.089 19.498 19.474 21.714 22.850 24.321 26.591
 29.187 27.555 24.443 22.140 21.062 19.373 20.688 20.531 18.360 16.583 15.793 14.481 12.341 10.751 10.199  8.764  6.247  5.422  5.574  3.861  0.000  3.857  5.618  5.544  6.687  9.088 10.369 12.164 14.200 15.675 19.469 22.346 21.083 17.564 16.972 16.615 13.587 14.022 12.406 12.835 14.630 16.321 19.655 21.026 20.583 17.490 17.354 17.260 16.791 16.742 16.487 13.499 14.803 15.147 11.601 10.512 13.344 12.726  9.347 10.502  8.838 11.666 11.326 13.181 12.404  8.565  9.631 12.037  9.664  7.970 11.695 12.823 11.796 13.302 16.335 16.798 15.945 17.253 20.152 22.510 21.788 21.779 23.470 22.291 19.704 18.775 18.546 15.336 13.459 15.323 14.697 10.866 10.945 13.758 12.450  9.512 12.277 15.042 13.474 12.445 15.928 17.540 16.334 17.786 21.051 21.293 21.001 23.797 25.910 25.510 26.173 23.248 25.775 27.201 23.844 23.187 26.797 26.351 23.221 25.231 28.335 26.562 24.913 28.431 29.992 27.538 28.273 31.981 31.674 29.822 32.829 35.181 33.394 33.326 36.164 37.575 37.923 41.176 42.468 41.714 40.997 38.172 36.828 37.034 34.939 32.097 32.241 32.330 29.242 27.306 28.638 27.114 30.601 32.716 35.900 37.538 35.034 35.681 39.389 39.451 37.402 39.800 42.759 41.543 41.108 44.646 46.093 44.613 43.483 41.646 42.105 42.176 39.613 38.011 36.447 35.271 36.498 37.011 40.427 41.161 42.466 41.823 42.086 40.575 42.863 43.173 45.159 46.108 46.657 47.783 45.275 44.140 40.959 40.432 38.187 37.770 35.508 35.431 36.790 34.178 30.965 32.546 34.100 31.054 30.966 28.633 26.216 25.306 26.117 27.107 30.117 33.056 35.655 39.012 42.079 45.752 45.191 47.636 47.257 48.504 49.103 49.588 50.397 50.175 47.657 47.529 47.340 49.192 51.639 53.385 53.122 50.219 50.575 53.322 51.251 48.582 51.280 52.413 49.005 48.799 52.221 51.280 47.807 46.376 43.525 44.308 42.964 44.082 44.302 45.008 44.665 43.034 42.888 42.755 42.855 45.063 45.139 41.426 41.420 44.081 42.065 39.164 41.525 43.000 39.787 39.281 42.652 44.066 41.157 42.292 40.175 40.584 38.899 39.952 39.523 40.457 43.724 43.928 45.532 47.311 50.833 53.505 51.224 49.368 52.651 53.526 50.172 50.267 53.758 52.544 49.941 52.673 54.873 52.126 51.191 54.712 54.158 55.377 53.877 53.884 54.819 57.406 58.326 59.731 60.288 59.597 58.751 57.519 54.443 56.406 58.827 56.418 57.426 55.611 57.363 56.105 52.580 51.282 49.726 47.011 45.894 42.215 40.113 36.594 34.938 31.749 30.794 33.502 34.781 37.231 39.477 42.567 43.948 47.429 49.150 52.308 54.646 57.958 57.878 61.219 59.984 56.869 59.188 61.373 58.377 57.392 60.978 60.865 57.828 59.558 62.598 60.536 59.048 62.602 63.391 60.150 60.336 57.074 54.480 51.749 53.560 54.227 50.556 49.958 52.768 51.509 48.151 49.998 52.027 49.019 47.651 50.914 51.578 48.497 46.721 43.212 42.058 40.474 38.709 39.583 37.080 38.513 37.366 38.317 36.136 34.368 31.035 31.819 33.078 29.979 27.846 30.504 30.737 27.079 27.565 30.767 29.154 26.490 29.343 31.443 28.799 28.402 32.220 32.690 30.434 32.318 35.726 34.805 33.382 33.598 31.529 29.935 29.030 25.971 23.069 21.960 25.415 26.851 24.222 25.378 28.980 28.263 27.449 31.253 31.830 30.067 32.990 35.247 33.598 35.230 33.460 35.423 33.318 31.325 28.037 28.271 28.788 25.464 23.839 25.579 24.529 20.763 21.505 23.812 21.053 18.065 20.266 20.178 16.471 16.989 20.069 18.569 15.651 18.414 20.526 17.927 17.584 21.422 21.440 22.824 21.959 20.707 21.641 25.235 25.378 24.516 27.180 29.731 29.073 29.732 32.856 34.099 35.989 34.326 34.730 33.012 29.450 27.770 27.789 24.965 27.214 30.145 28.279 30.655 31.519 33.363 34.986 32.390 35.128 37.310 34.516 33.438 29.704 29.105 26.779 28.060 28.186 27.310 23.845 23.079 24.518 22.604 19.181 20.073 21.364 18.342 16.058 18.626 18.723 15.060 15.447 18.760 17.471 14.849 17.851 20.336 18.854 20.855 20.287 17.927 19.684 18.913 20.818 21.644 22.966 25.146
 29.567 28.067 24.950 23.083 22.040 20.720 21.957 21.855 20.102 18.594 17.086 15.625 14.326 12.639 10.941  9.893  8.643  6.406  5.063  5.482  3.857  0.000  3.853  5.587  5.247  6.356  8.667 10.823 11.902 13.353 17.162 20.112 19.386 15.727 15.335 14.753 12.013 12.839 11.037 12.268 13.793 15.882 19.050 20.216 19.672 16.444 15.550 15.283 14.210 14.011 13.177  9.999 11.015 11.643  8.329  6.855 10.026 10.044  7.276  9.548  9.290 12.847 12.970 13.999 13.382  9.716  9.484 11.438  9.199  6.323  9.543 10.744  9.001 10.087 13.395 13.922 12.698 13.701 16.762 19.037 18.138 18.016 19.680 18.588 16.003 15.309 15.175 11.810 10.206 12.585 11.958  8.189  9.199 12.259 11.051  9.121 12.319 14.806 13.717 13.644 16.951 18.331 17.751 19.627 22.503 22.688 22.991 25.772 27.561 26.668 26.964 23.743 25.794 27.259 23.955 22.761 26.190 25.896 22.471 24.014 27.215 25.465 23.339 26.671 28.407 25.786 26.092 29.880 29.697 27.520 30.327 32.877 31.086 30.669 33.353 34.519 34.721 37.909 39.189 38.341 37.789 35.011 33.472 33.733 31.826 28.865 28.857 29.157 26.199 24.008 25.367 24.144 27.740 29.686 32.828 34.332 31.668 32.338 36.032 35.951 33.825 36.295 39.201 37.875 37.464 41.044 42.407 40.876 39.800 38.014 38.418 38.416 35.815 34.218 32.650 31.539 32.844 33.500 36.941 37.824 39.195 38.671 38.816 37.158 39.325 39.527 41.446 42.335 42.863 43.975 41.472 40.357 37.198 36.750 34.584 34.243 32.008 32.047 33.603 31.113 27.858 29.582 30.915 27.761 27.742 25.426 22.946 21.824 22.490 23.563 26.506 29.510 32.059 35.474 38.517 42.203 41.669 44.144 43.738 45.074 45.642 46.244 47.081 47.010 44.605 44.513 44.513 46.477 48.834 50.571 50.258 47.257 47.686 50.328 48.116 45.515 48.277 49.253 45.798 45.744 49.143 48.069 44.640 43.060 40.170 40.932 39.512 40.709 40.871 41.707 41.463 39.971 39.914 40.007 40.304 42.525 42.365 38.629 38.831 41.385 39.175 36.413 38.935 40.220 36.941 36.687 40.129 41.355 38.325 39.262 36.980 37.346 35.574 36.645 36.107 37.087 40.298 40.424 42.095 44.004 47.571 50.152 47.780 45.930 49.205 49.985 46.582 46.708 50.163 48.871 46.272 49.044 51.183 48.395 47.507 51.059 50.581 51.855 50.417 50.548 51.568 54.208 55.042 56.395 56.950 56.314 55.500 54.386 51.315 53.368 55.677 53.166 54.113 52.226 53.889 52.647 49.104 47.703 46.118 43.344 42.220 38.531 36.431 32.889 31.291 28.124 27.270 29.978 31.117 33.536 35.721 38.824 40.177 43.670 45.416 48.605 50.926 54.217 54.099 57.444 56.237 53.102 55.406 57.620 54.649 53.642 57.243 57.175 54.155 55.876 58.948 56.942 55.463 59.032 59.881 56.685 56.958 53.749 51.128 48.404 50.138 50.729 47.049 46.424 49.168 47.871 44.494 46.317 48.304 45.271 43.888 47.135 47.785 44.701 42.910 39.398 38.274 36.719 35.029 35.981 33.589 35.189 34.245 35.418 33.256 31.341 28.124 28.827 29.833 26.674 24.601 27.157 27.193 23.496 24.075 27.173 25.427 22.814 25.766 27.744 25.074 24.840 28.660 29.050 26.923 28.946 32.279 31.390 30.175 30.481 28.555 27.275 26.618 23.478 20.852 19.934 23.587 24.806 22.434 24.046 27.473 26.730 26.424 30.297 30.622 29.191 32.373 34.382 32.854 34.778 33.176 35.335 33.566 31.883 28.573 28.298 28.947 25.924 23.824 25.264 24.634 20.843 20.908 23.397 21.014 17.618 19.183 19.386 15.678 15.384 18.682 17.876 14.678 16.916 19.602 17.546 16.690 20.503 21.199 22.747 22.251 20.541 21.836 25.375 24.952 23.931 26.935 29.259 28.138 28.943 32.265 33.139 34.702 32.741 32.903 31.449 27.909 26.344 26.084 23.399 25.445 28.622 27.155 29.517 30.296 31.758 33.142 30.283 32.786 35.017 32.203 30.836 27.175 26.337 23.805 24.879 25.206 24.127 20.590 20.218 21.771 19.607 16.296 17.744 18.975 15.746 13.973 17.008 16.866 13.411 14.595 17.886 16.577 14.685 18.020 20.242 18.907 21.386 20.781 18.301 19.930 19.133 20.663 21.653 22.938 25.138
 32.797 31.183 27.998 25.995 24.551 22.810 23.510 22.802 20.699 19.797 18.538 16.353 15.040 14.299 12.488 10.343  9.762  8.726  5.968  5.168  5.618  3.853  0.000  3.862  5.402  5.167  5.880  8.940 10.355 10.877 14.609 17.862 17.198 13.818 14.259 14.608 12.579 14.376 13.410 15.183 17.092 19.284 22.395 23.344 22.435 18.987 17.752 16.734 15.077 13.897 13.090  9.657 11.483 12.963  9.861  8.728 12.440 12.920 10.731 13.329 13.020 16.440 16.275 17.367 16.226 12.573 12.913 14.326 11.438  9.096 12.154 12.349  9.961 11.638 14.746 14.368 12.606 14.124 17.307 18.986 17.801 18.206 19.502 17.811 15.174 13.782 13.408 10.625  8.225  9.801  9.716  6.034  5.722  9.096  8.818  6.782  9.335 12.232 11.999 11.782 14.580 16.437 16.493 18.010 20.682 21.416 21.985 24.346 26.259 25.112 25.683 22.640 24.667 25.637 22.119 21.161 24.399 23.635 20.158 21.944 24.849 22.723 20.750 24.235 25.599 22.809 23.439 27.151 26.646 24.576 27.615 29.913 27.981 27.847 30.635 32.108 32.475 35.765 37.080 36.465 35.693 32.767 31.566 31.895 29.671 26.799 27.216 27.370 24.136 22.326 24.025 22.507 25.918 28.247 31.207 33.076 30.553 30.848 34.606 34.895 32.703 34.864 37.989 36.925 36.259 39.721 41.395 39.996 38.657 36.725 37.404 37.678 35.342 33.771 32.570 31.595 33.244 34.044 37.323 38.463 39.550 38.776 38.613 36.835 38.988 39.099 41.214 42.088 42.899 44.095 41.677 40.514 37.312 36.942 34.695 34.744 32.838 33.292 35.018 32.825 29.680 31.734 32.863 29.626 29.787 27.455 24.904 23.347 23.590 24.877 27.725 30.933 33.355 36.897 39.828 43.530 43.087 45.582 45.023 46.429 46.763 47.410 48.052 48.185 45.969 46.135 46.274 48.440 50.748 52.594 52.350 49.286 49.902 52.441 50.053 47.613 50.484 51.257 47.766 47.947 51.305 50.041 46.702 44.891 41.947 42.611 40.965 42.153 42.024 42.893 42.530 41.318 41.575 41.869 42.409 44.789 44.470 40.740 41.224 43.765 41.411 38.841 41.553 42.708 39.410 39.418 42.911 43.978 40.850 41.538 39.040 39.266 37.267 38.177 37.288 38.044 41.076 40.855 42.303 44.272 47.883 50.390 47.898 46.319 49.709 50.280 46.879 47.308 50.713 49.231 46.836 49.802 51.760 48.906 48.305 51.945 51.624 52.896 51.435 51.774 52.742 55.326 55.976 57.367 58.037 57.520 56.901 55.991 53.025 55.263 57.451 54.848 55.773 53.820 55.268 53.982 50.458 48.838 47.254 44.325 43.164 39.484 37.408 33.782 32.261 29.031 28.054 30.447 31.503 34.117 36.203 39.450 40.711 44.232 46.089 49.407 51.595 54.771 54.398 57.701 56.585 53.309 55.401 57.679 54.721 53.473 56.998 57.045 53.895 55.395 58.527 56.558 54.850 58.329 59.279 56.052 56.125 52.914 50.144 47.598 49.550 49.994 46.275 45.954 48.735 47.243 44.017 46.107 47.951 44.832 43.756 47.073 47.481 44.278 42.633 39.189 37.925 36.606 34.780 36.009 33.585 35.240 34.387 35.743 33.932 32.255 28.998 29.211 30.241 27.334 24.873 27.043 27.309 23.566 23.550 26.611 25.097 22.077 24.630 26.838 24.175 23.381 27.175 27.814 25.392 27.033 30.540 29.752 28.175 28.184 26.001 24.363 23.471 20.430 17.642 16.501 20.055 21.423 18.984 20.369 23.879 23.298 22.881 26.752 27.292 25.957 29.063 31.228 29.929 32.006 30.667 33.059 31.403 29.589 26.499 26.058 26.330 23.377 21.375 22.429 21.589 17.899 17.787 19.993 17.519 14.119 15.608 15.595 11.860 11.723 15.007 14.143 11.120 13.644 16.258 14.390 13.996 17.750 18.534 19.674 18.958 16.982 18.175 21.736 21.284 20.134 23.130 25.488 24.372 25.129 28.443 29.368 30.990 29.120 29.403 27.876 24.361 22.909 22.951 20.440 22.837 25.823 24.164 26.285 26.855 28.398 29.777 27.038 29.662 31.958 29.270 28.045 24.299 23.573 21.247 22.632 22.786 22.174 18.659 17.712 19.463 17.850 14.226 15.312 17.157 14.428 12.066 15.199 15.882 12.767 13.374 17.018 16.543 14.632 17.520 20.216 19.579 22.363 22.394 20.418 22.531 22.191 23.910 25.012 26.317 28.500
 34.408 32.859 29.751 27.562 26.374 24.563 25.512 24.876 22.443 21.237 20.525 18.552 16.543 15.736 14.754 12.479 10.840 10.429  8.734  6.451  5.544  5.587  3.862  0.000  3.858  5.666  5.350  7.040  9.669 10.834 14.503 17.308 15.839 12.523 12.453 13.043 10.858 12.688 12.462 14.178 16.749 19.079 22.062 22.715 21.429 17.874 17.040 15.746 14.616 13.526 13.778 11.013 13.572 14.297 10.754 10.832 14.366 13.865 11.548 13.981 13.359 16.434 16.665 18.504 17.779 13.953 14.532 16.675 14.047 11.720 15.021 15.740 13.555 14.918 18.223 18.098 16.231 17.458 20.739 22.394 20.942 21.067 22.134 20.508 17.553 15.893 16.137 13.686 10.694 12.303 13.035  9.609  8.287 11.808 12.137  9.507 11.190 14.653 14.501 13.329 15.974 18.407 18.173 19.033 22.046 23.133 23.185 25.357 27.710 26.934 27.942 25.181 27.528 28.309 24.666 24.144 27.399 26.321 22.994 25.103 27.788 25.398 23.709 27.304 28.321 25.395 26.326 29.936 29.054 27.018 30.240 32.257 30.025 30.058 32.718 34.342 34.519 37.780 38.826 38.067 36.978 34.217 33.198 33.143 30.760 28.228 28.558 28.211 24.962 23.509 24.821 22.829 26.096 28.516 31.643 33.588 31.391 31.861 35.579 36.043 34.177 36.346 39.428 38.623 38.165 41.521 43.249 42.122 40.883 39.085 39.987 40.142 37.762 35.907 34.584 33.265 34.696 35.122 38.285 39.164 40.028 38.982 39.020 37.561 40.005 40.446 42.776 43.941 44.913 46.352 44.125 43.197 40.130 39.989 37.910 37.999 36.019 36.394 38.221 35.928 32.654 34.490 35.533 32.201 32.061 29.590 27.019 25.520 26.062 27.580 30.277 33.382 35.605 39.050 41.838 45.584 45.373 48.033 47.695 49.260 49.754 50.546 51.327 51.500 49.281 49.308 49.485 51.560 53.837 55.572 55.189 52.097 52.530 55.026 52.674 50.108 52.834 53.603 50.062 50.076 53.355 52.042 48.640 46.960 44.191 45.105 43.655 45.041 45.070 46.093 45.888 44.645 44.768 45.061 45.507 47.741 47.424 43.684 44.010 46.453 44.083 41.418 43.969 45.054 41.674 41.529 44.936 45.965 42.801 43.678 41.271 41.771 39.982 41.125 40.364 41.308 44.340 44.131 45.685 47.760 51.390 53.825 51.262 49.662 53.004 53.495 50.030 50.420 53.760 52.181 49.721 52.657 54.529 51.563 50.902 54.539 54.348 55.780 54.473 54.857 55.956 58.608 59.254 60.552 61.149 60.650 59.929 58.997 55.949 58.082 60.243 57.593 58.370 56.296 57.801 56.687 53.112 51.452 49.679 46.679 45.284 41.672 39.836 36.284 35.020 31.937 31.234 33.730 34.567 37.013 38.896 42.027 43.051 46.464 48.505 51.744 54.073 57.197 56.782 60.163 59.208 55.933 57.981 60.391 57.547 56.239 59.783 59.980 56.874 58.294 61.504 59.662 57.912 61.369 62.445 59.280 59.382 56.233 53.388 50.929 52.863 53.168 49.435 49.174 51.851 50.227 47.033 49.113 50.807 47.590 46.537 49.757 50.025 46.737 44.932 41.418 39.886 38.355 36.237 37.212 34.498 35.778 34.549 35.563 33.815 32.466 29.002 29.204 30.691 27.979 25.316 27.647 28.387 24.770 24.563 27.894 26.816 23.812 26.213 28.776 26.463 25.506 29.246 30.275 28.000 29.353 32.970 32.514 30.915 30.561 28.057 26.218 24.820 21.612 18.413 17.719 21.066 23.014 20.772 21.587 25.270 25.166 24.489 28.290 29.289 27.998 30.850 33.328 32.234 34.287 33.061 35.480 33.661 31.516 28.593 28.440 28.344 25.204 23.664 24.613 23.243 19.705 19.904 21.582 18.636 15.642 17.296 16.443 12.613 12.745 15.358 13.727 10.506 13.130 15.125 12.527 12.081 15.917 16.086 17.531 16.989 15.701 17.177 20.577 20.397 19.894 22.801 24.997 24.359 25.455 28.465 29.454 31.450 29.974 30.122 28.148 24.486 22.536 22.458 19.538 21.847 24.683 22.767 25.195 26.207 28.129 29.960 27.516 30.454 32.409 29.520 28.749 25.012 24.860 23.002 24.868 25.306 25.070 21.461 20.374 22.492 21.176 17.460 18.493 20.672 18.133 15.614 18.650 19.592 16.455 16.691 20.406 19.982 17.693 20.383 23.281 22.522 24.997 24.909 22.810 24.759 24.092 25.812 26.625 27.826 29.895
 33.760 32.449 29.456 27.611 26.853 25.551 26.900 26.716 24.655 23.114 21.997 20.450 18.714 17.219 15.984 14.494 12.752 11.239  9.968  8.889  6.687  5.247  5.402  3.858  0.000  3.877  5.772  6.252  7.889 10.213 13.929 16.323 14.992 11.307 10.428 10.103  7.522  9.242  8.979 11.198 13.805 16.495 19.209 19.562 18.103 14.469 13.354 12.055 11.002 10.414 10.844  8.566 11.101 11.072  7.391  8.380 11.587 10.610  8.849 11.759 12.049 15.373 16.383 18.049 18.012 14.276 13.867 16.322 14.385 11.314 14.087 15.527 13.231 13.710 17.275 17.736 15.701 16.190 19.560 21.349 19.678 19.230 20.253 19.079 15.928 14.709 15.596 12.937 10.170 12.809 13.719 10.395 10.150 13.900 14.085 12.113 14.323 17.497 17.263 16.603 19.412 21.551 21.292 22.494 25.467 26.282 26.424 28.805 30.995 30.134 30.848 27.846 29.960 30.992 27.462 26.527 29.753 28.949 25.443 27.142 29.994 27.722 25.615 29.007 30.251 27.189 27.652 31.344 30.589 28.168 31.148 33.379 31.066 30.644 33.011 34.271 34.076 37.194 38.040 36.936 35.971 33.454 32.113 31.829 29.756 27.237 27.072 26.728 23.787 22.017 22.885 21.108 24.554 26.584 29.911 31.516 29.256 30.118 33.762 33.942 32.249 34.705 37.567 36.645 36.511 39.922 41.400 40.313 39.360 37.790 38.611 38.444 35.838 33.779 32.150 30.576 31.726 31.948 35.155 35.847 36.809 35.866 36.117 34.791 37.319 37.928 40.208 41.517 42.399 43.936 41.795 41.080 38.160 38.210 36.382 36.355 34.185 34.390 36.368 33.991 30.571 32.186 33.042 29.623 29.234 26.721 24.141 22.711 23.542 25.196 27.723 30.673 32.749 36.088 38.800 42.561 42.489 45.269 45.150 46.865 47.571 48.544 49.558 49.785 47.576 47.393 47.694 49.684 51.871 53.446 52.883 49.732 49.997 52.409 50.059 47.394 50.002 50.732 47.148 47.056 50.266 48.908 45.469 43.878 41.242 42.364 41.116 42.713 42.960 44.191 44.259 42.980 42.917 43.311 43.738 45.775 45.328 41.586 41.839 44.097 41.631 38.951 41.410 42.328 38.865 38.711 42.063 42.966 39.738 40.693 38.331 39.059 37.478 38.885 38.308 39.544 42.607 42.528 44.341 46.571 50.218 52.554 49.935 48.171 51.392 51.861 48.315 48.527 51.808 50.206 47.591 50.421 52.279 49.243 48.418 52.020 51.897 53.490 52.363 52.775 54.069 56.841 57.512 58.671 59.146 58.642 57.767 56.816 53.670 55.699 57.796 55.080 55.707 53.528 55.109 54.158 50.532 48.881 46.954 43.950 42.411 38.845 37.178 33.722 32.668 29.776 29.445 32.157 32.738 34.914 36.639 39.603 40.486 43.810 45.929 49.059 51.543 54.674 54.352 57.812 56.936 53.734 55.865 58.350 55.598 54.384 57.997 58.265 55.289 56.784 60.037 58.308 56.687 60.198 61.349 58.290 58.623 55.569 52.744 50.239 51.950 52.181 48.459 48.024 50.541 48.916 45.634 47.519 49.157 45.908 44.669 47.762 48.072 44.802 42.786 39.184 37.587 35.797 33.640 34.350 31.568 32.735 31.401 32.299 30.377 28.949 25.476 25.899 27.429 24.635 22.118 24.708 25.436 21.895 22.008 25.451 24.399 21.699 24.348 26.887 24.782 24.216 27.948 29.001 27.130 28.678 32.184 31.909 30.729 30.430 28.042 26.647 25.388 21.922 18.919 18.822 22.356 24.259 22.427 23.605 27.126 27.118 26.906 30.746 31.569 30.557 33.596 35.880 34.850 37.070 35.881 38.345 36.678 34.742 31.721 31.354 31.458 28.456 26.620 27.504 26.433 22.861 22.674 24.496 21.795 18.568 19.708 18.971 15.165 14.394 16.958 15.875 12.225 13.926 16.340 14.010 12.490 16.265 16.870 18.969 19.134 17.892 19.915 23.086 22.437 22.155 25.352 27.183 26.276 27.712 30.773 31.362 33.149 31.498 31.230 29.364 25.646 23.499 22.808 19.714 21.439 24.615 23.186 25.931 27.233 28.858 30.668 28.013 30.782 32.552 29.435 28.507 24.906 24.744 22.790 24.535 25.463 24.963 21.198 20.766 23.108 21.407 17.902 19.660 21.643 18.769 16.920 20.301 20.745 17.644 18.638 22.183 21.341 19.466 22.561 25.072 23.985 26.487 25.943 23.419 24.875 23.737 25.023 25.703 26.762 28.745
 35.183 33.867 30.822 29.193 28.195 26.918 27.936 27.523 25.639 24.539 23.038 21.124 19.957 18.768 16.826 15.229 14.420 12.664 10.380 10.103  9.088  6.356  5.167  5.666  3.877  0.000  3.865  5.607  5.675  7.263 11.045 13.827 13.301  9.638  9.783  9.883  8.466 11.008 10.817 13.589 15.753 18.474 21.089 21.369 19.881 16.253 14.319 12.586 10.399  8.822  8.318  5.432  8.377  9.386  6.450  7.174 10.758 10.900 10.079 13.540 14.443 18.070 18.894 19.965 19.613 16.017 15.300 17.051 14.922 11.691 13.875 14.758 11.835 12.227 15.659 15.688 13.173 13.601 17.056 18.400 16.442 16.215 16.990 15.534 12.354 10.950 11.864  9.489  6.483  9.351 10.671  7.927  7.984 11.702 12.378 11.375 13.472 16.313 16.695 16.709 19.159 21.148 21.525 22.950 25.500 26.391 27.074 29.314 31.238 29.919 30.414 27.294 29.006 29.883 26.396 25.150 28.098 27.275 23.605 24.971 27.734 25.404 23.003 26.223 27.462 24.258 24.463 28.144 27.400 24.773 27.637 29.937 27.611 27.001 29.294 30.471 30.267 33.392 34.298 33.267 32.387 29.787 28.418 28.294 26.234 23.576 23.524 23.387 20.385 18.505 19.688 18.101 21.612 23.709 26.874 28.566 26.155 26.784 30.484 30.712 28.833 31.185 34.147 33.217 32.916 36.330 37.900 36.780 35.707 34.070 34.951 34.895 32.411 30.427 29.027 27.661 29.134 29.658 32.824 33.859 34.774 33.860 33.776 32.167 34.515 34.900 37.188 38.369 39.353 40.865 38.729 37.949 34.999 35.105 33.270 33.501 31.556 32.085 34.259 32.168 28.842 30.771 31.374 27.887 27.732 25.283 22.647 20.798 21.188 22.979 25.403 28.520 30.522 33.987 36.648 40.405 40.339 43.098 42.820 44.587 45.105 46.144 47.039 47.465 45.442 45.452 45.941 48.128 50.222 51.876 51.356 48.128 48.592 50.883 48.343 45.855 48.596 49.111 45.502 45.691 48.875 47.342 44.014 42.159 39.425 40.405 38.934 40.525 40.536 41.835 41.873 40.849 41.043 41.692 42.397 44.551 43.869 40.139 40.718 42.915 40.261 37.821 40.517 41.257 37.785 37.987 41.418 42.120 38.788 39.411 36.801 37.341 35.528 36.795 35.925 37.027 39.940 39.621 41.337 43.661 47.343 49.584 46.864 45.254 48.528 48.839 45.282 45.683 48.920 47.188 44.705 47.669 49.405 46.337 45.717 49.384 49.365 50.950 49.817 50.411 51.700 54.452 54.966 56.130 56.686 56.278 55.556 54.799 51.743 53.951 55.912 53.100 53.713 51.489 52.875 51.865 48.258 46.431 44.539 41.432 39.932 36.353 34.645 31.118 30.100 27.180 26.814 29.314 29.775 32.053 33.714 36.787 37.654 41.026 43.175 46.414 48.773 51.840 51.364 54.782 53.932 50.644 52.662 55.166 52.413 51.072 54.649 54.972 51.933 53.326 56.610 54.913 53.194 56.671 57.885 54.834 55.123 52.099 49.203 46.781 48.542 48.672 44.934 44.622 47.126 45.402 42.184 44.187 45.751 42.463 41.372 44.509 44.713 41.398 39.485 35.933 34.343 32.757 30.648 31.651 29.012 30.457 29.454 30.748 29.038 27.536 24.216 24.265 25.456 22.714 20.058 22.270 22.849 19.201 19.058 22.351 21.226 18.304 20.851 23.369 21.184 20.468 24.209 25.274 23.341 24.846 28.363 28.121 26.943 26.619 24.272 23.015 21.937 18.465 15.710 15.673 19.336 21.022 19.412 20.940 24.268 24.251 24.455 28.298 28.932 28.232 31.431 33.511 32.648 35.120 34.154 36.813 35.470 33.777 30.839 30.024 30.130 27.449 25.294 25.807 25.063 21.591 20.797 22.654 20.354 16.885 17.379 16.907 13.268 11.723 14.465 14.175 10.487 11.658 14.704 13.209 11.505 15.122 16.541 18.422 18.719 16.840 19.003 22.107 20.934 20.335 23.774 25.446 24.070 25.527 28.771 29.068 30.528 28.606 28.216 26.634 22.994 21.113 20.349 17.575 19.328 22.657 21.546 24.057 25.067 26.313 27.814 24.931 27.494 29.410 26.379 25.170 21.576 21.156 19.048 20.712 21.717 21.242 17.452 17.132 19.640 18.003 14.551 16.629 18.767 16.058 14.509 18.142 18.711 16.076 17.377 20.873 20.368 19.049 22.105 24.540 23.852 26.759 26.483 24.161 25.789 24.947 26.131 27.038 28.123 30.134
 38.070 36.619 33.503 31.616 30.331 28.644 29.325 28.469 26.205 25.452 24.349 22.008 20.591 20.042 18.335 16.008 15.303 14.447 11.802 10.540 10.369  8.667  5.880  5.350  5.772  3.865  0.000  3.879  5.456  5.575  9.249 12.291 11.394  8.195  9.374 10.844 10.180 13.247 13.773 16.484 19.003 21.657 24.315 24.515 22.796 19.094 17.306 15.115 12.901 10.562 10.619  8.128 11.456 12.867 10.173 10.868 14.531 14.697 13.650 16.907 17.280 20.720 21.230 22.593 21.859 18.145 18.090 19.742 17.116 14.355 16.888 17.215 14.214 15.197 18.411 17.826 15.165 16.098 19.491 20.395 18.324 18.585 19.029 17.051 13.959 11.719 12.441 10.948  7.254  8.694 10.817  8.534  6.805 10.470 12.149 10.896 11.919 15.130 16.160 15.713 17.590 20.090 20.811 21.695 24.143 25.563 26.240 28.054 30.203 28.859 29.742 26.929 28.764 29.169 25.514 24.696 27.479 26.152 22.597 24.333 26.712 23.993 21.955 25.338 26.073 22.741 23.450 26.965 25.771 23.364 26.542 28.439 25.896 25.727 28.124 29.726 29.694 32.919 33.802 33.020 31.788 29.069 28.177 28.024 25.533 23.124 23.571 23.082 19.749 18.527 19.971 17.842 21.010 23.607 26.590 28.727 26.621 26.866 30.594 31.293 29.454 31.438 34.608 34.038 33.511 36.742 38.650 37.733 36.409 34.648 35.845 36.062 33.862 31.887 30.840 29.556 31.273 31.822 34.770 35.945 36.524 35.289 34.977 33.373 35.774 36.156 38.672 39.892 41.165 42.780 40.758 39.959 37.000 37.169 35.262 35.801 34.127 34.942 37.170 35.262 32.038 34.153 34.694 31.197 31.143 28.684 26.059 24.001 24.115 26.013 28.362 31.587 33.478 36.992 39.539 43.287 43.306 46.072 45.692 47.492 47.833 48.877 49.604 50.150 48.245 48.445 48.980 51.281 53.370 55.109 54.654 51.410 51.988 54.229 51.600 49.215 52.009 52.412 48.795 49.109 52.256 50.613 47.347 45.373 42.632 43.549 41.938 43.499 43.300 44.584 44.497 43.651 44.058 44.779 45.596 47.868 47.149 43.432 44.144 46.370 43.678 41.327 44.104 44.813 41.352 41.648 45.090 45.739 42.378 42.889 40.182 40.640 38.694 39.829 38.726 39.632 42.403 41.819 43.318 45.648 49.343 51.536 48.743 47.373 50.736 50.886 47.356 48.007 51.194 49.318 47.019 50.123 51.705 48.595 48.208 51.926 52.031 53.603 52.446 53.176 54.398 57.084 57.469 58.673 59.321 58.999 58.425 57.797 54.825 57.145 59.040 56.187 56.790 54.532 55.765 54.730 51.153 49.177 47.288 44.077 42.535 38.998 37.342 33.788 32.837 29.887 29.392 31.617 32.046 34.470 36.038 39.199 39.965 43.323 45.569 48.886 51.137 54.088 53.392 56.765 56.012 52.616 54.431 56.990 54.267 52.709 56.200 56.631 53.485 54.661 57.989 56.331 54.396 57.770 59.072 55.995 56.074 53.050 50.024 47.788 49.764 49.766 46.010 45.997 48.532 46.632 43.583 45.826 47.247 43.892 43.100 46.276 46.241 42.824 41.046 37.579 35.824 34.441 32.158 33.350 30.631 31.989 30.954 32.274 30.931 29.779 26.408 26.016 27.374 24.979 21.970 23.803 24.744 21.181 20.377 23.631 22.884 19.617 21.613 24.425 22.359 20.996 24.628 26.029 23.811 24.795 28.496 28.410 26.812 26.078 23.356 21.570 20.004 16.617 13.425 13.277 16.705 18.829 17.188 18.161 21.661 21.991 21.907 25.683 26.723 26.079 29.052 31.407 30.803 33.333 32.614 35.426 34.089 32.156 29.496 28.710 28.355 25.680 23.854 24.023 22.873 19.630 18.864 20.194 17.645 14.457 14.940 13.834 10.185  8.910 11.257 10.502  6.771  8.428 11.166  9.552  8.416 12.111 13.378 14.867 14.960 13.023 15.225 18.292 17.209 16.738 20.128 21.803 20.658 22.180 25.288 25.720 27.435 25.795 25.544 23.668 19.970 17.991 17.601 14.817 17.075 20.090 18.553 20.912 21.854 23.415 25.123 22.521 25.391 27.270 24.321 23.490 19.778 19.743 18.100 20.287 21.102 21.272 17.598 16.524 19.244 18.329 14.643 16.128 18.865 16.765 14.608 18.047 19.380 16.986 17.566 21.265 21.391 19.831 22.415 25.269 25.035 27.993 28.166 26.202 28.206 27.662 29.118 30.054 31.183 33.203
 39.859 38.561 35.548 33.695 32.741 31.210 32.197 31.552 29.221 28.159 27.214 25.135 23.416 22.576 21.206 19.060 17.775 16.852 14.780 13.239 12.164 10.823  8.940  7.040  6.252  5.607  3.879  0.000  3.874  5.726  8.811 10.813  8.994  5.595  5.901  7.809  7.688 11.139 12.675 15.605 18.527 21.362 23.670 23.390 21.201 17.470 15.743 13.053 11.185  8.842 10.248  9.045 12.756 13.234 10.546 12.440 15.677 15.058 14.390 17.641 18.225 21.466 22.525 24.240 24.008 20.238 19.959 22.106 19.844 16.828 19.316 20.190 17.266 17.750 21.160 20.965 18.201 18.630 22.074 22.971 20.618 20.407 20.578 18.901 15.577 13.423 14.955 13.711 10.074 11.872 14.369 12.207 10.638 14.243 15.988 14.541 15.447 18.825 19.791 18.999 20.873 23.590 24.115 24.735 27.372 28.912 29.307 31.068 33.439 32.289 33.338 30.599 32.542 32.922 29.232 28.517 31.294 29.873 26.355 28.112 30.394 27.557 25.546 28.868 29.432 25.966 26.657 30.070 28.637 26.088 29.229 30.956 28.133 27.858 29.914 31.434 31.012 34.083 34.577 33.483 32.001 29.617 28.764 28.096 25.634 23.645 23.744 22.719 19.603 18.663 19.424 16.898 19.921 22.403 25.616 27.669 25.912 26.505 30.108 30.870 29.472 31.558 34.553 34.217 34.048 37.155 38.998 38.395 37.307 35.804 37.187 37.146 34.843 32.514 31.259 29.552 30.952 31.060 33.847 34.725 35.068 33.575 33.501 32.271 34.978 35.756 38.465 40.031 41.449 43.347 41.581 41.114 38.378 38.868 37.251 37.811 36.034 36.750 39.155 37.182 33.820 35.685 36.014 32.412 32.016 29.449 26.841 24.818 25.249 27.408 29.485 32.533 34.123 37.483 39.812 43.580 43.902 46.866 46.770 48.796 49.347 50.621 51.560 52.205 50.343 50.356 51.016 53.226 55.225 56.801 56.142 52.838 53.207 55.332 52.706 50.205 52.822 53.149 49.474 49.641 52.655 50.906 47.607 45.751 43.242 44.462 43.094 44.929 44.932 46.461 46.639 45.797 46.045 46.854 47.628 49.696 48.877 45.166 45.764 47.796 45.020 42.636 45.259 45.785 42.228 42.455 45.787 46.289 42.860 43.507 40.871 41.650 39.961 41.397 40.446 41.627 44.370 43.818 45.510 48.015 51.727 53.782 50.888 49.456 52.712 52.745 49.130 49.693 52.766 50.766 48.371 51.408 52.864 49.618 49.142 52.836 53.125 54.922 54.001 54.823 56.253 59.047 59.409 60.457 60.995 60.709 60.000 59.386 56.317 58.521 60.324 57.382 57.765 55.336 56.610 55.813 52.182 50.140 48.008 44.720 42.890 39.471 38.144 34.729 34.142 31.445 31.363 33.722 33.811 35.948 37.217 40.178 40.628 43.816 46.280 49.470 51.896 54.767 54.039 57.506 56.963 53.600 55.375 58.098 55.544 53.952 57.471 58.097 55.058 56.163 59.583 58.117 56.193 59.551 61.021 58.069 58.280 55.380 52.293 50.142 51.993 51.807 48.061 48.043 50.384 48.347 45.317 47.467 48.688 45.234 44.412 47.418 47.239 43.757 41.747 38.208 36.157 34.484 31.898 32.739 29.726 30.651 29.227 30.197 28.939 28.144 24.615 24.173 25.986 23.857 20.681 22.665 24.117 20.803 19.862 23.367 23.136 20.081 21.935 25.053 23.498 22.169 25.644 27.432 25.600 26.366 30.050 30.389 29.007 27.962 25.050 23.371 21.435 17.848 14.525 15.256 18.404 20.968 19.825 20.473 23.903 24.714 24.691 28.345 29.656 29.233 32.062 34.537 34.160 36.758 36.173 39.036 37.677 35.614 33.048 32.349 31.815 29.102 27.467 27.518 26.146 23.043 22.324 23.305 20.600 17.700 18.028 16.363 12.933 11.488 12.875 11.842  8.050  8.681 10.829  8.806  6.472 10.143 11.227 13.573 14.499 13.332 16.164 18.752 17.562 17.913 21.316 22.504 21.641 23.691 26.475 26.664 28.552 27.204 26.547 24.343 20.554 17.973 17.003 13.699 15.395 18.465 17.036 19.919 21.508 23.207 25.328 22.941 25.962 27.344 24.088 23.654 20.126 20.697 19.547 22.074 23.403 23.778 20.056 19.240 22.290 21.446 17.901 19.638 22.449 20.338 18.381 21.869 23.130 20.691 21.362 25.062 25.035 23.387 26.053 28.896 28.456 31.269 31.196 28.982 30.705 29.776 31.040 31.729 32.712 34.599
 40.300 39.133 36.169 34.646 33.777 32.540 33.547 33.030 31.022 30.020 28.632 26.594 25.337 24.298 22.437 20.649 19.776 18.240 15.941 15.267 14.200 11.902 10.355  9.669  7.889  5.675  5.456  3.874  0.000  3.852  6.744  8.613  7.954  4.236  5.045  6.452  7.459 11.139 12.568 15.954 18.462 21.398 23.456 22.988 20.752 17.103 14.655 11.692  8.934  5.809  6.858  6.423 10.216 10.801  9.065 11.319 14.182 14.004 14.282 17.885 19.205 22.685 23.965 25.221 25.137 21.528 20.643 22.505 20.524 17.193 19.018 19.917 16.737 16.654 19.941 19.819 16.776 16.664 20.043 20.647 17.989 17.533 17.390 15.865 12.483 10.493 12.642 11.769  8.474 10.784 13.556 12.051 11.327 14.741 16.523 15.905 17.112 20.052 21.196 21.055 22.913 25.297 26.102 27.107 29.495 30.851 31.608 33.466 35.552 34.091 34.800 31.844 33.404 33.874 30.319 29.167 31.749 30.534 26.855 28.125 30.446 27.719 25.287 28.305 29.029 25.454 25.633 29.041 27.747 24.825 27.656 29.572 26.730 25.977 27.734 28.902 28.186 31.141 31.524 30.219 28.899 26.644 25.517 24.780 22.574 20.497 20.275 19.386 16.468 15.194 15.806 13.560 16.842 19.075 22.348 24.213 22.275 22.994 26.603 27.190 25.785 28.011 30.922 30.500 30.450 33.597 35.327 34.735 33.772 32.394 33.767 33.574 31.211 28.783 27.491 25.746 27.196 27.384 30.157 31.180 31.548 30.150 29.952 28.584 31.220 31.950 34.640 36.217 37.655 39.608 37.918 37.562 34.928 35.602 34.175 34.845 33.125 33.957 36.577 34.776 31.436 33.348 33.366 29.706 29.314 26.800 24.204 21.941 22.224 24.567 26.384 29.406 30.801 34.152 36.366 40.123 40.548 43.563 43.499 45.652 46.206 47.639 48.641 49.456 47.741 47.753 48.617 50.892 52.761 54.283 53.543 50.167 50.566 52.542 49.797 47.373 49.994 50.141 46.441 46.741 49.677 47.781 44.556 42.574 40.098 41.346 39.961 41.921 41.899 43.604 43.939 43.258 43.562 44.603 45.547 47.557 46.503 42.830 43.600 45.458 42.514 40.311 43.017 43.309 39.725 40.196 43.519 43.796 40.280 40.731 37.966 38.754 37.051 38.550 37.518 38.789 41.419 40.786 42.571 45.229 48.954 50.867 47.880 46.454 49.649 49.556 45.895 46.472 49.458 47.358 44.963 48.013 49.366 46.059 45.625 49.329 49.738 51.629 50.827 51.790 53.335 56.180 56.449 57.407 57.920 57.698 56.999 56.510 53.456 55.708 57.368 54.329 54.606 52.087 53.265 52.535 48.900 46.745 44.543 41.188 39.291 35.912 34.689 31.318 30.931 28.390 28.555 30.867 30.673 32.668 33.752 36.657 36.983 40.131 42.668 45.854 48.286 51.109 50.334 53.817 53.346 49.977 51.725 54.505 52.018 50.403 53.937 54.647 51.660 52.742 56.205 54.840 52.941 56.305 57.862 54.995 55.333 52.527 49.419 47.301 49.026 48.721 44.986 44.936 47.147 45.047 42.015 44.106 45.228 41.733 40.895 43.833 43.603 40.105 38.025 34.469 32.366 30.661 28.068 28.945 25.981 27.045 25.814 27.040 25.839 24.936 21.538 20.909 22.478 20.370 17.141 18.971 20.350 17.038 16.033 19.534 19.346 16.348 18.243 21.371 19.985 18.808 22.242 24.091 22.551 23.390 26.974 27.492 26.436 25.408 22.639 21.437 19.782 16.040 13.184 14.460 17.745 20.019 19.359 20.528 23.622 24.431 25.010 28.642 29.647 29.590 32.632 34.797 34.532 37.356 36.903 39.874 38.805 37.051 34.454 33.373 33.019 30.594 28.578 28.422 27.490 24.426 23.156 24.304 22.075 18.919 18.569 17.307 14.152 11.713 13.138 13.220  9.511  8.849 11.786 10.943  7.976 10.942 13.082 15.505 16.863 15.243 18.273 20.647 18.815 18.974 22.638 23.491 22.068 24.274 27.213 26.918 28.355 26.659 25.621 23.784 20.090 17.670 16.141 13.085 14.205 17.700 17.039 19.881 21.383 22.475 24.269 21.531 24.204 25.561 22.210 21.393 18.011 18.365 17.058 19.426 21.197 21.418 17.660 17.429 20.689 19.676 16.464 18.809 21.497 19.371 18.076 21.778 22.774 20.688 21.922 25.419 25.331 24.230 27.075 29.621 29.213 32.243 32.069 29.762 31.309 30.322 31.283 32.037 32.951 34.793
 42.118 40.815 37.755 36.169 34.935 33.449 34.037 33.132 31.059 30.524 29.131 26.679 25.658 25.135 23.032 20.865 20.575 19.373 16.486 15.823 15.675 13.353 10.877 10.834 10.213  7.263  5.575  5.726  3.852  0.000  3.848  7.080  7.413  4.921  7.808 10.000 11.249 14.898 16.074 19.375 21.743 24.565 26.790 26.502 24.401 20.775 18.236 15.335 12.292  8.820  8.834  7.800 11.314 12.984 11.670 13.059 16.190 16.743 16.888 20.524 21.646 25.232 26.076 27.144 26.572 22.990 22.402 23.788 21.398 18.370 20.154 20.356 16.952 17.315 20.261 19.461 16.248 16.562 19.803 19.868 17.149 17.342 16.931 14.785 11.722  8.924 10.685 10.760  7.286  8.330 11.729 11.113  9.820 12.654 15.130 15.038 15.606 18.284 20.053 20.133 21.442 23.852 25.183 26.081 28.083 29.683 30.776 32.328 34.292 32.544 33.281 30.458 31.808 31.932 28.392 27.293 29.564 28.101 24.467 25.697 27.707 24.793 22.428 25.371 25.804 22.131 22.442 25.709 24.193 21.316 24.260 25.982 23.056 22.494 24.359 25.801 25.329 28.419 28.964 28.011 26.576 24.039 23.250 22.802 20.242 18.104 18.520 17.711 14.364 13.496 14.884 12.517 15.549 18.298 21.160 23.470 21.543 21.628 25.329 26.287 24.613 26.428 29.623 29.372 28.899 31.949 34.006 33.417 32.110 30.502 32.066 32.238 30.211 28.002 27.211 25.864 27.794 28.370 30.995 32.424 32.636 31.166 30.506 28.822 31.219 31.630 34.381 35.749 37.377 39.252 37.546 37.004 34.275 34.888 33.307 34.307 32.941 34.154 36.808 35.302 32.160 34.418 34.378 30.770 30.708 28.314 25.746 23.196 22.923 25.231 27.036 30.243 31.648 35.124 37.314 41.019 41.363 44.263 43.929 46.020 46.274 47.640 48.384 49.333 47.776 48.078 49.006 51.473 53.326 55.000 54.409 51.026 51.676 53.606 50.727 48.513 51.295 51.303 47.631 48.206 51.152 49.162 46.062 43.841 41.227 42.222 40.542 42.346 41.988 43.605 43.736 43.298 43.924 45.089 46.245 48.456 47.317 43.674 44.719 46.642 43.641 41.628 44.540 44.815 41.298 42.008 45.404 45.627 42.101 42.269 39.322 39.820 37.822 39.027 37.645 38.600 41.054 40.113 41.619 44.251 47.978 49.855 46.815 45.660 48.969 48.734 45.135 46.009 48.972 46.766 44.616 47.842 49.075 45.796 45.665 49.428 49.891 51.667 50.751 51.852 53.260 56.000 56.115 57.161 57.816 57.682 57.212 56.897 53.993 56.444 58.030 54.967 55.324 52.845 53.805 52.931 49.365 47.064 45.000 41.580 39.817 36.437 35.094 31.644 31.164 28.515 28.403 30.340 30.196 32.442 33.544 36.625 37.009 40.222 42.728 46.061 48.266 50.999 50.010 53.388 52.910 49.421 50.981 53.733 51.203 49.392 52.826 53.559 50.432 51.336 54.802 53.408 51.311 54.587 56.171 53.250 53.374 50.547 47.342 45.371 47.307 46.929 43.181 43.404 45.695 43.478 40.601 42.950 44.008 40.498 39.965 43.011 42.616 39.064 37.245 33.832 31.758 30.463 27.937 29.272 26.519 27.861 27.002 28.601 27.753 26.902 23.715 22.638 23.874 21.974 18.632 19.804 21.075 17.759 16.173 19.314 19.146 15.713 17.089 20.267 18.739 16.939 20.317 22.282 20.365 20.835 24.561 25.076 23.655 22.399 19.431 17.910 16.113 12.426  9.441 10.666 13.919 16.232 15.707 16.843 19.845 20.783 21.497 25.053 26.100 26.261 29.264 31.398 31.352 34.322 34.126 37.253 36.400 34.717 32.341 31.007 30.448 28.287 26.259 25.700 24.831 22.034 20.397 21.282 19.322 16.265 15.396 14.092 11.332  8.390  9.574 10.317  6.990  5.701  9.224  9.406  7.135  9.694 12.411 14.048 15.147 12.877 15.810 18.097 15.931 15.734 19.496 20.300 18.574 20.716 23.758 23.373 24.668 22.874 21.927 20.198 16.539 14.432 13.254 10.658 12.427 15.774 15.030 17.374 18.379 19.333 20.905 18.093 20.806 22.421 19.275 18.385 14.809 15.083 13.888 16.536 18.094 18.764 15.153 14.405 17.826 17.376 14.155 16.214 19.274 17.719 16.300 19.861 21.340 19.733 20.689 24.144 24.604 23.705 26.200 28.871 28.955 32.200 32.455 30.518 32.419 31.849 32.993 33.958 34.970 36.891
 45.708 44.446 41.402 39.886 38.613 37.115 37.583 36.547 34.464 34.107 32.706 30.122 29.197 28.833 26.652 24.404 24.271 23.140 20.145 19.483 19.469 17.162 14.609 14.503 13.929 11.045  9.249  8.811  6.744  3.848  0.000  3.868  5.672  5.367  8.991 11.636 13.810 17.546 19.102 22.534 24.897 27.743 29.753 29.209 26.892 23.364 20.612 17.406 14.226 10.474 10.677 10.607 13.796 15.485 14.803 16.368 19.209 19.870 20.397 24.089 25.375 28.959 29.880 30.909 30.331 26.778 26.129 27.403 25.021 22.010 23.576 23.625 20.129 20.355 23.073 22.062 18.697 18.841 21.845 21.353 18.387 18.658 17.670 15.430 12.733  9.757 11.782 12.954 10.003 10.241 13.978 14.182 12.781 14.992 17.898 18.180 18.277 20.715 22.922 23.085 23.954 26.420 28.093 28.818 30.555 32.381 33.643 34.925 36.855 34.927 35.710 33.015 34.151 33.982 30.505 29.425 31.338 29.664 26.120 27.173 28.793 25.708 23.370 26.017 26.058 22.247 22.497 25.424 23.545 20.541 23.353 24.721 21.487 20.851 22.295 23.780 23.045 26.018 26.266 25.296 23.529 21.133 20.686 19.958 17.154 15.475 16.101 14.800 11.358 11.328 12.686  9.866 12.383 15.496 18.100 20.744 19.178 18.951 22.572 23.946 22.474 23.955 27.211 27.372 26.864 29.650 31.933 31.684 30.313 28.796 30.730 30.970 29.206 26.875 26.409 25.070 27.173 27.741 30.005 31.616 31.438 29.691 28.714 27.022 29.412 29.855 32.833 34.315 36.279 38.352 36.926 36.560 34.024 34.936 33.566 34.932 33.855 35.364 38.238 37.025 34.000 36.347 35.972 32.358 32.304 29.987 27.528 24.734 24.179 26.677 28.098 31.249 32.298 35.700 37.597 41.225 41.800 44.758 44.430 46.691 46.840 48.392 49.090 50.307 49.001 49.414 50.573 53.150 54.855 56.503 55.855 52.408 53.125 54.846 51.815 49.745 52.511 52.254 48.572 49.327 52.118 49.902 46.944 44.566 42.061 43.081 41.342 43.267 42.757 44.552 44.775 44.629 45.433 46.859 48.222 50.414 49.041 45.471 46.723 48.471 45.312 43.524 46.504 46.526 43.008 43.959 47.304 47.273 43.675 43.624 40.545 41.047 39.013 40.210 38.617 39.531 41.723 40.491 41.914 44.704 48.421 50.071 46.881 45.950 49.224 48.697 45.095 46.182 48.961 46.517 44.542 47.858 48.808 45.432 45.541 49.316 50.044 51.931 51.166 52.527 54.020 56.752 56.663 57.619 58.301 58.311 57.949 57.862 55.039 57.583 58.956 55.774 55.973 53.363 54.105 53.333 49.808 47.280 45.121 41.571 39.667 36.451 35.350 32.021 31.865 29.447 29.528 31.170 30.671 32.804 33.559 36.565 36.656 39.724 42.408 45.740 47.865 50.394 49.145 52.490 52.231 48.671 49.980 52.862 50.490 48.451 51.791 52.760 49.630 50.270 53.820 52.625 50.359 53.509 55.302 52.494 52.571 49.892 46.550 44.837 46.807 46.137 42.424 42.907 45.024 42.555 39.886 42.363 43.117 39.514 39.268 42.203 41.483 37.839 36.059 32.762 30.428 29.286 26.559 28.027 25.265 26.508 25.759 27.507 27.156 26.669 23.669 22.016 23.214 21.853 18.310 18.814 20.433 17.499 15.171 18.040 18.489 15.010 15.550 19.011 18.024 15.711 18.670 21.153 19.423 19.246 22.957 23.977 22.553 20.757 17.506 15.999 13.791 10.066  7.288  9.726 12.329 14.904 15.266 16.164 18.725 20.233 21.324 24.579 25.780 26.471 29.321 31.386 31.787 34.984 35.183 38.495 37.920 36.308 34.215 32.628 31.804 29.963 27.994 26.940 26.097 23.711 21.690 22.083 20.445 17.743 16.171 14.574 12.654  9.320  9.125 10.636  8.296  5.196  8.285  9.829  7.498  8.469 11.966 13.389 15.055 12.769 15.984 17.564 14.768 14.903 18.700 18.812 16.836 19.428 22.242 21.308 22.388 20.669 19.231 17.482 13.921 11.668  9.904  7.591  9.040 12.458 12.268 14.460 15.497 16.070 17.646 14.861 17.581 18.890 15.608 14.927 11.485 12.362 11.973 15.142 17.119 18.402 15.123 14.355 18.086 18.223 15.435 17.453 20.714 19.705 18.540 21.934 23.651 22.511 23.414 26.731 27.501 26.834 29.131 31.800 32.144 35.500 35.904 34.071 36.008 35.490 36.563 37.546 38.513 40.389
 48.436 47.297 44.324 42.885 41.811 40.434 41.070 40.152 38.050 37.540 36.171 33.707 32.657 32.127 30.056 27.902 27.510 26.289 23.511 22.751 22.346 20.112 17.862 17.308 16.323 13.827 12.291 10.813  8.613  7.080  3.868  0.000  3.883  5.692  8.789 11.508 14.490 18.159 20.261 23.778 26.230 29.132 30.798 29.856 27.220 23.846 21.028 17.522 14.547 10.894 11.900 12.927 16.040 17.114 16.752 18.900 21.367 21.664 22.567 26.253 27.755 31.243 32.497 33.656 33.371 29.791 28.953 30.455 28.285 25.098 26.568 26.911 23.437 23.325 26.103 25.331 21.913 21.678 24.610 24.009 20.861 20.753 19.430 17.565 14.943 12.373 14.849 16.162 13.438 13.969 17.676 17.846 16.534 18.823 21.708 21.881 21.975 24.506 26.695 26.714 27.579 30.157 31.772 32.371 34.178 36.090 37.245 38.476 40.513 38.644 39.502 36.836 37.978 37.768 34.292 33.235 35.081 33.352 29.847 30.839 32.337 29.203 26.882 29.362 29.245 25.401 25.551 28.257 26.200 23.117 25.708 26.838 23.407 22.598 23.485 24.774 23.537 26.198 25.918 24.594 22.498 20.623 20.305 18.894 16.170 15.259 15.455 13.337 10.390 11.095 11.424  7.963  9.878 13.002 15.736 18.415 17.416 17.450 20.829 22.418 21.523 22.960 25.989 26.542 26.402 28.920 31.177 31.362 30.235 29.047 31.238 31.234 29.494 26.828 26.304 24.611 26.478 26.666 28.582 30.035 29.462 27.370 26.418 25.057 27.700 28.515 31.739 33.568 35.779 38.163 37.089 37.090 34.859 36.148 35.127 36.610 35.558 37.073 40.142 38.998 35.938 38.114 37.446 33.789 33.486 31.159 28.807 25.981 25.561 28.274 29.310 32.248 32.895 36.101 37.674 41.250 42.163 45.280 45.187 47.684 47.961 49.767 50.620 52.014 50.845 51.147 52.493 55.033 56.597 58.100 57.273 53.767 54.349 55.882 52.799 50.714 53.325 52.891 49.181 49.905 52.509 50.118 47.218 44.871 42.610 43.866 42.309 44.487 44.086 46.138 46.611 46.578 47.317 48.907 50.316 52.336 50.792 47.274 48.523 50.041 46.765 45.064 47.946 47.719 44.151 45.163 48.388 48.127 44.467 44.409 41.344 42.084 40.250 41.670 40.133 41.249 43.305 42.012 43.564 46.537 50.236 51.677 48.371 47.464 50.608 49.879 46.230 47.307 49.899 47.278 45.299 48.567 49.292 45.787 45.914 49.647 50.632 52.739 52.236 53.768 55.459 58.267 58.080 58.866 59.465 59.560 59.131 59.149 56.295 58.776 59.978 56.686 56.642 53.853 54.529 53.995 50.463 47.802 45.421 41.780 39.597 36.582 35.866 32.746 33.020 30.934 31.418 33.051 32.154 33.963 34.321 37.087 36.788 39.619 42.538 45.736 47.961 50.324 48.953 52.345 52.357 48.821 49.992 53.050 50.902 48.766 52.077 53.297 50.288 50.772 54.410 53.467 51.178 54.252 56.255 53.621 53.815 51.321 47.913 46.370 48.204 47.277 43.623 44.169 46.027 43.376 40.820 43.219 43.680 39.993 39.818 42.527 41.566 37.870 35.908 32.632 29.955 28.625 25.573 26.765 23.776 24.582 23.589 25.150 25.173 25.167 22.226 20.194 21.692 20.884 17.184 17.393 19.610 17.193 14.458 17.311 18.529 15.425 15.448 19.167 18.939 16.658 19.137 22.072 20.885 20.341 23.852 25.409 24.292 22.147 18.837 17.641 15.189 11.651  9.438 12.613 14.528 17.264 18.230 18.843 21.073 23.005 24.241 27.248 28.612 29.590 32.285 34.351 35.008 38.290 38.666 42.039 41.535 39.889 37.898 36.296 35.343 33.557 31.685 30.491 29.557 27.320 25.279 25.411 23.775 21.302 19.615 17.737 16.090 12.902 12.001 13.324 11.299  7.827  9.674 11.370  8.494  8.098 11.805 13.695 16.178 14.532 18.069 19.018 16.004 16.867 20.508 19.964 18.165 21.226 23.616 22.246 23.284 21.861 19.856 17.942 14.587 11.856  9.039  6.517  6.289 10.045 10.708 13.314 15.022 15.367 17.250 14.780 17.424 17.971 14.341 14.178 11.343 13.077 13.514 16.829 19.320 20.800 17.736 17.318 21.142 21.365 18.868 21.028 24.241 23.267 22.297 25.702 27.346 26.224 27.224 30.529 31.221 30.560 32.926 35.572 35.821 39.143 39.408 37.422 39.182 38.436 39.343 40.189 41.050 42.823
 48.106 46.946 43.978 42.337 41.366 39.881 40.670 39.797 37.464 36.746 35.699 33.336 31.869 31.301 29.641 27.357 26.496 25.553 23.085 21.785 21.083 19.386 17.198 15.839 14.992 13.301 11.394  8.994  7.954  7.413  5.672  3.883  0.000  3.852  6.562  9.974 12.854 16.522 19.056 22.401 25.223 28.139 29.821 28.799 25.996 22.558 20.178 16.589 14.213 10.859 12.808 13.658 17.197 17.792 16.708 19.156 21.806 21.508 22.009 25.520 26.699 29.971 31.313 32.873 32.712 29.003 28.414 30.307 28.102 24.943 26.844 27.451 24.120 24.182 27.260 26.687 23.385 23.329 26.491 26.317 23.299 23.074 22.086 20.302 17.348 14.789 17.158 17.811 14.579 15.365 18.978 18.433 16.690 19.387 22.187 21.687 21.707 24.679 26.638 26.121 27.108 29.989 31.279 31.579 33.689 35.725 36.498 37.710 40.043 38.497 39.642 37.094 38.602 38.409 34.781 34.038 36.146 34.288 30.841 32.243 33.821 30.586 28.535 31.336 31.165 27.356 27.897 30.707 28.556 25.721 28.594 29.633 26.189 25.740 26.861 28.362 27.268 29.959 29.672 28.355 26.149 24.345 24.124 22.613 19.876 19.086 19.226 16.981 14.172 14.800 14.831 11.306 13.071 15.971 18.879 21.421 20.665 20.997 24.252 25.798 25.113 26.645 29.559 30.132 30.140 32.646 34.831 35.046 34.001 32.837 34.965 34.896 33.027 30.291 29.517 27.592 29.144 28.999 30.978 32.056 31.465 29.239 28.682 27.699 30.591 31.683 34.927 36.906 39.040 41.467 40.372 40.411 38.150 39.360 38.270 39.541 38.270 39.542 42.492 41.079 37.866 39.866 39.412 35.712 35.219 32.746 30.327 27.738 27.706 30.386 31.626 34.530 35.293 38.463 40.112 43.746 44.676 47.854 47.897 50.374 50.805 52.562 53.506 54.740 53.398 53.562 54.759 57.179 58.838 60.303 59.438 55.961 56.389 58.037 55.081 52.822 55.347 55.085 51.353 51.843 54.486 52.208 49.181 47.036 44.835 46.237 44.843 47.049 46.830 48.833 49.308 49.057 49.611 51.006 52.213 54.182 52.816 49.234 50.243 51.842 48.673 46.747 49.485 49.400 45.782 46.519 49.724 49.617 45.986 46.209 43.301 44.214 42.534 44.084 42.759 43.982 46.212 45.103 46.732 49.636 53.350 54.904 51.662 50.628 53.776 53.182 49.515 50.452 53.116 50.587 48.482 51.671 52.508 49.004 48.958 52.667 53.574 55.704 55.192 56.583 58.282 61.122 61.061 61.859 62.405 62.424 61.875 61.733 58.780 61.138 62.463 59.223 59.187 56.405 57.251 56.767 53.186 50.647 48.209 44.617 42.368 39.322 38.621 35.487 35.688 33.521 33.979 35.852 35.116 36.923 37.394 40.123 39.851 42.673 45.596 48.724 51.079 53.507 52.252 55.696 55.697 52.213 53.476 56.535 54.378 52.328 55.679 56.859 53.876 54.437 58.060 57.080 54.843 57.948 59.903 57.236 57.430 54.880 51.506 49.885 51.730 50.898 47.230 47.693 49.606 47.027 44.401 46.737 47.279 43.608 43.308 46.012 45.138 41.462 39.405 36.057 33.366 31.816 28.686 29.557 26.352 26.802 25.344 26.407 26.261 26.432 23.205 21.485 23.497 22.606 18.896 19.658 22.097 19.633 17.268 20.426 21.596 18.608 18.994 22.700 22.358 20.263 22.889 25.716 24.432 24.033 27.599 29.013 27.767 25.694 22.313 20.779 18.076 14.589 11.730 14.440 16.381 19.512 20.006 20.144 22.778 24.768 25.458 28.540 30.229 30.877 33.411 35.797 36.346 39.447 39.676 42.962 42.163 40.215 38.199 36.956 35.867 33.766 32.202 31.233 29.881 27.540 25.980 25.995 23.849 21.538 20.443 18.091 16.082 13.554 12.602 12.778 10.484  7.614  8.542  9.158  5.769  5.367  8.607 11.209 14.013 13.129 16.881 17.830 15.323 16.781 20.255 19.852 18.751 21.886 24.042 23.080 24.683 23.707 21.974 19.533 15.989 12.714 10.262  6.729  6.864 10.185  9.894 13.190 15.529 16.718 19.203 17.234 20.268 20.631 17.017 17.412 14.559 16.517 16.945 20.298 22.509 23.929 20.684 19.971 23.703 23.815 20.920 22.837 26.134 24.918 23.485 26.906 28.624 27.069 27.799 31.327 31.896 30.785 33.163 36.016 36.080 39.201 39.381 37.302 39.044 38.146 39.168 39.862 40.714 42.469
 44.327 43.171 40.214 38.601 37.709 36.330 37.256 36.562 34.339 33.445 32.296 30.104 28.653 27.854 26.180 24.097 23.132 21.973 19.645 18.504 17.564 15.727 13.818 12.523 11.307  9.638  8.195  5.595  4.236  4.921  5.367  5.692  3.852  0.000  3.854  7.156  9.527 13.307 15.558 18.920 21.692 24.635 26.461 25.638 23.019 19.459 17.096 13.670 11.203  7.863  9.807 10.300 13.986 14.450 13.033 15.499 18.218 17.838 18.212 21.723 22.924 26.241 27.599 29.103 29.020 25.333 24.644 26.604 24.508 21.274 23.201 23.994 20.753 20.755 23.967 23.633 20.447 20.366 23.657 23.873 21.001 20.633 20.029 18.374 15.159 12.800 15.151 15.107 11.758 13.212 16.521 15.474 14.064 17.170 19.543 18.877 19.407 22.466 24.034 23.589 25.003 27.725 28.742 29.316 31.620 33.368 34.070 35.585 37.861 36.405 37.395 34.667 36.259 36.377 32.748 31.858 34.229 32.645 29.082 30.483 32.424 29.394 27.185 30.142 30.384 26.657 27.073 30.199 28.426 25.544 28.450 29.909 26.720 26.145 27.596 28.958 28.030 30.866 30.886 29.541 27.744 25.725 25.047 23.865 21.373 19.947 19.867 18.226 15.324 14.998 15.233 12.212 14.863 17.431 20.624 22.816 21.487 22.085 25.540 26.608 25.610 27.527 30.436 30.533 30.557 33.389 35.345 35.189 34.206 32.953 34.729 34.573 32.432 29.793 28.721 26.809 28.264 28.205 30.577 31.569 31.426 29.563 29.247 28.132 30.971 31.952 34.958 36.793 38.598 40.830 39.461 39.340 36.906 37.881 36.642 37.611 36.095 37.130 39.929 38.300 35.000 36.922 36.694 32.996 32.500 29.978 27.473 25.053 25.230 27.782 29.290 32.238 33.287 36.534 38.446 42.155 42.872 46.001 46.030 48.371 48.894 50.510 51.509 52.533 50.996 51.059 52.091 54.422 56.188 57.663 56.838 53.406 53.787 55.597 52.754 50.386 52.935 52.882 49.154 49.517 52.296 50.203 47.060 45.022 42.712 44.082 42.728 44.844 44.753 46.630 47.059 46.580 46.984 48.197 49.254 51.222 50.016 46.384 47.245 48.961 45.903 43.818 46.513 46.608 42.991 43.567 46.818 46.898 43.317 43.690 40.870 41.769 40.114 41.678 40.524 41.802 44.242 43.379 45.108 47.905 51.633 53.364 50.239 48.997 52.165 51.817 48.139 48.883 51.705 49.380 47.110 50.224 51.314 47.888 47.628 51.338 52.012 54.049 53.414 54.593 56.236 59.092 59.202 60.067 60.584 60.481 59.836 59.510 56.488 58.774 60.268 57.121 57.219 54.549 55.577 54.998 51.377 49.028 46.673 43.187 41.070 37.862 36.939 33.693 33.639 31.303 31.653 33.769 33.278 35.157 35.909 38.711 38.703 41.676 44.438 47.585 50.010 52.635 51.622 55.106 54.891 51.464 52.974 55.915 53.605 51.770 55.224 56.186 53.207 54.027 57.584 56.424 54.355 57.595 59.365 56.601 56.875 54.198 50.947 49.077 50.861 50.280 46.569 46.775 48.829 46.474 43.637 45.847 46.666 43.064 42.486 45.298 44.734 41.131 39.026 35.549 33.105 31.424 28.501 29.318 26.156 26.840 25.397 26.469 25.783 25.482 22.092 20.909 22.828 21.358 17.805 19.168 21.201 18.322 16.580 20.015 20.593 17.587 18.723 22.229 21.414 19.750 22.805 25.206 23.806 24.001 27.614 28.617 27.456 25.863 22.730 21.317 19.061 15.359 12.346 14.404 17.071 19.885 19.784 20.368 23.312 24.763 25.343 28.728 30.142 30.419 33.191 35.526 35.678 38.639 38.527 41.664 40.694 38.786 36.485 35.366 34.598 32.288 30.550 29.987 28.762 26.050 24.682 25.210 22.927 20.214 19.533 17.587 14.928 12.453 12.610 12.580  9.391  7.531  9.570  9.171  5.509  7.437  9.983 12.715 14.845 13.678 17.189 18.893 16.777 17.668 21.273 21.527 20.337 23.050 25.591 25.008 26.604 25.306 23.928 21.717 18.029 15.099 13.144  9.738 10.482 13.885 13.294 16.426 18.399 19.628 21.831 19.481 22.397 23.246 19.722 19.533 16.358 17.563 17.145 20.099 22.133 23.001 19.458 18.941 22.505 22.091 18.987 21.096 24.155 22.494 21.061 24.630 26.039 24.183 25.104 28.661 28.913 27.737 30.336 33.083 32.898 35.946 35.941 33.733 35.369 34.389 35.388 36.072 36.941 38.723
 42.996 41.981 39.142 37.589 37.050 35.901 37.199 36.850 34.687 33.384 32.276 30.468 28.808 27.576 26.173 24.431 22.963 21.581 19.835 18.673 16.972 15.335 14.259 12.453 10.428  9.783  9.374  5.901  5.045  7.808  8.991  8.789  6.562  3.854  0.000  3.832  6.503 10.110 12.883 16.177 19.099 22.088 23.659 22.583 19.762 16.258 14.131 10.607  8.858  6.414  9.495 10.560 14.093 13.548 11.887 14.974 17.284 16.154 16.636 19.937 21.261 24.352 26.127 27.828 28.209 24.561 23.646 26.019 24.320 20.920 22.855 24.220 21.240 20.899 24.318 24.532 21.532 21.137 24.478 25.127 22.349 21.488 21.116 19.965 16.600 14.810 17.349 16.647 13.473 15.669 18.557 16.912 15.902 19.379 21.231 20.173 21.177 24.414 25.477 24.846 26.693 29.379 29.947 30.596 33.218 34.755 35.152 36.920 39.300 38.105 39.076 36.251 38.024 38.432 34.792 33.867 36.497 35.117 31.516 32.958 35.160 32.279 30.011 33.046 33.537 29.880 30.197 33.463 31.881 28.959 31.796 33.438 30.331 29.608 31.012 32.153 31.052 33.777 33.678 32.045 30.376 28.598 27.628 26.235 24.085 22.686 22.089 20.447 17.969 17.270 16.880 14.134 16.889 18.867 22.360 24.080 22.778 23.948 27.262 27.974 27.237 29.501 32.124 32.066 32.466 35.367 37.015 36.857 36.185 35.133 36.731 36.258 33.834 31.022 29.511 27.247 28.214 27.746 30.211 30.761 30.744 28.937 29.116 28.361 31.418 32.711 35.641 37.668 39.289 41.587 40.248 40.302 37.970 38.994 37.895 38.568 36.751 37.436 40.186 38.301 34.848 36.428 36.251 32.543 31.731 29.125 26.651 24.547 25.223 27.772 29.259 31.993 33.005 36.092 37.994 41.724 42.528 45.755 46.047 48.439 49.242 50.915 52.149 53.048 51.372 51.166 52.135 54.275 56.048 57.372 56.405 52.994 53.128 54.969 52.267 49.708 52.082 52.159 48.421 48.509 51.256 49.259 46.012 44.224 42.074 43.688 42.629 44.882 45.105 47.056 47.668 46.971 47.078 48.169 49.022 50.790 49.669 46.029 46.624 48.264 45.278 43.026 45.499 45.603 41.945 42.280 45.430 45.555 42.006 42.656 40.038 41.219 39.861 41.692 40.867 42.425 45.011 44.427 46.397 49.207 52.922 54.684 51.613 50.132 53.188 52.970 49.247 49.719 52.551 50.329 47.843 50.782 51.974 48.534 47.993 51.630 52.257 54.399 53.876 54.925 56.691 59.637 59.888 60.668 61.050 60.866 60.007 59.520 56.366 58.453 60.009 56.894 56.909 54.205 55.436 55.004 51.332 49.128 46.647 43.239 40.999 37.823 37.034 33.897 33.937 31.727 32.317 34.742 34.213 35.855 36.580 39.197 39.126 42.012 44.794 47.782 50.414 53.109 52.298 55.869 55.668 52.365 54.042 57.003 54.741 53.090 56.626 57.566 54.722 55.701 59.249 58.116 56.230 59.544 61.287 58.574 59.036 56.378 53.217 51.219 52.815 52.304 48.611 48.575 50.556 48.312 45.345 47.318 48.193 44.618 43.768 46.469 46.055 42.518 40.185 36.600 34.144 32.094 29.131 29.486 26.145 26.498 24.651 25.264 24.239 23.963 20.379 19.669 21.977 20.385 17.025 19.006 21.148 18.391 17.227 20.887 21.447 18.888 20.440 23.832 23.130 21.991 25.080 27.346 26.236 26.753 30.243 31.218 30.342 28.961 26.003 24.829 22.734 18.991 16.070 18.010 20.813 23.548 23.271 23.939 26.985 28.283 28.750 32.224 33.588 33.664 36.484 38.849 38.800 41.636 41.298 44.299 43.138 41.166 38.677 37.779 37.185 34.649 32.923 32.701 31.429 28.492 27.421 28.185 25.691 22.880 22.606 20.748 17.762 15.601 16.128 15.678 12.245 11.073 12.803 11.564  7.888  9.957 11.562 14.863 17.073 16.465 19.913 21.716 19.957 21.032 24.526 24.880 23.934 26.625 29.103 28.635 30.338 29.098 27.694 25.438 21.757 18.703 16.612 13.075 13.256 16.563 16.053 19.474 21.777 23.101 25.424 23.131 25.974 26.649 23.022 22.850 19.842 20.994 20.393 23.093 25.245 25.744 22.076 21.913 25.355 24.504 21.383 23.695 26.480 24.385 23.034 26.698 27.734 25.508 26.625 30.200 30.009 28.663 31.522 34.157 33.558 36.389 36.010 33.498 34.801 33.443 34.267 34.730 35.486 37.162
 40.821 39.971 37.262 35.931 35.716 34.922 36.528 36.553 34.650 33.039 31.725 30.299 28.738 27.039 25.628 24.405 22.760 20.893 19.592 18.878 16.615 14.753 14.608 13.043 10.103  9.883 10.844  7.809  6.452 10.000 11.636 11.508  9.974  7.156  3.832  0.000  3.859  7.023  9.896 13.292 16.005 19.010 20.311 19.075 16.204 12.766 10.464  6.849  5.493  4.474  8.122  9.825 12.808 11.319  9.866 13.440 15.097 13.494 14.445 17.620 19.370 22.374 24.530 26.099 26.909 23.440 22.062 24.593 23.394 19.811 21.419 23.267 20.539 19.691 23.131 23.886 21.081 20.230 23.500 24.480 21.815 20.466 20.301 19.701 16.351 15.244 17.926 16.711 14.046 16.923 19.333 17.419 17.151 20.774 22.061 21.026 22.625 25.749 26.372 25.932 28.191 30.600 30.875 31.852 34.613 35.792 36.123 38.210 40.478 39.357 40.091 37.064 38.805 39.561 36.015 34.839 37.624 36.588 32.904 34.150 36.643 34.021 31.526 34.496 35.354 31.786 31.787 35.198 33.951 30.887 33.522 35.479 32.546 31.511 32.858 33.657 32.407 35.029 34.928 33.043 31.695 30.064 28.661 27.256 25.546 23.952 22.854 21.526 19.436 18.128 17.368 15.234 18.271 19.620 23.299 24.482 22.931 24.576 27.804 28.017 27.336 29.980 32.341 31.958 32.652 35.697 36.986 36.683 36.303 35.411 36.724 35.953 33.245 30.364 28.444 25.973 26.546 25.869 28.532 28.792 29.092 27.576 28.131 27.501 30.588 31.995 34.717 36.788 38.134 40.388 39.001 39.154 36.895 37.919 36.954 37.332 35.252 35.624 38.329 36.266 32.723 34.014 33.839 30.156 29.141 26.533 24.076 22.263 23.327 25.811 27.245 29.769 30.777 33.734 35.676 39.411 40.218 43.484 43.963 46.367 47.397 49.104 50.541 51.331 49.551 49.116 50.049 52.036 53.790 54.992 53.907 50.518 50.472 52.331 49.741 47.049 49.301 49.483 45.751 45.651 48.390 46.489 43.170 41.563 39.510 41.279 40.446 42.790 43.275 45.281 46.065 45.193 45.050 46.068 46.781 48.370 47.284 43.662 44.074 45.624 42.685 40.343 42.655 42.742 39.070 39.266 42.339 42.480 38.961 39.785 37.320 38.688 37.561 39.595 39.054 40.854 43.554 43.240 45.436 48.246 51.929 53.710 50.712 48.997 51.934 51.855 48.111 48.315 51.163 49.072 46.392 49.160 50.478 47.064 46.262 49.827 50.367 52.564 52.117 53.040 54.903 57.922 58.301 59.009 59.274 59.012 57.975 57.354 54.105 56.037 57.640 54.563 54.535 51.833 53.234 52.889 49.187 47.132 44.592 41.286 39.012 35.841 35.105 32.063 32.149 30.069 30.884 33.565 32.999 34.411 35.145 37.601 37.548 40.390 43.119 45.982 48.765 51.554 50.968 54.598 54.343 51.166 53.037 55.965 53.711 52.276 55.891 56.753 54.041 55.218 58.726 57.585 55.913 59.314 60.987 58.319 58.989 56.348 53.311 51.156 52.538 52.130 48.468 48.153 50.072 47.987 44.876 46.593 47.571 44.060 42.915 45.531 45.330 41.896 39.388 35.717 33.372 31.039 28.189 28.214 24.865 25.154 23.176 23.593 22.095 21.536 17.868 17.743 20.097 18.185 15.176 17.750 19.667 16.953 16.524 20.266 20.578 18.489 20.534 23.651 22.952 22.426 25.562 27.548 26.741 27.688 30.996 31.859 31.346 30.302 27.655 26.877 25.169 21.376 18.737 20.556 23.620 26.037 25.655 26.709 29.734 30.734 31.328 34.914 36.004 35.969 38.969 41.179 40.900 43.675 43.118 45.996 44.779 42.936 40.219 39.355 39.086 36.475 34.545 34.614 33.565 30.403 29.385 30.543 28.108 25.041 24.910 23.451 20.246 18.034 19.091 18.790 15.148 14.268 16.357 14.999 11.468 13.693 15.151 18.497 20.557 19.894 23.194 25.220 23.530 24.383 27.926 28.430 27.344 29.905 32.537 32.066 33.616 32.155 30.717 28.689 25.041 22.140 19.930 16.534 16.413 19.847 19.633 23.051 25.314 26.422 28.550 26.038 28.627 29.358 25.708 25.200 22.301 23.090 22.089 24.359 26.636 26.638 22.902 23.260 26.532 25.174 22.216 24.865 27.250 24.757 23.759 27.514 28.048 25.649 27.167 30.606 29.964 28.727 31.876 34.225 33.260 35.967 35.212 32.423 33.349 31.677 32.211 32.527 33.168 34.738
 37.454 36.574 33.879 32.471 32.367 31.627 33.410 33.626 31.768 29.918 28.672 27.510 25.820 23.881 22.707 21.719 19.770 17.827 17.009 16.295 13.587 12.013 12.579 10.858  7.522  8.466 10.180  7.688  7.459 11.249 13.810 14.490 12.854  9.527  6.503  3.859  0.000  3.848  6.485  9.776 12.723 15.734 17.348 16.475 13.905 10.214  8.507  5.777  5.593  6.175  8.868  9.519 12.187 10.345  7.931 11.396 13.064 10.921 11.292 14.238 15.786 18.694 20.893 22.589 23.539 20.109 18.766 21.541 20.505 17.000 18.810 20.945 18.588 17.834 21.372 22.425 19.997 19.303 22.609 24.098 21.806 20.442 20.795 20.297 16.939 16.085 18.324 16.366 13.807 16.959 18.764 16.236 16.218 19.990 20.708 19.284 21.269 24.433 24.545 23.979 26.594 28.862 28.734 29.827 32.792 33.718 33.825 36.139 38.411 37.514 38.205 35.139 37.062 38.070 34.556 33.416 36.449 35.612 31.972 33.343 36.077 33.650 31.228 34.347 35.457 32.069 32.145 35.719 34.722 31.814 34.528 36.679 33.967 33.042 34.706 35.550 34.563 37.312 37.487 35.727 34.587 32.743 31.207 30.108 28.420 26.488 25.483 24.528 22.282 20.632 20.224 18.353 21.609 22.971 26.636 27.745 25.917 27.540 30.858 30.861 29.926 32.686 35.082 34.402 34.996 38.219 39.401 38.802 38.390 37.367 38.401 37.663 34.828 32.150 30.079 27.749 28.241 27.674 30.611 30.764 31.438 30.234 30.959 30.250 33.211 34.474 36.962 38.846 39.898 41.918 40.273 40.219 37.793 38.503 37.333 37.391 35.095 35.181 37.605 35.273 31.676 32.835 33.042 29.450 28.459 25.851 23.328 21.895 23.216 25.397 27.188 29.705 31.073 34.058 36.277 40.029 40.567 43.716 44.153 46.344 47.442 48.932 50.377 50.895 48.883 48.355 49.033 50.896 52.791 54.020 53.019 49.727 49.623 51.694 49.285 46.475 48.734 49.198 45.514 45.233 48.122 46.484 43.051 41.622 39.466 41.164 40.380 42.551 43.159 44.947 45.611 44.462 44.149 44.878 45.364 46.964 46.146 42.481 42.661 44.395 41.665 39.095 41.305 41.683 38.053 37.962 41.064 41.503 38.108 39.172 36.885 38.217 37.132 39.126 38.792 40.581 43.493 43.438 45.654 48.273 51.929 53.911 51.081 49.201 52.160 52.351 48.652 48.686 51.687 49.835 47.045 49.720 51.294 48.011 47.023 50.550 50.821 52.870 52.257 52.920 54.667 57.660 58.229 59.036 59.284 58.885 57.766 56.927 53.630 55.467 57.280 54.352 54.501 51.964 53.562 53.095 49.388 47.574 45.177 42.038 39.961 36.669 35.679 32.565 32.307 30.036 30.621 33.501 33.297 34.816 35.882 38.397 38.647 41.606 44.117 46.973 49.774 52.731 52.370 55.989 55.516 52.411 54.478 57.256 54.855 53.615 57.278 57.913 55.194 56.581 59.991 58.662 57.121 60.606 62.079 59.309 59.979 57.211 54.302 51.951 53.329 53.180 49.510 49.007 51.086 49.229 45.982 47.611 48.855 45.456 44.113 46.829 46.905 43.574 41.112 37.407 35.340 33.000 30.412 30.431 27.234 27.697 25.781 26.123 24.204 23.247 19.580 20.078 22.255 19.874 17.289 20.228 21.658 18.701 18.856 22.567 22.324 20.264 22.753 25.592 24.445 24.180 27.554 29.144 28.128 29.448 32.773 33.237 32.657 31.963 29.471 28.597 27.087 23.319 20.535 21.763 25.078 27.335 26.441 27.587 30.830 31.459 31.776 35.497 36.474 36.054 39.102 41.340 40.729 43.274 42.408 45.081 43.638 41.753 38.849 38.243 38.192 35.367 33.464 33.943 32.885 29.504 28.857 30.325 27.728 24.570 24.960 23.742 20.223 18.492 20.122 19.447 15.647 15.676 17.858 15.907 12.882 15.771 16.698 19.872 21.381 20.733 23.672 26.108 24.852 25.432 28.873 29.837 28.881 31.111 33.884 33.790 35.468 33.944 32.858 30.848 27.121 24.369 22.578 19.149 19.546 22.922 22.294 25.633 27.720 29.049 31.137 28.554 31.202 32.236 28.690 28.022 24.900 25.351 23.939 25.946 27.863 27.521 23.702 23.998 26.946 25.258 22.148 24.655 26.765 23.941 22.795 26.467 26.742 23.981 25.482 28.898 27.930 26.463 29.723 31.996 30.736 33.218 32.265 29.360 30.167 28.375 28.968 29.218 29.893 31.494
 35.453 34.736 32.221 30.940 31.247 30.830 32.984 33.602 31.929 29.694 28.458 27.792 26.029 23.645 22.779 22.316 20.004 17.836 17.800 17.291 14.022 12.839 14.376 12.688  9.242 11.008 13.247 11.139 11.139 14.898 17.546 18.159 16.522 13.307 10.110  7.023  3.848  0.000  3.857  6.612  9.633 12.573 13.910 12.908 10.310  6.604  5.831  4.559  6.647  8.945 11.219 11.911 13.755 11.117  8.807 12.117 12.940  9.931 10.293 12.504 14.174 16.632 19.294 21.076 22.575 19.421 17.804 20.899 20.450 17.035 18.660 21.317 19.489 18.431 21.894 23.482 21.456 20.535 23.665 25.554 23.550 21.870 22.504 22.438 19.245 18.849 20.986 18.623 16.504 19.875 21.194 18.381 18.768 22.525 22.712 21.094 23.440 26.533 26.149 25.534 28.471 30.540 29.993 31.222 34.369 34.993 34.854 37.413 39.666 39.002 39.590 36.460 38.479 39.784 36.363 35.167 38.375 37.792 34.191 35.531 38.471 36.258 33.811 36.929 38.277 35.021 34.995 38.651 37.872 34.975 37.602 39.918 37.339 36.315 37.992 38.673 37.640 40.321 40.499 38.600 37.639 35.902 34.145 33.032 31.595 29.603 28.336 27.530 25.524 23.630 23.000 21.444 24.717 25.716 29.444 30.203 28.316 30.239 33.436 33.118 32.275 35.253 37.429 36.538 37.348 40.634 41.540 40.839 40.652 39.742 40.538 39.591 36.558 33.882 31.491 29.031 29.107 28.301 31.339 31.116 32.057 31.101 32.221 31.726 34.698 36.083 38.366 40.278 41.060 43.006 41.317 41.331 38.977 39.615 38.526 38.246 35.688 35.385 37.627 35.046 31.394 32.160 32.524 29.065 27.853 25.296 22.874 21.960 23.710 25.676 27.475 29.704 31.123 33.900 36.165 39.864 40.362 43.497 44.131 46.262 47.602 49.054 50.685 51.010 48.837 48.052 48.593 50.234 52.148 53.244 52.150 48.941 48.602 50.746 48.545 45.565 47.648 48.316 44.685 44.113 46.995 45.555 42.038 40.910 38.890 40.738 40.237 42.431 43.336 45.095 45.876 44.477 43.856 44.385 44.621 46.018 45.361 41.733 41.602 43.294 40.731 37.986 39.923 40.395 36.802 36.400 39.370 39.943 36.673 38.050 36.051 37.590 36.801 38.975 38.999 40.992 44.039 44.296 46.688 49.228 52.819 54.859 52.156 50.050 52.884 53.263 49.585 49.340 52.362 50.694 47.728 50.194 51.921 48.711 47.445 50.856 50.991 53.052 52.484 52.949 54.746 57.780 58.521 59.279 59.406 58.898 57.581 56.544 53.153 54.773 56.690 53.866 54.004 51.524 53.342 52.957 49.247 47.659 45.245 42.281 40.215 36.970 36.018 33.050 32.765 30.615 31.323 34.434 34.303 35.616 36.740 39.071 39.375 42.255 44.659 47.347 50.283 53.324 53.211 56.859 56.320 53.368 55.618 58.332 55.939 54.924 58.636 59.171 56.582 58.154 61.497 60.139 58.801 62.347 63.725 60.985 61.808 59.041 56.266 53.775 54.983 54.968 51.346 50.597 52.642 50.964 47.609 49.001 50.360 47.060 45.458 48.084 48.372 45.173 42.590 38.856 36.925 34.366 31.922 31.610 28.461 28.767 26.688 26.683 24.354 23.218 19.612 20.789 23.009 20.446 18.427 21.744 22.943 20.181 20.938 24.565 24.129 22.497 25.259 27.832 26.676 26.838 30.197 31.545 30.709 32.309 35.491 35.827 35.453 35.001 32.703 31.992 30.654 26.897 24.192 25.285 28.682 30.813 29.766 31.017 34.301 34.741 34.987 38.759 39.623 39.020 42.112 44.313 43.489 45.886 44.794 47.291 45.700 43.832 40.767 40.349 40.521 37.562 35.651 36.447 35.439 31.921 31.510 33.204 30.550 27.352 28.018 26.977 23.344 21.833 23.683 22.875 19.076 19.374 21.498 19.314 16.462 19.347 19.952 23.178 24.573 24.111 26.893 29.431 28.387 28.944 32.309 33.406 32.533 34.668 37.460 37.472 39.177 37.623 36.580 34.603 30.876 28.132 26.332 22.885 23.155 26.499 25.892 29.293 31.449 32.802 34.889 32.277 34.856 35.885 32.324 31.579 28.517 28.840 27.253 29.006 30.897 30.237 26.436 26.964 29.695 27.680 24.681 27.236 29.005 25.897 24.896 28.480 28.361 25.372 27.026 30.290 28.888 27.346 30.764 32.801 31.132 33.310 31.956 28.793 29.174 26.996 27.352 27.345 27.881 29.341
 31.942 31.224 28.718 27.569 27.965 27.774 30.047 30.901 29.516 27.161 25.682 25.297 23.781 21.098 20.130 20.166 17.949 15.355 15.716 15.809 12.406 11.037 13.410 12.462  8.979 10.817 13.773 12.675 12.568 16.074 19.102 20.261 19.056 15.558 12.883  9.896  6.485  3.857  0.000  3.849  6.381  9.432 11.273 11.012  9.342  5.738  5.275  6.125  7.770 10.410 11.486 11.513 12.481  9.680  7.299  9.927 10.236  6.944  7.074  9.065 11.055 13.672 16.356 17.809 19.454 16.529 14.562 17.623 17.551 14.185 15.540 18.459 17.060 15.831 19.142 21.082 19.484 18.500 21.450 23.709 22.096 20.352 21.390 21.545 18.586 18.616 20.369 17.535 15.987 19.517 20.173 17.192 18.199 21.787 21.368 19.851 22.649 25.437 24.636 24.311 27.516 29.188 28.434 30.023 33.145 33.383 33.292 36.109 38.130 37.476 37.789 34.525 36.466 38.067 34.810 33.418 36.719 36.473 32.899 34.079 37.239 35.337 32.805 35.853 37.529 34.484 34.283 38.028 37.606 34.763 37.260 39.831 37.539 36.427 38.269 38.819 37.967 40.689 41.131 39.324 38.684 36.786 34.801 34.031 32.755 30.410 29.145 28.821 26.801 24.494 24.171 23.056 26.556 27.466 31.119 31.748 29.492 31.362 34.622 34.028 32.877 35.967 38.142 36.899 37.596 41.050 41.805 40.774 40.577 39.571 40.045 39.110 35.984 33.563 31.083 28.869 28.965 28.442 31.737 31.610 32.962 32.412 33.502 32.749 35.462 36.573 38.563 40.202 40.674 42.335 40.389 40.183 37.698 38.045 36.813 36.253 33.551 33.021 35.020 32.283 28.654 29.343 29.990 26.665 25.587 23.141 20.684 20.110 21.967 23.579 25.623 27.814 29.552 32.361 34.885 38.564 38.757 41.728 42.252 44.166 45.513 46.766 48.378 48.496 46.168 45.338 45.697 47.271 49.270 50.414 49.417 46.293 45.981 48.287 46.200 43.189 45.338 46.207 42.635 42.013 45.040 43.812 40.248 39.184 37.013 38.705 38.179 40.181 41.143 42.704 43.383 41.794 41.068 41.403 41.511 42.937 42.451 38.812 38.572 40.406 37.992 35.135 37.058 37.750 34.224 33.693 36.726 37.520 34.353 35.808 33.904 35.305 34.488 36.566 36.730 38.685 41.868 42.341 44.742 47.109 50.646 52.829 50.287 48.047 50.873 51.479 47.868 47.480 50.618 49.173 46.143 48.525 50.471 47.413 46.017 49.388 49.271 51.163 50.435 50.691 52.372 55.364 56.245 57.091 57.220 56.609 55.262 54.076 50.683 52.267 54.336 51.638 51.960 49.653 51.590 51.049 47.363 45.977 43.748 40.951 39.138 35.789 34.565 31.553 30.949 28.678 29.198 32.421 32.577 33.949 35.357 37.732 38.344 41.337 43.491 46.191 49.081 52.265 52.350 55.952 55.185 52.305 54.727 57.270 54.738 53.913 57.649 57.958 55.378 57.148 60.377 58.851 57.660 61.271 62.454 59.647 60.502 57.652 55.027 52.365 53.516 53.735 50.142 49.197 51.353 49.910 46.449 47.727 49.328 46.168 44.384 47.087 47.649 44.584 42.086 38.366 36.765 34.280 32.178 31.975 29.107 29.767 28.002 28.229 25.605 23.942 20.550 22.095 23.832 20.837 19.255 22.676 23.264 20.323 21.597 25.039 24.039 22.534 25.651 27.837 26.313 26.821 30.289 31.192 30.286 32.272 35.340 35.312 35.021 34.972 32.973 32.403 31.446 27.779 25.246 25.918 29.509 31.269 29.938 31.503 34.775 34.803 35.057 38.898 39.457 38.646 41.865 43.890 42.781 45.032 43.699 46.017 44.383 42.687 39.442 39.062 39.570 36.604 34.519 35.614 34.871 31.209 30.889 32.966 30.461 27.102 27.950 27.389 23.676 22.291 24.649 23.988 20.182 20.863 23.338 21.195 18.647 21.844 22.574 25.519 26.509 25.702 28.172 31.025 30.069 30.186 33.549 34.959 33.908 35.725 38.737 38.895 40.463 38.665 37.837 36.108 32.412 29.973 28.396 25.126 25.674 29.131 28.483 31.699 33.544 34.790 36.615 33.789 36.213 37.559 34.132 33.037 29.883 29.744 27.722 29.050 30.689 29.607 25.867 26.577 28.935 26.557 23.703 26.264 27.595 24.236 23.450 26.905 26.363 23.266 25.150 28.181 26.428 25.002 28.562 30.302 28.385 30.445 28.868 25.590 25.771 23.513 23.766 23.799 24.385 25.912
 29.684 29.048 26.707 25.552 26.301 26.324 28.919 30.113 28.847 26.140 24.827 24.937 23.273 20.265 19.800 20.275 17.695 15.175 16.398 16.496 12.835 12.268 15.183 14.178 11.198 13.589 16.484 15.605 15.954 19.375 22.534 23.778 22.401 18.920 16.177 13.292  9.776  6.612  3.849  0.000  3.859  6.787  8.710  8.933  8.015  5.313  7.028  9.074 11.291 14.058 14.999 14.733 15.301 12.515 10.199 11.986 11.822  8.284  7.586  7.911  9.372 11.201 14.265 15.954 18.084 15.522 13.592 16.974 17.405 14.481 15.834 19.059 18.293 17.106 20.219 22.462 21.340 20.462 23.196 25.777 24.532 22.782 24.090 24.388 21.597 21.767 23.271 20.182 18.835 22.277 22.527 19.305 20.399 23.868 23.013 21.206 24.156 26.870 25.597 25.102 28.520 30.023 28.825 30.437 33.713 33.691 33.291 36.281 38.304 37.949 38.239 35.021 37.123 38.950 35.795 34.490 37.950 37.882 34.440 35.706 38.992 37.274 34.866 37.960 39.777 36.906 36.767 40.550 40.277 37.570 40.079 42.719 40.557 39.518 41.481 42.037 41.282 44.022 44.544 42.751 42.192 40.270 38.231 37.528 36.296 33.889 32.616 32.374 30.363 27.997 27.694 26.637 30.131 30.987 34.647 35.182 32.906 34.842 38.066 37.351 36.192 39.346 41.451 40.083 40.815 44.312 44.946 43.804 43.675 42.667 42.970 41.987 38.781 36.461 33.855 31.670 31.564 30.965 34.307 33.961 35.491 35.103 36.406 35.761 38.441 39.571 41.405 42.993 43.257 44.790 42.750 42.492 39.995 40.169 38.888 38.034 35.150 34.297 36.004 33.030 29.427 29.800 30.765 27.657 26.484 24.133 21.884 21.760 23.840 25.165 27.330 29.326 31.224 33.878 36.503 40.102 40.149 43.015 43.612 45.364 46.850 47.954 49.641 49.512 46.993 45.988 46.114 47.473 49.559 50.640 49.654 46.661 46.184 48.636 46.789 43.649 45.676 46.810 43.336 42.454 45.521 44.559 40.935 40.152 38.039 39.748 39.404 41.294 42.455 43.860 44.516 42.662 41.688 41.727 41.546 42.853 42.642 39.044 38.474 40.386 38.239 35.176 36.837 37.770 34.354 33.448 36.364 37.425 34.469 36.230 34.631 36.101 35.482 37.589 38.041 40.053 43.369 44.108 46.564 48.772 52.234 54.532 52.151 49.752 52.512 53.331 49.783 49.193 52.387 51.150 48.019 50.239 52.357 49.417 47.823 51.089 50.781 52.589 51.804 51.823 53.448 56.416 57.476 58.349 58.417 57.677 56.199 54.798 51.359 52.760 54.985 52.446 52.855 50.684 52.819 52.266 48.611 47.471 45.325 42.722 41.021 37.695 36.400 33.478 32.711 30.450 30.884 34.238 34.607 35.921 37.483 39.768 40.522 43.488 45.482 48.070 51.007 54.275 54.565 58.152 57.271 54.511 57.077 59.515 56.940 56.298 60.052 60.221 57.706 59.629 62.773 61.159 60.111 63.763 64.813 61.983 62.887 59.991 57.489 54.703 55.787 56.176 52.620 51.509 53.711 52.445 48.912 50.051 51.799 48.747 46.797 49.480 50.234 47.281 44.772 41.068 39.625 37.081 35.129 34.786 32.004 32.598 30.769 30.777 27.947 26.196 22.951 24.858 26.574 23.517 22.287 25.811 26.233 23.395 24.920 28.279 27.116 25.769 29.000 31.019 29.382 30.058 33.548 34.254 33.323 35.470 38.485 38.275 37.995 38.123 36.220 35.614 34.719 31.099 28.510 28.953 32.566 34.274 32.708 34.238 37.593 37.449 37.499 41.358 41.878 40.817 43.998 46.045 44.719 46.756 45.193 47.298 45.468 43.734 40.383 40.276 40.943 37.830 35.855 37.273 36.493 32.760 32.776 34.989 32.387 29.108 30.309 29.842 26.067 25.048 27.543 26.627 22.903 23.939 26.264 23.842 21.566 24.841 25.214 28.094 28.857 28.232 30.469 33.432 32.775 32.860 36.077 37.681 36.794 38.458 41.457 41.825 43.500 41.744 41.073 39.305 35.593 33.166 31.735 28.417 29.066 32.442 31.626 34.854 36.709 38.100 39.971 37.182 39.647 41.051 37.649 36.563 33.368 33.165 31.043 32.250 33.712 32.461 28.773 29.449 31.565 29.035 26.206 28.584 29.661 26.162 25.318 28.549 27.767 24.455 26.253 29.123 27.039 25.414 28.978 30.546 28.274 29.931 28.031 24.600 24.431 21.866 22.048 21.845 22.345 23.772
 27.164 26.719 24.555 23.790 24.882 25.399 28.208 29.778 28.954 26.115 24.482 25.017 23.747 20.417 19.826 20.964 18.654 15.730 17.306 18.098 14.630 13.793 17.092 16.749 13.805 15.753 19.003 18.527 18.462 21.743 24.897 26.230 25.223 21.692 19.099 16.005 12.723  9.633  6.381  3.859  0.000  3.862  5.749  6.861  7.449  6.244  7.832 10.848 12.940 16.022 16.347 16.117 15.818 12.854 11.333 12.471 11.267  7.892  7.672  6.705  8.862 10.248 13.604 14.648 17.246 15.320 12.769 15.920 17.115 14.406 14.991 18.502 18.248 16.622 19.330 22.019 21.317 20.134 22.467 25.277 24.373 22.398 23.927 24.633 22.185 22.838 24.201 20.963 20.249 23.783 23.598 20.529 22.175 25.402 24.131 22.637 25.883 28.234 26.690 26.566 30.118 31.217 29.905 31.860 35.029 34.632 34.326 37.526 39.277 38.891 38.857 35.506 37.420 39.536 36.602 35.034 38.485 38.770 35.355 36.337 39.783 38.368 35.811 38.718 40.822 38.114 37.694 41.493 41.532 38.784 41.058 43.914 41.968 40.719 42.647 42.948 42.181 44.829 45.440 43.589 43.332 41.451 39.151 38.598 37.659 35.088 33.624 33.720 31.923 29.242 28.924 28.314 31.886 32.449 36.048 36.295 33.803 35.857 38.993 37.942 36.694 39.997 41.929 40.268 41.078 44.649 45.019 43.670 43.698 42.758 42.762 41.635 38.306 36.139 33.354 31.272 30.969 30.446 33.909 33.489 35.371 35.370 36.774 36.056 38.529 39.537 41.069 42.499 42.449 43.778 41.623 41.321 38.869 38.904 37.683 36.527 33.471 32.303 33.809 30.700 27.152 27.224 28.323 25.433 24.216 22.060 19.988 20.344 22.608 23.605 25.746 27.469 29.475 31.963 34.689 38.191 38.063 40.808 41.458 43.075 44.693 45.708 47.501 47.208 44.586 43.411 43.437 44.643 46.727 47.735 46.716 43.810 43.231 45.748 44.052 40.848 42.805 44.101 40.710 39.689 42.795 42.029 38.387 37.769 35.675 37.365 37.170 38.984 40.333 41.659 42.381 40.351 39.160 39.064 38.722 39.886 39.778 36.242 35.490 37.374 35.371 32.235 33.737 34.762 31.436 30.365 33.211 34.396 31.570 33.474 32.073 33.567 33.118 35.274 35.991 38.113 41.500 42.505 45.073 47.175 50.543 52.877 50.640 48.065 50.700 51.698 48.216 47.398 50.608 49.576 46.341 48.378 50.651 47.845 46.053 49.204 48.719 50.455 49.652 49.489 51.106 54.071 55.265 56.119 56.113 55.288 53.693 52.151 48.680 49.947 52.258 49.830 50.301 48.247 50.521 49.949 46.335 45.411 43.361 40.961 39.415 36.118 34.741 31.954 31.075 28.933 29.420 32.883 33.344 34.486 36.148 38.292 39.198 42.131 43.921 46.396 49.353 52.705 53.222 56.776 55.760 53.143 55.873 58.181 55.576 55.159 58.926 58.944 56.543 58.650 61.687 60.013 59.171 62.866 63.784 60.985 62.027 59.144 56.808 53.894 54.798 55.338 51.862 50.511 52.686 51.635 48.024 48.937 50.826 47.926 45.751 48.372 49.368 46.589 44.070 40.409 39.228 36.644 34.992 34.556 32.031 32.773 31.145 31.213 28.121 25.991 23.064 25.351 26.689 23.421 22.749 26.329 26.282 23.579 25.600 28.701 27.206 26.240 29.677 31.303 29.586 30.688 34.105 34.463 33.711 36.157 38.946 38.549 38.525 38.972 37.382 37.060 36.502 32.954 30.629 30.964 34.662 36.064 34.467 36.290 39.529 39.128 39.331 43.200 43.436 42.332 45.632 47.462 45.961 47.928 46.215 48.179 46.394 44.887 41.407 41.249 42.227 39.199 37.026 38.615 38.135 34.348 34.310 36.797 34.414 31.016 32.176 32.076 28.340 27.225 29.953 29.302 25.588 26.594 29.172 26.938 24.650 27.950 28.545 31.366 32.061 31.209 33.353 36.422 35.680 35.526 38.789 40.475 39.385 40.916 44.056 44.384 45.870 43.902 43.243 41.711 38.061 35.820 34.358 31.184 31.774 35.263 34.621 37.775 39.491 40.679 42.335 39.373 41.621 43.146 39.809 38.448 35.326 34.816 32.434 33.252 34.673 33.052 29.506 30.522 32.360 29.522 27.016 29.514 30.153 26.505 26.080 29.171 27.923 24.691 26.817 29.334 26.890 25.572 29.245 30.376 27.833 29.322 27.072 23.471 22.818 19.978 19.738 19.417 19.810 21.175
 25.276 24.916 22.945 22.277 23.709 24.520 27.560 29.443 28.852 25.803 24.220 25.200 23.998 20.475 20.208 21.771 19.437 16.632 18.702 19.633 16.321 15.882 19.284 19.079 16.495 18.474 21.657 21.362 21.398 24.565 27.743 29.132 28.139 24.635 22.088 19.010 15.734 12.573  9.432  6.787  3.862  0.000  3.864  6.611  8.500  8.454 10.404 13.695 15.886 19.019 19.209 18.881 18.339 15.512 14.182 14.864 13.452 10.525 10.034  8.006  9.218  9.240 12.799 13.733 16.749 15.444 12.975 16.035 17.723 15.577 15.922 19.481 19.806 18.154 20.425 23.346 23.062 21.906 23.981 26.930 26.312 24.396 26.000 26.796 24.570 25.352 26.526 23.223 22.740 26.153 25.682 22.614 24.361 27.389 25.824 24.300 27.608 29.770 27.923 27.811 31.442 32.309 30.731 32.770 35.945 35.286 34.832 38.159 39.801 39.586 39.441 36.124 38.057 40.363 37.588 36.024 39.521 40.001 36.715 37.662 41.180 39.965 37.474 40.328 42.562 40.021 39.575 43.362 43.563 40.905 43.112 46.041 44.235 42.987 44.965 45.212 44.509 47.128 47.813 45.977 45.835 43.951 41.584 41.113 40.262 37.638 36.152 36.365 34.626 31.882 31.583 31.095 34.652 35.130 38.690 38.834 36.297 38.383 41.465 40.290 39.017 42.353 44.208 42.424 43.251 46.841 47.088 45.629 45.717 44.779 44.606 43.466 40.108 38.064 35.220 33.222 32.784 32.257 35.729 35.194 37.234 37.408 38.916 38.228 40.608 41.575 42.938 44.279 44.041 45.227 43.006 42.649 40.227 40.113 38.883 37.506 34.389 32.979 34.202 30.992 27.600 27.416 28.732 26.145 25.076 23.187 21.190 21.907 24.215 24.901 27.021 28.491 30.574 32.892 35.647 39.017 38.751 41.349 42.024 43.473 45.165 46.038 47.864 47.376 44.640 43.345 43.183 44.218 46.330 47.300 46.295 43.535 42.850 45.448 43.962 40.722 42.570 44.054 40.793 39.615 42.724 42.180 38.558 38.156 36.129 37.771 37.702 39.378 40.854 42.027 42.719 40.512 39.148 38.818 38.256 39.320 39.430 35.991 35.010 36.928 35.174 31.963 33.241 34.439 31.283 29.975 32.668 34.034 31.442 33.516 32.387 33.861 33.551 35.665 36.597 38.718 42.152 43.365 45.946 47.884 51.138 53.533 51.462 48.782 51.326 52.491 49.105 48.129 51.350 50.506 47.231 49.114 51.509 48.839 46.915 49.948 49.303 50.937 50.084 49.734 51.277 54.207 55.538 56.401 56.331 55.420 53.740 52.048 48.585 49.711 52.128 49.860 50.412 48.501 50.896 50.293 46.749 46.034 44.096 41.891 40.483 37.251 35.826 33.175 32.182 30.117 30.525 33.995 34.610 35.667 37.421 39.456 40.479 43.357 44.976 47.341 50.287 53.680 54.363 57.866 56.747 54.250 57.081 59.271 56.642 56.388 60.138 60.026 57.700 59.927 62.862 61.122 60.417 64.122 64.913 62.119 63.207 60.312 58.111 55.112 55.934 56.617 53.213 51.722 53.908 53.029 49.395 50.171 52.171 49.403 47.109 49.686 50.842 48.199 45.705 42.105 41.092 38.507 37.026 36.514 34.126 34.871 33.285 33.276 30.068 27.840 25.113 27.594 28.815 25.542 25.158 28.721 28.498 25.932 28.121 31.071 29.451 28.652 32.126 33.561 31.789 33.040 36.412 36.583 35.855 38.425 41.111 40.568 40.600 41.214 39.761 39.483 39.040 35.558 33.282 33.469 37.170 38.457 36.739 38.600 41.828 41.269 41.397 45.247 45.383 44.135 47.420 49.189 47.528 49.335 47.460 49.244 47.370 45.919 42.372 42.362 43.511 40.453 38.313 40.116 39.704 35.907 36.042 38.649 36.302 32.956 34.279 34.322 30.614 29.674 32.495 31.792 28.167 29.321 31.869 29.576 27.438 30.755 31.246 33.988 34.541 33.712 35.695 38.828 38.217 37.975 41.154 42.959 41.901 43.302 46.460 46.891 48.377 46.383 45.820 44.337 40.714 38.542 37.161 34.020 34.654 38.118 37.434 40.554 42.221 43.428 45.042 42.065 44.273 45.862 42.570 41.150 38.033 37.422 34.948 35.611 36.906 35.133 31.697 32.744 34.365 31.423 29.044 31.421 31.806 28.123 27.765 30.627 29.157 25.901 27.994 30.267 27.585 26.255 29.869 30.751 27.955 29.097 26.576 22.915 21.888 18.824 18.389 17.743 17.995 19.206
 26.517 26.497 24.873 24.565 26.357 27.482 30.645 32.699 32.241 29.131 27.519 28.633 27.492 23.928 23.650 25.286 22.965 20.125 22.102 23.046 19.655 19.050 22.395 22.062 19.209 21.089 24.315 23.670 23.456 26.790 29.753 30.798 29.821 26.461 23.659 20.311 17.348 13.910 11.273  8.710  5.749  3.864  0.000  3.857  6.821  8.383 10.712 14.322 16.934 20.402 20.799 21.010 20.349 17.170 16.327 17.378 15.519 12.480 12.751 10.963 12.671 12.427 16.000 16.725 19.947 18.886 16.253 19.117 21.036 18.808 18.813 22.440 22.709 20.746 22.921 25.993 25.641 24.148 26.072 28.946 28.260 26.045 27.523 28.630 26.474 27.433 28.872 25.702 25.301 28.851 28.539 25.608 27.408 30.515 29.062 27.650 30.951 33.146 31.383 31.307 34.922 35.817 34.271 36.304 39.484 38.823 38.359 41.691 43.332 43.117 42.927 39.579 41.436 43.781 41.032 39.378 42.831 43.354 40.019 40.849 44.374 43.157 40.550 43.319 45.577 42.966 42.373 46.146 46.345 43.545 45.642 48.601 46.732 45.306 47.084 47.143 46.209 48.673 49.176 47.121 47.034 45.389 42.891 42.226 41.604 39.123 37.344 37.494 36.051 33.278 32.619 32.282 35.732 35.880 39.457 39.299 36.871 39.233 42.118 40.743 39.722 43.186 44.777 42.964 44.080 47.602 47.617 46.255 46.613 45.894 45.670 44.270 40.804 38.632 35.564 33.358 32.516 31.672 35.032 34.147 36.264 36.571 38.377 37.955 40.367 41.534 42.793 44.273 43.924 45.182 43.121 43.010 40.824 40.890 39.940 38.456 35.233 33.618 34.884 31.649 28.274 27.688 28.795 26.331 24.930 23.131 21.411 22.381 24.939 25.665 27.447 28.549 30.355 32.343 34.900 38.154 38.060 40.724 41.699 43.257 45.203 46.229 48.289 47.817 45.112 43.567 43.489 44.337 46.315 47.063 45.842 43.108 42.149 44.628 43.259 39.904 41.489 42.985 39.765 38.346 41.297 40.794 37.172 37.032 35.298 37.204 37.475 39.338 41.087 42.429 43.395 41.150 39.551 39.262 38.606 39.351 39.392 36.073 34.903 36.535 34.809 31.609 32.580 33.592 30.471 29.011 31.445 32.692 30.177 32.459 31.583 33.380 33.451 35.837 37.035 39.423 42.807 44.164 46.935 48.953 52.145 54.417 52.350 49.548 51.908 53.059 49.669 48.498 51.595 50.775 47.386 49.076 51.435 48.759 46.646 49.548 48.961 50.740 50.103 49.737 51.456 54.450 55.819 56.525 56.319 55.398 53.537 51.792 48.253 49.167 51.514 49.248 49.617 47.635 50.142 49.763 46.232 45.607 43.531 41.427 39.888 36.839 35.683 33.302 32.580 30.855 31.624 35.163 35.534 36.245 37.778 39.522 40.361 43.028 44.675 46.819 49.907 53.258 54.067 57.602 56.581 54.226 57.113 59.339 56.850 56.712 60.473 60.426 58.271 60.543 63.472 61.860 61.290 64.993 65.837 63.172 64.442 61.662 59.509 56.519 57.142 57.757 54.421 52.803 54.807 53.951 50.311 50.876 52.788 50.056 47.621 49.999 51.187 48.630 45.976 42.392 41.347 38.549 37.087 36.225 33.860 34.346 32.627 32.318 28.958 26.758 24.274 27.079 28.325 25.200 25.217 28.846 28.623 26.434 28.839 31.682 30.208 29.797 33.248 34.592 33.107 34.584 37.793 37.998 37.589 40.172 42.716 42.334 42.618 43.211 41.817 41.741 41.305 37.768 35.584 36.036 39.721 41.050 39.533 41.436 44.608 44.161 44.435 48.286 48.420 47.304 50.628 52.363 50.770 52.656 50.829 52.646 50.826 49.415 45.866 45.793 46.949 43.924 41.734 43.466 43.084 39.293 39.312 41.885 39.552 36.168 37.336 37.304 33.598 32.448 35.140 34.526 30.823 31.698 34.230 32.001 29.606 32.742 33.281 36.234 37.054 36.338 38.516 41.528 40.785 40.711 43.968 45.596 44.508 46.085 49.206 49.471 50.911 48.911 48.144 46.662 43.042 40.754 39.120 35.942 36.249 39.732 39.271 42.511 44.351 45.456 47.103 44.120 46.247 47.656 44.279 42.875 39.919 39.394 37.003 37.635 39.171 37.355 33.945 35.234 36.957 33.959 31.722 34.302 34.669 30.976 30.828 33.772 32.214 29.068 31.317 33.534 30.799 29.631 33.279 34.038 31.189 32.272 29.596 25.882 24.522 21.251 20.369 19.460 19.374 20.221
 29.594 29.662 28.057 27.779 29.515 30.542 33.640 35.555 34.937 31.898 30.308 31.184 29.935 26.474 26.066 27.408 25.023 22.176 23.824 24.560 21.026 20.216 23.344 22.715 19.562 21.369 24.515 23.390 22.988 26.502 29.209 29.856 28.799 25.638 22.583 19.075 16.475 12.908 11.012  8.933  6.861  6.611  3.857  0.000  3.844  6.638  9.193 12.772 15.790 19.451 20.278 21.022 20.616 17.143 16.477 18.159 16.322 13.011 13.845 12.751 14.882 15.112 18.765 19.658 22.773 21.376 18.698 21.650 23.329 20.728 20.816 24.444 24.288 22.186 24.604 27.582 26.854 25.165 27.233 29.902 28.899 26.516 27.750 28.916 26.629 27.513 29.306 26.355 25.752 29.405 29.484 26.645 28.284 31.582 30.473 29.087 32.266 34.667 33.186 33.037 36.563 37.704 36.345 38.245 41.462 41.036 40.617 43.838 45.616 45.316 45.243 41.880 43.729 45.924 43.042 41.390 44.792 45.142 41.691 42.531 45.976 44.562 41.874 44.654 46.773 43.972 43.356 47.111 47.124 44.175 46.279 49.152 47.090 45.576 47.156 47.162 45.993 48.355 48.621 46.383 46.176 44.745 42.265 41.323 40.770 38.519 36.555 36.463 35.207 32.567 31.565 31.160 34.460 34.430 38.049 37.760 35.551 38.109 40.859 39.493 38.761 42.259 43.707 42.055 43.395 46.807 46.777 45.646 46.158 45.603 45.532 43.984 40.493 38.085 34.929 32.453 31.390 30.209 33.393 32.260 34.201 34.370 36.370 36.227 38.803 40.231 41.608 43.328 43.113 44.599 42.773 42.926 40.924 41.280 40.553 39.221 36.031 34.510 36.038 32.909 29.457 28.829 29.584 26.982 25.333 23.442 21.750 22.577 25.212 26.220 27.728 28.745 30.211 32.073 34.369 37.617 37.837 40.682 41.873 43.673 45.725 46.998 49.183 48.907 46.345 44.741 44.882 45.746 47.590 48.206 46.812 43.985 42.914 45.195 43.740 40.361 41.807 43.112 39.831 38.376 41.148 40.453 36.852 36.745 35.237 37.392 37.812 39.934 41.750 43.347 44.527 42.431 40.840 40.776 40.247 40.864 40.670 37.378 36.286 37.672 35.762 32.675 33.603 34.301 31.081 29.736 32.069 33.023 30.387 32.659 31.755 33.804 34.029 36.627 37.809 40.359 43.637 44.892 47.764 49.973 53.203 55.316 53.111 50.340 52.637 53.607 50.143 48.988 51.957 50.970 47.560 49.241 51.423 48.618 46.507 49.399 49.037 51.025 50.613 50.424 52.334 55.414 56.679 57.244 56.968 56.130 54.215 52.585 49.006 49.888 52.066 49.669 49.800 47.626 50.085 49.925 46.362 45.600 43.305 41.100 39.304 36.389 35.540 33.277 32.900 31.377 32.456 35.995 36.044 36.572 37.815 39.416 39.958 42.468 44.316 46.365 49.564 52.805 53.534 57.129 56.314 53.964 56.768 59.141 56.808 56.592 60.355 60.499 58.413 60.579 63.595 62.160 61.553 65.225 66.236 63.675 65.023 62.349 60.108 57.224 57.787 58.206 54.867 53.310 55.156 54.145 50.553 51.096 52.808 49.985 47.589 49.833 50.858 48.244 45.443 41.836 40.568 37.599 35.941 34.828 32.307 32.468 30.503 29.900 26.563 24.631 22.133 24.997 26.504 23.637 23.671 27.330 27.395 25.462 27.784 30.675 29.540 29.267 32.578 34.070 32.913 34.357 37.451 37.907 37.707 40.124 42.665 42.571 42.957 43.333 41.822 41.812 41.219 37.593 35.405 36.200 39.821 41.330 40.068 41.895 45.041 44.852 45.246 49.091 49.362 48.450 51.773 53.574 52.182 54.240 52.585 54.573 52.829 51.350 47.872 47.683 48.662 45.657 43.466 44.979 44.500 40.740 40.590 42.990 40.598 37.201 38.164 37.892 34.194 32.811 35.255 34.682 30.908 31.453 33.888 31.728 29.058 31.959 32.535 35.705 36.856 36.295 38.738 41.554 40.652 40.838 44.176 45.552 44.481 46.312 49.335 49.409 50.856 48.939 47.936 46.365 42.737 40.268 38.377 35.136 35.122 38.574 38.302 41.668 43.723 44.777 46.532 43.621 45.751 46.915 43.429 42.167 39.350 39.057 36.885 37.691 39.512 37.863 34.388 35.757 37.756 34.869 32.598 35.363 35.969 32.336 32.199 35.358 33.976 30.892 33.189 35.593 33.028 31.884 35.579 36.509 33.807 35.090 32.529 28.813 27.571 24.325 23.425 22.580 22.455 23.230
 32.546 32.490 30.699 30.192 31.650 32.344 35.271 36.888 35.966 33.067 31.587 32.080 30.632 27.384 26.886 27.757 25.286 22.571 23.816 24.190 20.583 19.672 22.435 21.429 18.103 19.881 22.796 21.201 20.752 24.401 26.892 27.220 25.996 23.019 19.762 16.204 13.905 10.310  9.342  8.015  7.449  8.500  6.821  3.844  0.000  3.884  6.720  9.943 13.349 17.031 18.406 19.547 19.661 16.076 15.292 17.650 16.248 12.725 13.809 13.602 15.805 16.590 20.212 21.460 24.290 22.377 19.882 22.996 24.177 21.230 21.674 25.174 24.506 22.496 25.250 27.955 26.783 25.101 27.460 29.873 28.490 26.107 27.065 28.064 25.530 26.155 28.237 25.525 24.541 28.201 28.731 25.941 27.256 30.743 30.056 28.615 31.570 34.223 33.078 32.768 36.149 37.608 36.467 38.150 41.399 41.299 40.919 43.960 45.926 45.541 45.676 42.354 44.257 46.207 43.142 41.593 44.944 45.016 41.478 42.431 45.736 44.056 41.377 44.232 46.120 43.122 42.611 46.334 46.081 43.055 45.262 47.970 45.688 44.213 45.677 45.772 44.467 46.816 46.896 44.586 44.151 42.822 40.488 39.308 38.646 36.615 34.634 34.232 32.991 30.582 29.374 28.721 31.895 31.900 35.580 35.374 33.391 35.996 38.727 37.556 37.023 40.459 41.938 40.542 41.952 45.267 45.379 44.494 44.985 44.481 44.679 43.139 39.706 37.072 33.980 31.292 30.267 28.886 31.933 30.773 32.392 32.228 34.234 34.247 37.044 38.672 40.316 42.260 42.333 44.077 42.437 42.749 40.799 41.406 40.754 39.717 36.660 35.426 37.262 34.291 30.737 30.357 30.818 27.939 26.212 24.099 22.253 22.664 25.214 26.600 27.985 29.185 30.418 32.387 34.508 37.861 38.357 41.393 42.621 44.649 46.635 48.101 50.261 50.222 47.820 46.338 46.692 47.721 49.503 50.141 48.687 45.725 44.728 46.860 45.198 41.880 43.367 44.421 41.023 39.722 42.405 41.427 37.852 37.552 36.086 38.354 38.687 40.999 42.684 44.478 45.713 43.838 42.439 42.626 42.313 43.012 42.593 39.241 38.383 39.689 37.533 34.577 35.686 36.149 32.784 31.705 34.110 34.802 31.950 34.032 32.878 34.996 35.116 37.775 38.723 41.276 44.452 45.451 48.302 50.699 54.026 56.028 53.636 51.009 53.375 54.115 50.555 49.586 52.487 51.255 47.910 49.743 51.724 48.745 46.796 49.792 49.677 51.821 51.523 51.573 53.580 56.708 57.809 58.320 58.080 57.363 55.531 54.087 50.515 51.521 53.545 50.980 50.959 48.596 50.898 50.837 47.217 46.197 43.724 41.290 39.254 36.352 35.694 33.364 33.241 31.726 32.942 36.413 36.220 36.775 37.804 39.452 39.743 42.224 44.329 46.446 49.679 52.812 53.321 56.975 56.354 53.886 56.530 59.074 56.831 56.406 60.167 60.515 58.375 60.357 63.498 62.194 61.420 65.050 66.242 63.711 65.009 62.384 59.981 57.239 57.888 58.097 54.700 53.336 55.118 53.876 50.357 51.048 52.561 49.580 47.358 49.588 50.360 47.589 44.717 41.058 39.499 36.467 34.505 33.342 30.559 30.488 28.276 27.532 24.362 22.785 19.997 22.651 24.539 21.903 21.585 25.253 25.755 23.866 25.872 28.940 28.184 27.783 30.900 32.696 31.776 32.974 36.033 36.828 36.660 38.816 41.471 41.652 41.967 42.046 40.312 40.218 39.380 35.680 33.401 34.476 37.999 39.741 38.682 40.339 43.492 43.586 44.013 47.834 48.309 47.571 50.838 52.763 51.597 53.810 52.357 54.533 52.846 51.239 47.876 47.602 48.323 45.322 43.203 44.468 43.816 40.122 39.850 42.008 39.521 36.171 36.975 36.406 32.734 31.208 33.369 32.762 28.965 29.253 31.529 29.403 26.543 29.240 29.806 33.127 34.539 34.139 36.796 39.418 38.411 38.854 42.225 43.381 42.383 44.434 47.331 47.276 48.787 47.007 45.842 44.128 40.486 37.840 35.789 32.472 32.260 35.649 35.452 38.912 41.145 42.228 44.128 41.336 43.551 44.508 40.933 39.877 37.124 37.113 35.205 36.300 38.323 36.963 33.388 34.658 36.961 34.302 31.876 34.710 35.670 32.160 31.865 35.222 34.171 31.118 33.312 35.988 33.717 32.479 36.156 37.397 34.940 36.479 34.183 30.540 29.659 26.589 25.928 25.210 25.172 26.030
 32.843 32.523 30.423 29.632 30.674 30.992 33.674 34.971 33.815 31.117 29.666 29.786 28.254 25.229 24.568 25.062 22.633 19.987 20.879 21.064 17.490 16.444 18.987 17.874 14.469 16.253 19.094 17.470 17.103 20.775 23.364 23.846 22.558 19.459 16.258 12.766 10.214  6.604  5.738  5.313  6.244  8.454  8.383  6.638  3.884  0.000  3.856  6.816 10.188 13.714 15.229 16.204 16.724 13.285 12.035 14.683 13.861 10.247 11.171 11.773 13.985 15.496 18.884 20.312 22.726 20.352 18.043 21.222 21.901 18.731 19.547 22.856 21.832 20.078 23.111 25.512 24.085 22.620 25.253 27.559 25.993 23.802 24.715 25.399 22.648 23.014 25.088 22.407 21.141 24.761 25.462 22.631 23.754 27.320 26.835 25.351 28.189 30.953 30.006 29.640 32.924 34.539 33.575 35.165 38.384 38.482 38.199 41.120 43.157 42.666 42.918 39.628 41.562 43.332 40.156 38.690 42.012 41.904 38.335 39.395 42.614 40.789 38.164 41.103 42.856 39.790 39.412 43.132 42.748 39.762 42.095 44.711 42.362 41.019 42.577 42.852 41.658 44.133 44.284 42.121 41.547 40.050 37.871 36.756 35.850 33.772 32.019 31.544 30.041 27.726 26.737 25.845 29.111 29.435 33.151 33.260 31.238 33.620 36.541 35.624 34.932 38.246 39.981 38.707 39.895 43.241 43.619 42.748 42.995 42.331 42.700 41.367 38.046 35.411 32.535 29.935 29.312 28.174 31.300 30.509 31.948 31.541 33.224 33.005 35.853 37.362 39.213 41.118 41.413 43.204 41.499 41.670 39.539 40.124 39.288 38.489 35.577 34.658 36.635 33.770 30.144 30.201 30.661 27.533 26.002 23.694 21.563 21.537 23.855 25.426 27.020 28.624 29.985 32.299 34.533 38.050 38.508 41.581 42.567 44.619 46.364 47.807 49.771 49.846 47.503 46.279 46.687 47.955 49.805 50.633 49.329 46.266 45.534 47.701 45.829 42.626 44.373 45.302 41.799 40.782 43.581 42.438 38.860 38.226 36.503 38.598 38.599 40.857 42.256 44.022 45.078 43.353 42.234 42.535 42.423 43.407 42.908 39.425 38.841 40.327 38.009 35.103 36.560 37.055 33.577 32.755 35.427 36.101 33.064 34.880 33.381 35.265 35.020 37.499 38.114 40.466 43.629 44.381 47.077 49.516 52.949 54.990 52.493 50.034 52.585 53.220 49.610 48.892 51.868 50.494 47.270 49.343 51.264 48.205 46.491 49.658 49.605 51.703 51.278 51.462 53.382 56.481 57.463 58.082 57.982 57.332 55.691 54.384 50.869 52.119 54.128 51.466 51.534 49.137 51.272 51.061 47.392 46.171 43.734 41.100 39.074 35.999 35.184 32.581 32.353 30.569 31.587 34.970 34.833 35.682 36.792 38.718 39.058 41.726 43.924 46.276 49.403 52.534 52.833 56.492 55.868 53.215 55.743 58.336 56.009 55.386 59.144 59.533 57.219 59.081 62.290 60.940 59.974 63.591 64.829 62.205 63.336 60.641 58.115 55.435 56.283 56.441 52.954 51.785 53.685 52.309 48.822 49.760 51.255 48.162 46.135 48.534 49.167 46.243 43.474 39.767 38.105 35.235 33.125 32.285 29.373 29.499 27.356 26.928 23.979 22.451 19.284 21.506 23.490 20.749 19.861 23.506 24.180 21.918 23.603 26.882 26.151 25.340 28.419 30.446 29.389 30.293 33.488 34.420 34.015 36.043 38.877 39.065 39.158 39.109 37.219 36.942 35.991 32.273 29.879 30.915 34.430 36.250 35.162 36.736 39.931 40.086 40.463 44.281 44.844 44.129 47.361 49.355 48.270 50.535 49.176 51.447 49.791 48.117 44.826 44.498 45.078 42.089 40.006 41.149 40.417 36.755 36.439 38.498 35.977 32.645 33.420 32.763 29.089 27.569 29.702 29.062 25.255 25.583 27.871 25.740 22.905 25.703 26.314 29.579 30.941 30.466 33.131 35.769 34.751 35.170 38.547 39.722 38.732 40.772 43.669 43.649 45.202 43.458 42.357 40.591 36.922 34.282 32.332 28.991 28.963 32.371 32.044 35.467 37.635 38.786 40.711 37.940 40.255 41.282 37.722 36.714 33.839 33.874 32.006 33.265 35.224 34.037 30.375 31.437 33.846 31.341 28.734 31.500 32.676 29.248 28.753 32.192 31.392 28.330 30.396 33.257 31.226 29.897 33.533 35.018 32.794 34.566 32.565 29.044 28.597 25.814 25.525 25.096 25.305 26.438
 34.010 33.629 31.386 30.700 31.449 31.686 34.106 35.182 34.063 31.670 29.933 29.706 28.465 25.631 24.438 24.757 22.767 19.897 20.148 20.614 17.354 15.550 17.752 17.040 13.354 14.319 17.306 15.743 14.655 18.236 20.612 21.028 20.178 17.096 14.131 10.464  8.507  5.831  5.275  7.028  7.832 10.404 10.712  9.193  6.720  3.856  0.000  3.860  6.834 10.571 11.891 13.323 13.749 10.198  9.564 12.603 11.734  8.512 10.437 12.095 14.887 17.133 20.234 21.279 23.332 20.775 18.249 21.061 21.494 18.000 18.553 21.643 20.179 18.206 21.270 23.501 21.756 20.058 22.723 24.756 22.952 20.673 21.390 22.122 19.381 19.857 22.123 19.690 18.567 22.257 23.151 20.681 21.965 25.480 25.234 24.183 26.987 29.637 29.034 28.997 32.124 33.719 33.146 34.864 37.875 38.072 38.145 40.983 42.896 42.084 42.222 38.835 40.522 42.176 39.000 37.338 40.483 40.346 36.668 37.513 40.657 38.788 35.982 38.774 40.504 37.351 36.779 40.449 40.059 36.925 39.125 41.759 39.388 37.872 39.281 39.430 38.130 40.547 40.659 38.457 37.943 36.485 34.236 33.126 32.317 30.222 28.378 27.990 26.593 24.173 23.139 22.436 25.754 25.979 29.666 29.738 27.607 29.980 32.913 31.966 31.225 34.550 36.295 35.015 36.192 39.538 39.938 39.089 39.324 38.687 39.114 37.772 34.476 31.790 28.968 26.368 25.897 24.896 28.069 27.539 28.949 28.534 29.995 29.579 32.380 33.801 35.705 37.596 37.995 39.845 38.177 38.376 36.257 36.975 36.207 35.607 32.819 32.143 34.375 31.718 28.071 28.394 28.560 25.240 23.786 21.396 19.126 18.741 20.887 22.675 24.138 25.892 27.137 29.605 31.798 35.401 35.938 39.089 39.988 42.167 43.791 45.356 47.266 47.549 45.370 44.291 44.912 46.375 48.146 49.042 47.740 44.552 43.996 46.045 43.943 40.864 42.761 43.454 39.857 39.112 41.909 40.532 37.005 36.073 34.246 36.296 36.119 38.465 39.699 41.601 42.694 41.191 40.278 40.850 41.007 42.100 41.339 37.818 37.550 38.971 36.401 33.692 35.423 35.705 32.126 31.688 34.507 34.942 31.697 33.188 31.378 33.166 32.728 35.180 35.559 37.885 40.939 41.497 44.176 46.749 50.234 52.175 49.555 47.200 49.792 50.267 46.606 46.030 48.965 47.440 44.283 46.484 48.286 45.139 43.577 46.837 46.919 49.074 48.684 49.061 51.028 54.145 54.979 55.579 55.545 54.994 53.471 52.349 48.875 50.303 52.177 49.373 49.391 46.891 48.855 48.625 44.925 43.501 41.015 38.221 36.134 33.009 32.217 29.532 29.432 27.665 28.799 32.093 31.761 32.618 33.609 35.603 35.861 38.576 40.879 43.341 46.422 49.510 49.665 53.334 52.768 50.023 52.464 55.122 52.812 52.071 55.825 56.300 53.944 55.717 58.982 57.691 56.646 60.243 61.568 58.970 60.098 57.450 54.855 52.251 53.108 53.147 49.644 48.559 50.410 48.925 45.476 46.484 47.884 44.725 42.787 45.201 45.725 42.735 39.968 36.246 34.516 31.690 29.534 28.825 25.908 26.214 24.250 24.166 21.308 19.641 16.366 18.361 20.191 17.354 16.305 19.923 20.563 18.230 19.901 23.171 22.464 21.676 24.735 26.760 25.796 26.728 29.859 30.844 30.554 32.547 35.328 35.626 35.825 35.734 33.900 33.806 32.966 29.261 27.091 28.302 31.808 33.511 32.659 34.407 37.435 37.640 38.298 42.084 42.545 42.070 45.385 47.246 46.306 48.753 47.568 49.991 48.559 47.029 43.796 43.168 43.723 40.931 38.653 39.544 38.991 35.391 34.715 36.757 34.456 31.008 31.404 30.845 27.289 25.372 27.463 27.231 23.403 23.349 25.905 24.193 21.131 23.824 24.932 28.176 29.696 28.903 31.718 34.292 32.933 33.244 36.769 37.789 36.523 38.633 41.606 41.352 42.684 40.793 39.543 37.955 34.357 31.832 29.730 26.553 26.389 29.931 29.883 33.218 35.268 36.148 37.891 34.997 37.142 38.176 34.640 33.471 30.693 30.631 28.746 29.933 32.058 30.879 27.253 28.514 31.028 28.556 26.101 29.091 30.321 26.998 26.753 30.329 29.579 26.785 29.061 31.924 30.090 29.082 32.748 34.235 32.275 34.397 32.610 29.191 28.967 26.438 26.146 26.003 26.312 27.568
 36.822 36.298 33.890 33.007 33.424 33.316 35.461 36.174 34.786 32.660 31.024 30.354 29.016 26.547 25.210 24.989 23.117 20.512 20.158 20.261 17.260 15.283 16.734 15.746 12.055 12.586 15.115 13.053 11.692 15.335 17.406 17.522 16.589 13.670 10.607  6.849  5.777  4.559  6.125  9.074 10.848 13.695 14.322 12.772  9.943  6.816  3.860  0.000  3.861  7.367  9.563 11.509 12.770  9.602  8.862 12.514 12.493  9.851 11.709 14.163 16.691 19.298 22.119 23.348 24.977 22.043 19.847 22.570 22.421 18.768 19.648 22.339 20.321 18.614 21.873 23.616 21.396 19.849 22.765 24.384 22.174 20.082 20.425 20.807 17.809 17.863 20.419 18.415 16.820 20.373 21.829 19.579 20.429 24.031 24.333 23.345 25.788 28.612 28.465 28.334 31.183 33.068 32.824 34.315 37.245 37.791 37.986 40.577 42.614 41.657 41.982 38.681 40.356 41.703 38.384 36.837 39.847 39.407 35.681 36.614 39.546 37.407 34.638 37.465 38.910 35.575 35.127 38.715 38.033 34.851 37.154 39.580 36.993 35.553 36.862 37.154 35.774 38.215 38.186 35.999 35.219 33.783 31.752 30.461 29.441 27.546 25.808 25.088 23.587 21.463 20.343 19.269 22.507 22.941 26.682 27.011 25.077 27.340 30.338 29.716 29.075 32.243 34.135 33.161 34.273 37.516 38.172 37.556 37.653 36.997 37.747 36.519 33.377 30.530 27.942 25.262 25.077 24.084 27.089 26.784 27.783 26.958 28.176 27.744 30.714 32.213 34.434 36.466 37.221 39.284 37.767 38.033 35.912 36.832 36.072 35.841 33.287 33.002 35.496 33.075 29.429 30.096 30.024 26.507 25.131 22.605 20.265 19.269 21.085 23.240 24.603 26.626 27.692 30.331 32.380 36.059 36.781 40.038 40.844 43.181 44.628 46.320 48.108 48.627 46.626 45.754 46.555 48.214 49.946 50.922 49.647 46.352 45.958 47.889 45.573 42.628 44.633 45.082 41.407 40.906 43.647 42.015 38.562 37.366 35.495 37.513 37.132 39.561 40.552 42.575 43.630 42.389 41.747 42.549 42.944 44.183 43.234 39.676 39.685 41.089 38.322 35.780 37.731 37.855 34.207 34.058 36.960 37.203 33.808 35.026 32.938 34.638 33.981 36.353 36.400 38.605 41.516 41.749 44.311 47.033 50.604 52.445 49.650 47.510 50.206 50.440 46.717 46.407 49.284 47.512 44.499 46.903 48.494 45.205 43.902 47.281 47.587 49.821 49.472 50.093 52.082 55.196 55.843 56.441 56.497 56.068 54.701 53.788 50.378 51.986 53.717 50.771 50.712 48.082 49.832 49.615 45.894 44.199 41.624 38.602 36.366 33.234 32.542 29.742 29.819 27.999 29.144 32.250 31.725 32.710 33.527 35.651 35.715 38.451 40.973 43.565 46.585 49.553 49.431 53.117 52.711 49.810 52.045 54.843 52.588 51.592 55.314 55.973 53.514 55.067 58.446 57.253 55.993 59.527 61.017 58.425 59.436 56.820 54.054 51.619 52.620 52.454 48.892 48.066 49.892 48.162 44.822 46.055 47.261 43.947 42.268 44.720 44.960 41.792 39.049 35.310 33.299 30.555 28.088 27.543 24.391 24.621 22.562 22.608 20.169 18.914 15.352 16.649 18.789 16.250 14.452 17.895 19.065 16.626 17.675 21.179 20.895 19.764 22.526 24.943 24.175 24.695 27.803 29.173 28.821 30.469 33.403 33.971 34.016 33.583 31.493 31.266 30.164 26.407 24.158 25.666 29.033 30.959 30.348 31.914 34.905 35.407 36.124 39.846 40.503 40.239 43.477 45.434 44.753 47.360 46.421 49.036 47.712 46.092 43.029 42.269 42.543 39.830 37.626 38.198 37.505 34.042 33.180 34.930 32.607 29.244 29.389 28.537 25.096 22.973 24.717 24.546 20.748 20.324 22.770 21.238 17.953 20.418 21.692 25.020 26.799 26.047 29.078 31.436 29.898 30.412 33.978 34.762 33.510 35.821 38.680 38.276 39.632 37.861 36.464 34.763 31.167 28.511 26.271 23.055 22.751 26.277 26.307 29.684 31.838 32.713 34.560 31.769 34.002 34.877 31.274 30.296 27.549 27.770 26.183 27.709 30.003 29.200 25.514 26.593 29.423 27.292 24.701 27.695 29.327 26.261 25.841 29.553 29.222 26.585 28.686 31.769 30.343 29.306 32.844 34.628 33.020 35.403 33.968 30.739 30.915 28.671 28.634 28.658 29.066 30.418
 37.589 36.931 34.364 33.480 33.532 33.250 35.063 35.488 34.103 32.336 30.509 29.463 28.400 26.233 24.452 23.981 22.606 19.964 18.936 19.256 16.791 14.210 15.077 14.616 11.002 10.399 12.901 11.185  8.934 12.292 14.226 14.547 14.213 11.203  8.858  5.493  5.593  6.647  7.770 11.291 12.940 15.886 16.934 15.790 13.349 10.188  6.834  3.861  0.000  3.870  5.825  8.266  9.755  7.105  6.940 10.687 11.128  9.559 11.699 14.856 17.474 20.577 22.976 23.908 25.061 21.996 19.837 22.118 21.590 17.825 18.578 20.816 18.359 16.704 19.923 21.279 18.739 17.187 20.173 21.436 18.979 17.024 17.138 17.312 14.240 14.222 16.909 15.222 13.674 17.185 18.856 17.035 17.958 21.413 21.991 21.449 23.763 26.417 26.635 26.815 29.436 31.277 31.430 33.007 35.685 36.333 36.871 39.336 41.233 39.980 40.218 36.883 38.331 39.520 36.218 34.541 37.355 36.855 33.073 33.838 36.658 34.473 31.590 34.295 35.685 32.293 31.724 35.258 34.560 31.296 33.525 35.951 33.366 31.843 33.116 33.393 32.042 34.530 34.582 32.500 31.752 30.183 28.157 27.014 25.929 23.894 22.269 21.701 20.068 17.825 16.961 15.976 19.403 20.014 23.691 24.220 22.069 24.084 27.246 26.736 25.845 28.925 31.014 30.045 30.938 34.226 35.053 34.387 34.296 33.526 34.368 33.295 30.267 27.474 25.127 22.644 22.928 22.357 25.417 25.626 26.559 25.703 26.446 25.600 28.428 29.658 31.962 33.853 34.758 36.798 35.225 35.361 33.127 34.065 33.221 33.255 30.916 30.984 33.652 31.482 27.899 28.976 28.745 25.098 24.005 21.460 18.977 17.434 18.821 21.160 22.531 24.864 25.954 28.857 30.951 34.699 35.363 38.594 39.154 41.509 42.708 44.410 46.018 46.703 44.847 44.226 45.158 47.043 48.757 49.878 48.721 45.347 45.223 47.103 44.575 41.817 44.045 44.309 40.587 40.420 43.213 41.415 38.046 36.506 34.423 36.225 35.522 37.893 38.588 40.622 41.563 40.553 40.209 41.214 41.871 43.320 42.200 38.607 38.954 40.412 37.474 35.128 37.391 37.437 33.766 33.976 37.044 37.171 33.656 34.505 32.096 33.519 32.522 34.691 34.390 36.404 39.205 39.178 41.602 44.389 48.017 49.820 46.926 44.959 47.769 47.868 44.125 44.048 46.936 45.032 42.163 44.763 46.265 42.933 41.874 45.375 45.752 47.934 47.502 48.286 50.211 53.287 53.788 54.449 54.626 54.283 53.111 52.379 49.068 50.906 52.553 49.518 49.519 46.873 48.416 48.064 44.343 42.454 39.949 36.777 34.608 31.369 30.541 27.556 27.595 25.637 26.677 29.595 29.009 30.191 31.011 33.346 33.451 36.328 38.889 41.678 44.548 47.487 47.179 50.833 50.413 47.371 49.492 52.308 49.996 48.839 52.537 53.228 50.647 52.095 55.514 54.305 52.905 56.414 57.947 55.314 56.222 53.594 50.744 48.383 49.496 49.259 45.654 44.980 46.855 45.019 41.730 43.143 44.310 40.928 39.423 41.991 42.119 38.857 36.239 32.503 30.471 27.950 25.468 25.334 22.250 22.893 21.231 21.880 19.745 18.355 14.851 15.506 17.256 14.615 12.304 15.475 16.559 13.732 14.481 18.062 17.703 16.244 18.989 21.500 20.637 20.992 24.157 25.583 25.142 26.727 29.710 30.304 30.301 29.822 27.737 27.580 26.585 22.853 20.791 22.358 25.731 27.511 27.056 28.786 31.628 32.128 33.070 36.752 37.305 37.228 40.521 42.356 41.794 44.539 43.758 46.495 45.375 43.889 40.911 39.886 40.122 37.614 35.261 35.591 35.067 31.701 30.516 32.239 30.156 26.720 26.514 25.800 22.520 20.047 21.797 22.060 18.313 17.579 20.363 19.311 15.969 18.409 20.229 23.340 25.101 23.925 26.987 29.333 27.506 27.793 31.470 32.188 30.651 32.933 35.896 35.341 36.489 34.554 33.117 31.609 28.079 25.627 23.383 20.389 20.180 23.853 24.040 27.220 29.117 29.754 31.377 28.435 30.541 31.557 28.027 26.841 24.069 24.118 22.452 23.947 26.295 25.555 21.881 23.026 25.946 23.923 21.420 24.539 26.270 23.387 23.119 26.901 26.713 24.378 26.560 29.631 28.492 27.727 31.188 33.010 31.733 34.422 33.287 30.269 30.761 28.879 28.974 29.291 29.836 31.333
 39.624 38.790 36.059 34.998 34.660 34.035 35.487 35.515 33.934 32.535 30.770 29.269 28.246 26.534 24.558 23.579 22.534 20.212 18.522 18.612 16.742 14.011 13.897 13.526 10.414  8.822 10.562  8.842  5.809  8.820 10.474 10.894 10.859  7.863  6.414  4.474  6.175  8.945 10.410 14.058 16.022 19.019 20.402 19.451 17.031 13.714 10.571  7.367  3.870  0.000  3.867  6.488  9.040  7.863  7.578 10.958 12.357 11.693 13.371 16.899 19.170 22.536 24.512 25.468 26.108 22.818 21.041 23.045 21.938 18.232 19.233 20.873 17.955 16.744 19.955 20.668 17.746 16.540 19.678 20.454 17.686 16.209 15.950 15.511 12.241 11.574 14.415 13.318 11.293 14.454 16.688 15.288 15.762 19.110 20.255 19.939 21.820 24.483 25.202 25.414 27.668 29.683 30.236 31.643 34.118 35.063 35.812 38.012 39.925 38.471 38.829 35.601 36.964 37.833 34.457 32.874 35.491 34.718 30.933 31.740 34.317 31.912 29.083 31.784 32.899 29.378 28.933 32.368 31.424 28.156 30.493 32.728 29.993 28.591 29.869 30.359 29.082 31.683 31.753 29.858 28.884 27.146 25.394 24.290 22.859 20.856 19.589 18.843 16.845 14.877 14.365 12.945 16.433 17.562 21.163 22.176 20.080 21.668 25.021 24.939 23.895 26.688 29.084 28.378 28.967 32.189 33.377 32.821 32.427 31.492 32.624 31.834 29.068 26.305 24.399 22.139 22.979 22.741 25.629 26.287 26.886 25.736 25.983 24.868 27.653 28.705 31.250 33.080 34.303 36.402 34.864 34.889 32.553 33.535 32.563 32.980 30.962 31.467 34.270 32.373 28.901 30.392 30.067 26.354 25.551 23.022 20.511 18.414 19.214 21.735 23.120 25.768 26.834 29.943 31.989 35.751 36.420 39.618 39.933 42.306 43.219 44.919 46.294 47.158 45.461 45.128 46.160 48.261 49.974 51.243 50.216 46.789 46.913 48.738 46.029 43.464 45.866 45.951 42.210 42.335 45.132 43.175 39.913 38.089 35.864 37.458 36.440 38.729 39.083 41.097 41.867 41.113 41.103 42.269 43.156 44.825 43.593 39.983 40.623 42.155 39.106 36.931 39.440 39.449 35.790 36.263 39.436 39.484 35.906 36.456 33.796 34.958 33.636 35.556 34.863 36.604 39.253 38.879 41.072 43.913 47.600 49.358 46.345 44.641 47.594 47.505 43.758 44.002 46.872 44.785 42.133 44.961 46.304 42.916 42.180 45.793 46.294 48.427 47.918 48.891 50.726 53.733 54.062 54.796 55.112 54.871 53.921 53.384 50.193 52.250 53.807 50.696 50.736 48.068 49.378 48.916 45.223 43.115 40.670 37.340 35.201 31.928 31.028 27.889 27.909 25.793 26.620 29.237 28.617 30.070 30.854 33.411 33.486 36.452 39.099 42.071 44.763 47.603 47.022 50.626 50.264 47.054 48.966 51.834 49.501 48.093 51.726 52.512 49.775 51.014 54.499 53.303 51.669 55.108 56.733 54.051 54.767 52.123 49.124 46.917 48.243 47.873 44.211 43.828 45.763 43.732 40.572 42.272 43.323 39.836 38.646 41.331 41.220 37.811 35.365 31.679 29.505 27.291 24.656 24.971 21.872 22.721 21.293 22.336 20.742 19.629 16.197 15.992 17.624 15.317 12.333 14.820 16.180 13.100 12.908 16.605 16.488 14.376 16.752 19.641 18.752 18.513 21.734 23.469 22.763 24.000 27.187 27.921 27.641 26.868 24.534 24.174 22.984 19.225 17.106 18.849 22.119 24.019 23.750 25.372 28.146 28.848 29.868 33.476 34.148 34.263 37.491 39.364 39.025 41.906 41.360 44.259 43.284 41.775 38.983 37.789 37.787 35.428 33.116 33.117 32.541 29.355 27.935 29.403 27.413 24.063 23.541 22.668 19.589 16.857 18.338 18.840 15.211 14.081 16.966 16.327 12.929 15.219 17.447 20.364 22.187 20.786 23.941 26.148 24.098 24.368 28.095 28.671 27.027 29.386 32.324 31.658 32.762 30.852 29.375 27.848 24.330 21.913 19.683 16.777 16.716 20.436 20.629 23.679 25.449 26.032 27.631 24.697 26.881 27.931 24.417 23.290 20.417 20.594 19.117 20.935 23.314 22.967 19.269 20.126 23.302 21.685 19.067 22.100 24.211 21.690 21.250 25.069 25.326 23.260 25.216 28.411 27.745 27.026 30.267 32.327 31.470 34.406 33.681 30.951 31.868 30.370 30.747 31.280 31.957 33.580
 38.090 37.219 34.454 33.573 33.070 32.538 33.809 33.811 32.502 31.313 29.209 27.644 27.087 25.424 23.007 22.235 21.737 19.129 17.132 17.911 16.487 13.177 13.090 13.778 10.844  8.318 10.619 10.248  6.858  8.834 10.677 11.900 12.808  9.807  9.495  8.122  8.868 11.219 11.486 14.999 16.347 19.209 20.799 20.278 18.406 15.229 11.891  9.563  5.825  3.867  0.000  3.853  5.601  5.363  6.293  8.834 10.116 10.597 12.578 16.254 18.755 22.352 24.024 24.454 24.846 21.759 19.767 21.225 20.146 16.472 16.957 18.296 15.271 13.862 16.812 17.428 14.486 13.068 16.096 16.775 14.006 12.493 12.311 11.943  8.739  8.614 11.343 10.153  8.922 12.294 14.120 13.145 14.347 17.345 18.229 18.517 20.642 22.845 23.565 24.322 26.572 28.199 28.936 30.700 32.923 33.632 34.706 36.998 38.598 36.902 36.940 33.570 34.631 35.618 32.413 30.512 33.009 32.495 28.666 29.124 31.803 29.641 26.574 29.069 30.458 27.057 26.265 29.750 29.144 25.794 27.901 30.415 27.951 26.318 27.682 27.967 26.838 29.493 29.865 28.107 27.524 25.561 23.530 22.904 21.670 19.171 17.950 17.934 15.910 13.303 13.413 12.782 16.515 17.561 20.909 21.843 19.219 20.563 24.036 23.703 22.165 25.020 27.514 26.439 26.781 30.201 31.331 30.421 29.911 28.822 29.710 29.008 26.212 23.715 21.890 20.029 21.229 21.565 24.689 25.749 26.688 25.941 25.884 24.276 26.660 27.252 29.542 31.013 32.046 33.879 32.088 31.850 29.331 30.113 28.996 29.400 27.432 28.051 30.847 29.069 25.681 27.422 27.105 23.403 22.914 20.500 17.911 15.564 16.024 18.467 19.991 22.842 24.143 27.451 29.708 33.483 33.887 36.943 37.014 39.257 40.011 41.597 42.853 43.707 42.026 41.828 42.863 45.076 46.803 48.181 47.288 43.859 44.182 46.051 43.270 40.829 43.412 43.489 39.769 40.096 43.005 41.081 37.864 35.853 33.392 34.723 33.468 35.594 35.783 37.692 38.343 37.644 37.774 38.994 40.008 41.814 40.536 36.918 37.749 39.363 36.280 34.214 36.925 36.977 33.368 34.044 37.337 37.409 33.832 34.151 31.334 32.206 30.630 32.345 31.493 33.091 35.748 35.346 37.478 40.268 43.965 45.783 42.805 41.107 44.125 44.101 40.377 40.665 43.623 41.609 38.995 41.890 43.334 40.028 39.353 43.013 43.382 45.368 44.703 45.652 47.382 50.345 50.667 51.490 51.876 51.621 50.774 50.270 47.148 49.333 50.917 47.829 48.023 45.462 46.712 46.059 42.387 40.291 38.027 34.725 32.833 29.414 28.211 24.908 24.673 22.380 23.033 25.595 25.100 26.728 27.725 30.464 30.812 33.962 36.433 39.540 42.099 45.030 44.490 48.038 47.490 44.247 46.230 48.976 46.501 45.144 48.791 49.424 46.621 47.959 51.387 50.057 48.458 51.944 53.453 50.700 51.404 48.695 45.754 43.451 44.783 44.536 40.861 40.405 42.447 40.529 37.299 39.017 40.233 36.809 35.569 38.393 38.439 35.080 32.782 29.105 27.224 25.239 22.953 23.655 20.943 22.405 21.568 23.131 21.446 19.802 16.726 16.572 17.403 14.687 12.037 14.266 14.777 11.233 11.437 14.873 14.008 11.737 14.584 17.089 15.716 15.772 19.182 20.497 19.699 21.327 24.428 24.852 24.685 24.284 22.291 22.219 21.568 17.948 16.276 17.643 21.095 22.452 22.096 24.205 26.800 27.114 28.392 32.021 32.303 32.429 35.836 37.425 36.949 39.844 39.239 42.099 41.283 40.052 37.186 35.770 36.033 33.865 31.257 31.284 31.112 27.899 26.234 28.022 26.404 22.851 22.130 21.852 18.883 15.933 17.905 18.944 15.442 14.451 17.850 17.608 14.603 17.047 19.589 22.071 23.513 21.563 24.427 26.854 24.685 24.386 28.164 28.941 26.914 28.952 32.152 31.473 32.250 29.972 28.637 27.545 24.165 22.256 20.269 17.826 18.079 21.859 22.146 24.812 26.080 26.339 27.470 24.224 26.081 27.531 24.255 22.587 19.673 19.165 17.111 18.387 20.640 19.869 16.193 17.444 20.384 18.457 16.113 19.409 21.195 18.606 18.633 22.440 22.424 20.628 22.923 25.868 25.172 24.879 28.153 29.953 29.199 32.293 31.632 29.014 29.977 28.710 29.033 29.792 30.542 32.239
 35.981 34.907 31.998 30.922 30.122 29.353 30.419 30.243 28.881 27.856 25.765 24.022 23.539 22.079 19.544 18.612 18.371 15.867 13.556 14.484 13.499  9.999  9.657 11.013  8.566  5.432  8.128  9.045  6.423  7.800 10.607 12.927 13.658 10.300 10.560  9.825  9.519 11.911 11.513 14.733 16.117 18.881 21.010 21.022 19.547 16.204 13.323 11.509  8.266  6.488  3.853  0.000  3.868  5.491  4.972  6.214  8.694  9.814 10.854 14.610 16.670 20.428 21.614 21.971 21.930 18.771 17.097 18.329 16.856 13.311 14.103 15.078 11.890 11.040 14.150 14.444 11.530 10.763 14.092 15.048 12.598 11.766 12.195 11.205  7.887  7.417  9.231  7.210  5.695  9.355 10.748  9.412 10.845 13.852 14.495 14.786 17.062 19.176 19.786 20.645 22.949 24.459 25.188 27.047 29.227 29.861 30.991 33.312 34.842 33.140 33.158 29.789 30.915 31.932 28.713 26.854 29.466 28.986 25.168 25.766 28.563 26.468 23.490 26.179 27.686 24.409 23.811 27.445 26.980 23.857 26.173 28.781 26.518 25.186 27.026 27.604 26.986 29.899 30.686 29.345 28.825 26.441 24.579 24.450 22.917 20.076 19.468 19.763 17.241 14.679 15.669 14.910 18.645 20.168 23.300 24.565 21.812 22.668 26.299 26.123 24.174 26.796 29.562 28.377 28.268 31.781 33.093 31.899 31.056 29.615 30.365 30.032 27.381 25.296 23.750 22.374 23.890 24.599 27.825 29.059 30.134 29.489 29.277 27.448 29.607 29.867 32.018 33.158 34.069 35.602 33.513 32.868 30.037 30.379 28.823 29.142 27.209 27.861 30.371 28.508 25.180 27.174 27.301 23.699 23.567 21.206 18.543 16.300 16.494 18.556 20.637 23.744 25.526 29.012 31.570 35.329 35.367 38.199 37.969 39.916 40.468 41.738 42.758 43.414 41.582 41.559 42.350 44.619 46.528 48.096 47.445 44.102 44.600 46.686 43.975 41.581 44.337 44.608 40.954 41.328 44.420 42.695 39.456 37.423 34.710 35.727 34.236 36.016 36.025 37.591 37.888 37.071 37.316 38.310 39.260 41.311 40.274 36.590 37.419 39.351 36.440 34.258 37.082 37.476 33.955 34.524 37.950 38.324 34.861 35.196 32.393 32.943 31.108 32.492 31.534 32.815 35.603 35.219 37.124 39.677 43.384 45.433 42.586 40.931 44.111 44.276 40.639 41.009 44.146 42.301 39.772 42.739 44.372 41.224 40.613 44.299 44.416 46.134 45.166 45.941 47.410 50.255 50.662 51.691 52.195 51.862 51.131 50.531 47.476 49.747 51.516 48.565 49.034 46.687 47.965 47.043 43.415 41.450 39.463 36.275 34.708 31.146 29.534 26.037 25.264 22.543 22.577 25.092 25.142 27.203 28.648 31.651 32.399 35.746 37.963 41.200 43.586 46.623 46.132 49.584 48.800 45.519 47.551 50.118 47.440 46.115 49.734 50.143 47.194 48.608 51.941 50.370 48.731 52.242 53.556 50.625 51.133 48.241 45.345 42.929 44.466 44.460 40.741 40.312 42.633 40.864 37.598 39.466 40.935 37.608 36.416 39.464 39.667 36.359 34.331 30.733 29.157 27.504 25.501 26.543 24.078 25.802 25.155 26.810 25.084 23.294 20.265 20.226 20.896 18.035 15.566 17.625 17.788 14.064 14.234 17.387 16.015 13.316 16.209 18.496 16.415 16.224 19.923 20.874 19.440 21.249 24.520 24.444 23.859 23.710 21.735 21.290 20.757 17.245 15.339 15.917 19.606 20.789 19.860 22.054 24.850 24.800 25.815 29.556 29.750 29.554 32.999 34.621 33.908 36.655 35.871 38.638 37.710 36.463 33.522 32.197 32.559 30.309 27.684 27.909 27.768 24.439 22.933 24.953 23.309 19.654 19.245 19.265 16.123 13.503 16.081 16.966 13.476 13.298 16.875 16.408 14.027 16.985 19.293 21.356 22.200 19.981 22.434 25.222 23.352 22.625 26.312 27.539 25.548 27.185 30.557 30.253 31.128 28.783 27.914 26.852 23.424 21.788 20.413 18.044 19.069 22.724 22.490 24.921 25.835 26.332 27.377 24.103 26.100 27.973 24.916 23.165 19.906 19.057 16.622 17.773 19.385 18.476 14.678 15.480 18.135 16.085 13.348 16.411 18.166 15.410 15.124 18.934 18.971 16.993 19.178 22.203 21.558 21.153 24.388 26.278 25.614 28.756 28.285 25.840 27.102 26.140 26.784 27.745 28.682 30.563
 33.932 32.962 30.150 29.439 28.743 28.351 29.468 29.555 28.659 27.620 25.102 23.638 23.677 21.960 19.079 18.807 18.954 15.948 13.863 15.715 14.803 11.015 11.483 13.572 11.101  8.377 11.456 12.756 10.216 11.314 13.796 16.040 17.197 13.986 14.093 12.808 12.187 13.755 12.481 15.301 15.818 18.339 20.349 20.616 19.661 16.724 13.749 12.770  9.755  9.040  5.601  3.868  0.000  3.856  5.435  5.151  6.294  8.656 10.388 13.874 16.412 20.146 21.289 21.009 21.064 18.370 16.148 16.855 15.921 12.428 12.185 13.242 10.292  8.551 11.306 12.062  9.401  7.848 10.930 12.192 10.014  8.637  9.665  9.462  6.810  7.731  9.091  6.600  7.160 10.726 11.037 10.095 12.623 15.074 14.981 15.829 18.553 20.085 20.351 21.767 24.237 25.196 25.859 28.166 30.179 30.372 31.700 34.253 35.434 33.612 33.200 29.627 30.435 31.789 28.853 26.571 29.127 29.129 25.316 25.435 28.461 26.811 23.559 25.925 27.884 24.865 23.763 27.422 27.469 24.279 26.177 29.141 27.257 25.570 27.351 27.507 26.902 29.688 30.663 29.277 29.252 26.899 24.617 24.809 23.757 20.617 19.732 20.679 18.558 15.440 16.482 16.582 20.338 21.377 24.342 25.191 22.064 23.024 26.538 25.875 23.680 26.511 29.087 27.438 27.348 31.022 32.012 30.465 29.762 28.344 28.663 28.186 25.351 23.512 21.777 20.665 22.148 23.174 26.620 27.949 29.452 29.287 29.088 27.037 28.863 28.844 30.608 31.468 32.011 33.265 30.942 30.139 27.222 27.361 25.772 25.816 23.704 24.199 26.658 24.754 21.424 23.457 23.616 20.056 20.089 17.868 15.230 13.003 13.125 14.944 17.191 20.323 22.359 25.899 28.667 32.402 32.192 34.902 34.587 36.412 36.988 38.177 39.241 39.805 37.905 37.831 38.600 40.858 42.772 44.345 43.729 40.404 40.956 43.096 40.403 38.026 40.857 41.195 37.573 37.994 41.169 39.548 36.313 34.252 31.400 32.276 30.737 32.419 32.477 33.980 34.296 33.390 33.572 34.562 35.527 37.575 36.518 32.834 33.710 35.655 32.748 30.600 33.500 33.925 30.448 31.109 34.587 34.994 31.568 31.808 28.980 29.383 27.479 28.815 27.931 29.262 32.153 31.962 33.984 36.484 40.168 42.281 39.526 37.701 40.839 41.168 37.548 37.751 40.967 39.292 36.663 39.548 41.356 38.316 37.569 41.224 41.161 42.785 41.737 42.395 43.843 46.702 47.195 48.246 48.731 48.330 47.561 46.893 43.828 46.098 47.921 45.017 45.591 43.346 44.690 43.665 40.043 38.207 36.351 33.289 31.938 28.286 26.435 22.890 21.869 19.063 19.069 21.758 21.938 23.982 25.649 28.671 29.684 33.125 35.124 38.363 40.727 43.889 43.595 47.021 46.051 42.852 45.068 47.498 44.723 43.605 47.271 47.498 44.607 46.236 49.478 47.802 46.357 49.949 51.118 48.178 48.828 45.914 43.175 40.579 41.945 42.118 38.437 37.736 40.085 38.542 35.135 36.808 38.485 35.288 33.843 36.920 37.410 34.257 32.252 28.659 27.452 25.829 24.258 25.350 23.269 25.345 25.065 26.925 24.933 22.648 19.982 20.307 20.387 17.170 15.386 17.461 16.808 13.066 14.086 16.777 14.662 12.463 15.848 17.418 14.999 15.605 19.259 19.569 18.355 20.754 23.680 23.256 23.075 23.490 22.088 22.163 22.267 19.014 17.694 18.007 21.701 22.295 21.330 23.982 26.516 26.038 27.308 31.013 30.750 30.521 34.132 35.406 34.466 37.145 36.194 38.809 37.996 37.081 33.986 32.520 33.299 31.208 28.275 28.698 29.021 25.642 24.024 26.448 25.173 21.393 20.924 21.562 18.583 15.988 18.854 20.060 16.767 16.663 20.361 20.057 17.801 20.696 23.088 25.062 25.770 23.364 25.592 28.482 26.578 25.522 29.172 30.506 28.267 29.652 33.171 32.820 33.387 30.747 29.925 29.270 26.037 24.754 23.399 21.335 22.229 25.917 25.916 28.183 28.870 29.058 29.736 26.261 27.850 29.906 27.032 24.857 21.803 20.397 17.497 17.838 19.347 17.716 14.136 15.677 17.792 15.106 13.007 16.388 17.376 14.310 14.878 18.537 17.852 16.083 18.878 21.432 20.391 20.530 23.935 25.303 24.457 27.605 26.903 24.380 25.361 24.392 24.731 25.801 26.704 28.563
 33.207 32.450 29.801 29.216 29.001 28.922 30.492 30.971 30.113 28.619 26.189 25.174 24.919 22.727 20.227 20.308 19.822 16.595 15.279 16.917 15.147 11.643 12.963 14.297 11.072  9.386 12.867 13.234 10.801 12.984 15.485 17.114 17.792 14.450 13.548 11.319 10.345 11.117  9.680 12.515 12.854 15.512 17.170 17.143 16.076 13.285 10.198  9.602  7.105  7.863  5.363  5.491  3.856  0.000  3.874  5.493  5.090  6.046  8.791 12.164 15.198 18.719 20.480 20.394 21.129 18.498 15.873 17.194 16.876 13.171 12.898 14.886 12.495 10.273 13.197 14.756 12.510 10.610 13.396 15.057 13.083 10.984 11.957 12.495  9.917 10.938 12.792 10.338 10.372 14.123 14.585 13.069 15.346 18.206 17.957 18.231 21.129 22.987 22.907 23.966 26.725 27.812 28.073 30.311 32.634 32.746 33.736 36.451 37.799 36.250 35.916 32.329 33.350 34.881 31.910 29.723 32.464 32.520 28.729 28.981 32.092 30.445 27.266 29.697 31.661 28.623 27.577 31.233 31.219 27.996 29.891 32.812 30.810 29.064 30.651 30.675 29.767 32.382 33.067 31.338 31.263 29.242 26.829 26.599 25.762 22.905 21.528 22.152 20.371 17.285 17.523 17.558 21.317 21.960 25.215 25.696 22.731 24.262 27.602 26.691 24.922 28.043 30.297 28.638 29.029 32.662 33.361 31.970 31.651 30.547 30.813 29.941 26.848 24.703 22.463 20.817 21.648 22.124 25.648 26.482 28.107 27.999 28.285 26.633 28.724 29.113 30.857 32.017 32.433 33.851 31.684 31.213 28.552 28.898 27.639 27.386 24.945 24.981 27.433 25.234 21.699 23.171 23.275 19.664 19.146 16.775 14.088 12.408 13.475 15.328 17.338 20.061 21.907 25.196 27.883 31.653 31.643 34.530 34.607 36.573 37.526 38.868 40.257 40.737 38.735 38.299 39.059 41.075 42.944 44.291 43.444 40.115 40.329 42.452 39.900 37.280 39.870 40.310 36.647 36.738 39.849 38.281 34.911 33.142 30.536 31.795 30.682 32.626 33.110 34.792 35.422 34.303 34.095 34.996 35.729 37.466 36.445 32.770 33.316 35.086 32.208 29.872 32.480 32.828 29.247 29.640 33.000 33.390 29.937 30.520 27.923 28.772 27.319 29.085 28.650 30.400 33.386 33.498 35.819 38.378 42.006 44.058 41.341 39.280 42.225 42.622 38.959 38.852 41.999 40.385 37.524 40.183 42.029 38.938 37.878 41.434 41.396 43.208 42.377 42.942 44.596 47.575 48.191 49.083 49.384 48.923 47.892 47.074 43.850 45.873 47.716 44.811 45.215 42.872 44.433 43.647 39.962 38.253 36.180 33.181 31.598 28.033 26.471 23.145 22.426 19.972 20.496 23.512 23.461 25.039 26.499 29.190 29.994 33.257 35.349 38.366 40.993 44.182 44.073 47.603 46.730 43.679 46.023 48.524 45.880 44.927 48.655 48.941 46.242 47.971 51.221 49.665 48.398 52.021 53.229 50.412 51.279 48.464 45.801 43.167 44.297 44.440 40.824 39.918 42.081 40.591 37.122 38.511 40.130 36.948 35.253 38.116 38.680 35.590 33.292 29.604 28.271 26.189 24.483 24.997 22.681 24.362 23.683 25.122 22.779 20.434 17.609 18.484 18.886 15.488 13.989 16.734 16.261 12.772 14.382 17.333 15.504 13.971 17.469 19.095 17.197 18.168 21.626 22.079 21.344 23.717 26.504 26.319 26.424 26.754 25.313 25.481 25.368 21.945 20.425 21.107 24.780 25.677 24.801 27.250 29.904 29.614 30.769 34.508 34.400 34.121 37.685 39.076 38.115 40.731 39.688 42.229 41.256 40.216 37.035 35.788 36.576 34.289 31.484 32.080 32.208 28.725 27.363 29.735 28.177 24.435 24.208 24.522 21.320 18.846 21.510 22.343 18.772 18.603 22.084 21.382 18.723 21.629 23.778 26.213 27.222 25.234 27.707 30.538 28.723 28.062 31.740 32.963 30.944 32.575 35.972 35.593 36.331 33.854 32.840 31.958 28.606 26.938 25.250 22.826 23.312 27.077 27.167 29.799 30.907 31.223 32.179 28.805 30.496 32.234 29.125 27.164 24.234 23.194 20.570 21.083 22.889 21.292 17.751 19.384 21.592 18.878 16.805 20.134 21.073 17.858 18.313 21.946 21.075 18.969 21.755 24.341 22.912 22.789 26.379 27.673 26.391 29.244 28.103 25.206 25.713 24.199 24.225 24.982 25.717 27.422
 32.338 31.402 28.619 27.620 27.304 26.898 28.512 28.885 27.687 26.063 23.984 22.906 22.191 20.035 17.896 17.662 16.729 13.746 12.579 13.687 11.601  8.329  9.861 10.754  7.391  6.450 10.173 10.546  9.065 11.670 14.803 16.752 16.708 13.033 11.887  9.866  7.931  8.807  7.299 10.199 11.333 14.182 16.327 16.477 15.292 12.035  9.564  8.862  6.940  7.578  6.293  4.972  5.435  3.874  0.000  3.854  5.508  5.135  6.340 10.078 12.543 16.167 17.845 18.300 18.930 15.907 13.742 15.615 14.889 11.106 11.889 14.008 11.632 10.238 13.680 15.057 12.919 11.889 15.050 16.972 15.170 13.720 14.827 14.674 11.737 11.935 13.457 10.575  9.569 13.323 13.829 11.461 13.241 16.503 16.219 15.776 18.674 20.939 20.669 21.243 24.146 25.502 25.502 27.504 30.085 30.330 31.015 33.715 35.320 34.029 33.993 30.535 31.950 33.416 30.255 28.431 31.421 31.262 27.525 28.261 31.386 29.566 26.699 29.505 31.309 28.259 27.707 31.449 31.230 28.255 30.551 33.300 31.197 29.890 31.795 32.249 31.600 34.421 35.178 33.648 33.266 31.053 28.983 28.726 27.444 24.662 23.690 23.958 21.724 19.042 19.489 18.822 22.574 23.712 27.076 27.940 25.209 26.558 30.035 29.485 27.750 30.679 33.148 31.725 31.951 35.535 36.485 35.179 34.652 33.377 33.804 33.171 30.216 28.106 26.040 24.392 25.270 25.590 29.028 29.727 31.153 30.758 31.115 29.627 31.913 32.419 34.339 35.563 36.102 37.545 35.364 34.796 32.029 32.220 30.727 30.472 28.062 28.063 30.269 27.908 24.376 25.829 26.321 22.809 22.318 19.897 17.235 15.819 16.888 18.575 20.862 23.627 25.618 28.893 31.621 35.379 35.318 38.152 38.184 40.024 40.931 42.105 43.387 43.711 41.573 41.178 41.714 43.676 45.688 47.106 46.356 43.110 43.296 45.567 43.142 40.460 43.030 43.644 40.022 39.974 43.140 41.708 38.283 36.655 34.052 35.279 34.167 35.963 36.420 37.903 38.326 37.066 36.841 37.483 38.034 39.861 39.113 35.397 35.751 37.733 35.055 32.515 35.021 35.642 32.102 32.193 35.550 36.196 32.854 33.668 31.232 32.067 30.616 32.270 31.865 33.452 36.522 36.641 38.805 41.212 44.843 47.034 44.386 42.379 45.414 45.895 42.280 42.231 45.449 43.890 41.082 43.764 45.662 42.614 41.581 45.132 45.017 46.736 45.785 46.234 47.751 50.662 51.346 52.341 52.685 52.175 51.160 50.237 47.017 49.001 50.979 48.174 48.677 46.418 48.043 47.199 43.532 41.905 39.896 36.939 35.388 31.823 30.208 26.848 25.954 23.312 23.475 26.451 26.709 28.506 30.115 32.889 33.755 37.035 39.105 42.135 44.734 47.928 47.795 51.305 50.405 47.327 49.637 52.112 49.417 48.417 52.116 52.364 49.580 51.270 54.506 52.865 51.510 55.112 56.270 53.358 54.055 51.137 48.440 45.808 47.128 47.347 43.690 42.903 45.211 43.715 40.281 41.815 43.482 40.294 38.715 41.660 42.182 39.047 36.836 33.167 31.761 29.745 27.879 28.407 25.889 27.336 26.343 27.507 25.219 23.186 20.043 20.882 21.794 18.568 16.687 19.520 19.536 16.015 17.100 20.320 18.769 16.781 20.039 22.024 20.001 20.433 24.062 24.706 23.528 25.677 28.751 28.488 28.134 28.289 26.511 26.129 25.630 22.111 20.022 20.432 24.170 25.409 24.144 26.234 29.232 28.986 29.677 33.506 33.680 33.101 36.534 38.226 37.175 39.638 38.476 40.963 39.714 38.383 35.186 34.262 34.896 32.326 29.795 30.578 30.340 26.751 25.803 28.095 26.146 22.492 22.762 22.792 19.307 17.331 20.092 20.318 16.615 17.044 20.288 19.025 16.606 19.879 21.551 23.969 24.736 22.984 25.336 28.323 26.888 26.339 29.898 31.356 29.693 31.262 34.588 34.549 35.656 33.429 32.672 31.442 27.911 26.042 24.645 21.908 22.795 26.449 26.032 28.776 29.992 30.767 32.040 28.865 30.958 32.728 29.563 27.938 24.714 23.959 21.492 22.440 23.929 22.642 18.927 19.856 22.111 19.619 16.943 19.819 21.065 17.779 17.453 21.095 20.540 17.930 20.257 23.189 21.793 21.060 24.626 26.278 24.921 27.638 26.571 23.665 24.408 22.897 23.325 24.040 24.906 26.746
 29.892 28.800 25.906 24.930 24.335 23.906 25.322 25.661 24.701 23.259 20.889 19.782 19.506 17.404 14.848 14.907 14.560 11.302  9.938 11.946 10.512  6.855  8.728 10.832  8.380  7.174 10.868 12.440 11.319 13.059 16.368 18.900 19.156 15.499 14.974 13.440 11.396 12.117  9.927 11.986 12.471 14.864 17.378 18.159 17.650 14.683 12.603 12.514 10.687 10.958  8.834  6.214  5.151  5.493  3.854  0.000  3.880  5.613  5.772  9.203 11.408 15.186 16.218 16.109 16.274 13.467 11.250 12.469 11.640  7.919  8.359 10.252  7.912  6.579 10.100 11.505  9.781  9.107 12.221 14.540 13.328 12.321 14.020 13.742 11.299 11.761 12.323  8.837  8.753 12.244 11.717  9.259 11.853 14.630 13.636 13.539 16.812 18.581 17.993 19.030 22.039 22.931 22.906 25.273 27.670 27.589 28.476 31.318 32.631 31.239 30.924 27.353 28.625 30.298 27.307 25.281 28.314 28.456 24.769 25.345 28.658 27.158 24.258 27.004 29.113 26.344 25.691 29.495 29.646 26.855 29.058 32.008 30.268 29.022 31.205 31.667 31.393 34.314 35.445 34.209 34.091 31.606 29.490 29.719 28.448 25.328 24.660 25.410 23.036 20.169 21.197 20.831 24.608 25.865 28.994 29.934 26.940 27.961 31.502 30.882 28.745 31.563 34.152 32.477 32.364 36.055 37.018 35.367 34.641 33.124 33.275 32.878 30.008 28.328 26.457 25.307 26.469 27.248 30.803 31.764 33.421 33.282 33.432 31.628 33.585 33.697 35.366 36.209 36.531 37.622 35.137 34.184 31.167 30.929 29.091 28.669 26.271 26.259 28.172 25.774 22.364 24.076 24.954 21.617 21.559 19.324 16.740 15.423 16.125 17.310 20.036 22.971 25.403 28.814 31.822 35.519 35.061 37.629 37.346 38.878 39.589 40.459 41.534 41.670 39.408 39.170 39.499 41.520 43.675 45.270 44.758 41.604 42.000 44.451 42.076 39.493 42.252 43.018 39.487 39.555 42.885 41.641 38.250 36.550 33.683 34.546 33.187 34.627 34.913 36.068 36.186 34.821 34.700 35.159 35.689 37.743 37.177 33.433 33.847 36.102 33.578 31.009 33.666 34.577 31.172 31.268 34.750 35.638 32.429 33.141 30.689 31.137 29.412 30.716 30.220 31.522 34.699 34.891 36.885 39.057 42.661 45.049 42.558 40.544 43.680 44.366 40.854 40.826 44.197 42.841 40.100 42.807 44.901 42.040 41.045 44.592 44.213 45.657 44.422 44.697 45.971 48.770 49.539 50.716 51.164 50.573 49.668 48.668 45.533 47.608 49.737 47.068 47.846 45.817 47.447 46.328 42.728 41.245 39.538 36.729 35.545 31.864 29.841 26.347 24.941 21.969 21.588 24.517 25.269 27.385 29.407 32.379 33.653 37.105 38.878 42.013 44.425 47.727 47.688 51.088 49.929 46.856 49.252 51.519 48.632 47.732 51.405 51.403 48.532 50.352 53.462 51.595 50.285 53.921 54.861 51.816 52.411 49.355 46.775 43.998 45.403 45.881 42.231 41.367 43.890 42.608 39.122 40.692 42.625 39.586 37.972 41.089 41.831 38.813 36.848 33.278 32.251 30.542 29.056 29.910 27.747 29.579 28.954 30.390 28.069 25.755 22.864 23.731 24.205 20.819 19.208 21.781 21.270 17.627 18.854 21.708 19.603 17.521 20.892 22.449 19.881 20.424 24.141 24.274 22.766 25.230 28.223 27.458 26.982 27.563 26.087 25.700 25.602 22.349 20.467 20.221 24.030 24.810 23.156 25.516 28.456 27.723 28.357 32.196 32.049 31.223 34.744 36.247 34.906 37.205 35.827 38.150 36.894 35.755 32.432 31.490 32.437 29.927 27.215 28.256 28.322 24.660 23.776 26.447 24.741 20.998 21.454 22.069 18.662 16.986 20.229 20.587 17.151 18.075 21.470 20.303 18.442 21.876 23.539 25.519 25.781 23.689 25.575 28.821 27.546 26.488 29.923 31.727 29.931 31.058 34.562 34.742 35.715 33.290 32.883 31.920 28.508 27.063 26.088 23.644 24.947 28.531 27.945 30.376 31.177 31.901 32.883 29.597 31.546 33.692 30.794 28.894 25.575 24.335 21.458 21.943 22.903 21.230 17.674 18.566 20.258 17.448 14.888 17.584 18.340 14.813 14.660 18.116 17.181 14.497 17.073 19.772 18.171 17.655 21.297 22.717 21.336 24.132 23.123 20.336 21.245 20.076 20.671 21.701 22.758 24.793
 28.316 27.496 24.831 24.345 24.206 24.380 26.116 26.932 26.430 24.743 22.083 21.527 21.551 19.007 16.469 17.313 16.944 13.318 12.706 15.101 13.344 10.026 12.440 14.366 11.587 10.758 14.531 15.677 14.182 16.190 19.209 21.367 21.806 18.218 17.284 15.097 13.064 12.940 10.236 11.822 11.267 13.452 15.519 16.322 16.248 13.861 11.734 12.493 11.128 12.357 10.116  8.694  6.294  5.090  5.508  3.880  0.000  3.870  5.881  8.522 11.644 15.087 16.537 15.896 16.689 14.520 11.483 12.526 12.826  9.324  8.378 10.988  9.516  6.876  9.801 12.176 10.990  9.351 11.775 14.462 13.599 11.816 13.760 14.402 12.454 13.710 14.506 11.199 11.927 15.449 14.689 12.648 15.553 18.089 16.791 16.927 20.360 21.846 20.989 22.245 25.375 25.949 25.743 28.344 30.707 30.292 31.172 34.209 35.326 33.962 33.354 29.665 30.730 32.706 29.957 27.659 30.641 31.148 27.506 27.727 31.164 29.968 26.890 29.348 31.725 29.091 28.058 31.818 32.253 29.337 31.197 34.345 32.758 31.174 33.129 33.190 32.699 35.405 36.469 34.995 35.185 32.931 30.461 30.656 29.835 26.695 25.571 26.563 24.641 21.450 22.099 22.245 26.028 26.765 29.905 30.375 27.240 28.608 31.952 30.880 28.827 31.914 34.177 32.198 32.368 36.114 36.686 34.897 34.501 33.203 33.036 32.300 29.186 27.525 25.282 24.062 24.838 25.552 29.237 30.004 32.011 32.252 32.639 30.896 32.726 32.851 34.218 35.016 35.004 35.975 33.436 32.575 29.684 29.439 27.816 27.016 24.298 23.867 25.727 23.118 19.584 20.941 21.821 18.526 18.273 16.139 13.652 12.842 13.991 14.878 17.548 20.187 22.690 25.944 29.042 32.698 32.162 34.718 34.604 36.124 37.081 37.993 39.307 39.339 36.982 36.474 36.801 38.663 40.780 42.230 41.594 38.446 38.678 41.147 38.867 36.161 38.831 39.698 36.179 36.095 39.442 38.311 34.862 33.317 30.500 31.469 30.338 31.855 32.442 33.668 34.017 32.467 32.049 32.469 32.878 34.720 34.138 30.404 30.656 32.797 30.286 27.633 30.175 31.055 27.625 27.636 31.093 31.992 28.804 29.640 27.320 27.911 26.420 27.946 27.796 29.402 32.689 33.208 35.473 37.652 41.189 43.554 41.151 38.877 41.842 42.671 39.158 38.819 42.182 40.985 38.047 40.542 42.770 39.971 38.699 42.145 41.655 43.141 41.992 42.134 43.528 46.409 47.308 48.391 48.708 48.037 46.945 45.816 42.583 44.509 46.673 44.036 44.783 42.774 44.571 43.524 39.904 38.598 36.872 34.217 33.077 29.418 27.399 24.049 22.644 19.873 19.808 23.037 23.712 25.491 27.526 30.279 31.615 35.000 36.649 39.634 42.167 45.556 45.764 49.190 47.964 45.051 47.639 49.846 46.986 46.332 50.060 49.973 47.276 49.296 52.341 50.492 49.433 53.130 54.004 51.050 51.892 48.909 46.488 43.584 44.700 45.263 41.699 40.522 42.921 41.827 38.226 39.473 41.495 38.571 36.641 39.624 40.606 37.754 35.651 32.068 31.241 29.329 28.099 28.680 26.710 28.567 28.028 29.395 26.760 24.102 21.491 22.844 23.031 19.421 18.481 21.263 20.306 16.917 18.881 21.489 19.110 17.728 21.368 22.482 20.046 21.275 24.798 24.615 23.581 26.371 29.024 28.218 28.227 29.096 27.976 28.044 28.239 25.027 23.465 23.420 27.206 27.779 26.310 28.887 31.648 30.815 31.673 35.469 35.092 34.335 37.940 39.226 37.795 40.061 38.590 40.788 39.602 38.678 35.256 34.266 35.483 33.065 30.204 31.361 31.677 28.015 27.069 29.894 28.362 24.591 24.933 25.724 22.402 20.564 23.753 24.295 20.830 21.476 24.929 23.841 21.708 25.009 26.769 28.963 29.423 27.382 29.364 32.558 31.167 30.141 33.626 35.331 33.411 34.586 38.119 38.144 38.943 36.381 35.809 35.022 31.681 30.249 29.011 26.602 27.538 31.229 30.945 33.463 34.347 34.852 35.715 32.313 34.013 36.082 33.158 31.068 27.973 26.581 23.587 23.673 24.833 22.753 19.407 20.904 22.384 19.226 17.246 20.190 20.431 16.790 17.315 20.574 19.049 16.568 19.554 21.793 19.732 19.617 23.383 24.273 22.535 25.117 23.633 20.568 20.828 19.256 19.256 20.157 21.042 22.932
 28.320 27.620 25.067 24.434 24.697 24.924 27.051 28.080 27.353 25.247 22.962 22.693 22.144 19.303 17.414 18.224 17.035 13.544 13.641 15.334 12.726 10.044 12.920 13.865 10.610 10.900 14.697 15.058 14.004 16.743 19.870 21.664 21.508 17.838 16.154 13.494 10.921  9.931  6.944  8.284  7.892 10.525 12.480 13.011 12.725 10.247  8.512  9.851  9.559 11.693 10.597  9.814  8.656  6.046  5.135  5.613  3.870  0.000  3.872  6.484  9.927 13.136 15.300 15.318 16.760 14.413 11.401 13.483 14.014 10.469 10.375 13.518 12.329 10.170 13.234 15.666 14.481 13.059 15.560 18.203 17.152 15.225 16.865 17.496 15.157 16.050 17.291 14.053 13.913 17.588 17.283 14.725 17.030 20.035 18.904 18.323 21.686 23.663 22.646 23.315 26.615 27.525 26.967 29.280 31.992 31.695 32.148 35.217 36.645 35.611 35.289 31.714 33.138 35.096 32.190 30.198 33.368 33.691 30.077 30.647 34.056 32.666 29.776 32.458 34.653 31.896 31.139 34.925 35.105 32.202 34.276 37.265 35.443 33.989 35.897 36.078 35.419 38.110 38.933 37.271 37.216 35.128 32.750 32.568 31.660 28.785 27.498 28.041 26.143 23.177 23.372 23.134 26.881 27.578 30.963 31.378 28.515 30.188 33.482 32.464 30.771 33.956 36.113 34.321 34.776 38.445 38.978 37.432 37.204 36.070 36.058 35.149 31.943 29.985 27.511 25.849 26.207 26.388 30.008 30.333 32.238 32.308 33.072 31.733 33.889 34.414 35.933 37.051 37.106 38.302 35.962 35.380 32.680 32.644 31.225 30.364 27.528 26.865 28.695 25.906 22.295 23.165 24.035 20.774 20.026 17.764 15.337 14.934 16.638 17.725 20.124 22.446 24.689 27.694 30.626 34.287 33.992 36.703 36.914 38.558 39.777 40.801 42.315 42.294 39.878 39.125 39.411 41.058 43.151 44.422 43.609 40.493 40.420 42.873 40.746 37.840 40.257 41.222 37.692 37.283 40.538 39.456 35.905 34.658 32.116 33.426 32.653 34.370 35.244 36.589 37.126 35.447 34.761 35.062 35.236 36.824 36.347 32.653 32.568 34.582 32.170 29.334 31.535 32.397 28.915 28.573 31.861 32.799 29.641 30.859 28.809 29.809 28.718 30.554 30.703 32.550 35.853 36.497 38.894 41.115 44.621 46.935 44.531 42.172 45.024 45.848 42.308 41.826 45.111 43.901 40.850 43.211 45.403 42.538 41.097 44.469 44.054 45.697 44.725 44.819 46.346 49.290 50.259 51.228 51.417 50.720 49.446 48.208 44.868 46.576 48.758 46.139 46.730 44.635 46.584 45.755 42.103 40.867 38.946 36.309 34.926 31.387 29.676 26.514 25.415 22.914 23.170 26.497 26.980 28.490 30.300 32.826 33.915 37.129 38.920 41.735 44.460 47.816 48.084 51.590 50.501 47.663 50.269 52.573 49.836 49.215 52.967 52.985 50.388 52.392 55.477 53.738 52.716 56.406 57.356 54.474 55.388 52.461 50.022 47.157 48.207 48.692 45.141 43.948 46.234 45.083 41.493 42.647 44.555 41.584 39.598 42.437 43.352 40.472 38.170 34.518 33.452 31.232 29.730 29.900 27.613 29.013 27.999 28.892 26.094 23.650 20.779 22.447 23.165 19.638 18.655 21.850 21.363 18.167 20.115 23.055 21.127 19.854 23.414 24.866 22.799 23.906 27.409 27.573 26.675 29.247 32.010 31.472 31.453 32.046 30.646 30.531 30.335 26.912 24.977 25.200 28.979 29.981 28.525 30.770 33.754 33.191 33.816 37.665 37.598 36.767 40.259 41.805 40.422 42.641 41.140 43.326 41.925 40.730 37.305 36.598 37.639 34.969 32.375 33.619 33.564 29.836 29.189 31.820 29.899 26.232 26.842 27.173 23.624 21.967 24.937 25.012 21.335 22.040 25.201 23.665 21.329 24.669 26.056 28.581 29.229 27.636 29.801 32.934 31.721 31.101 34.568 36.207 34.599 36.005 39.383 39.472 40.559 38.248 37.575 36.446 32.940 31.113 29.710 26.933 27.692 31.362 30.968 33.795 35.060 35.836 37.058 33.825 35.786 37.592 34.445 32.683 29.557 28.599 25.913 26.415 27.782 25.991 22.486 23.760 25.537 22.582 20.287 23.110 23.674 20.048 20.095 23.412 22.122 19.297 21.923 24.416 22.278 21.627 25.410 26.516 24.517 26.783 25.053 21.738 21.732 19.656 19.602 20.118 20.872 22.660
 26.677 25.722 22.987 21.905 21.987 21.891 24.045 25.015 24.068 21.823 19.807 19.582 18.703 15.803 14.269 15.028 13.467 10.077 10.720 12.185  9.347  7.276 10.731 11.548  8.849 10.079 13.650 14.390 14.282 16.888 20.397 22.567 22.009 18.212 16.636 14.445 11.292 10.293  7.074  7.586  7.672 10.034 12.751 13.845 13.809 11.171 10.437 11.709 11.699 13.371 12.578 10.854 10.388  8.791  6.340  5.772  5.881  3.872  0.000  3.851  6.498 10.044 11.899 12.345 13.596 10.924  8.313 10.993 11.212  7.804  8.816 12.025 11.196  9.972 13.189 15.389 14.549 13.948 16.586 19.425 18.635 17.289 19.135 19.258 16.829 17.258 17.993 14.462 13.909 17.284 16.676 13.542 15.557 18.570 17.119 15.948 19.383 21.480 20.087 20.417 23.894 24.830 23.928 26.145 29.037 28.694 28.877 32.004 33.554 32.773 32.619 29.159 30.902 32.889 29.920 28.220 31.605 31.864 28.384 29.316 32.765 31.377 28.794 31.727 33.873 31.249 30.870 34.700 34.842 32.234 34.571 37.465 35.702 34.622 36.854 37.366 37.025 39.900 40.902 39.493 39.290 36.963 34.826 34.785 33.548 30.617 29.718 30.168 27.899 25.151 25.686 25.072 28.823 29.923 33.307 34.047 31.248 32.667 36.105 35.344 33.523 36.534 38.914 37.221 37.427 41.104 41.854 40.261 39.792 38.441 38.480 37.841 34.774 32.963 30.702 29.199 29.756 30.016 33.616 33.987 35.790 35.706 36.405 35.043 37.239 37.704 39.303 40.345 40.454 41.566 39.116 38.328 35.458 35.177 33.464 32.587 29.824 29.185 30.724 27.850 24.352 25.331 26.610 23.513 22.980 20.736 18.361 17.999 19.509 20.418 23.119 25.571 28.029 31.095 34.128 37.762 37.302 39.876 39.920 41.357 42.441 43.223 44.554 44.351 41.800 41.162 41.189 42.815 45.068 46.470 45.837 42.842 42.844 45.467 43.460 40.571 43.040 44.181 40.732 40.281 43.619 42.704 39.152 37.958 35.326 36.459 35.571 37.037 37.793 38.860 39.106 37.303 36.669 36.694 36.712 38.463 38.288 34.582 34.377 36.659 34.488 31.522 33.682 34.869 31.517 30.956 34.247 35.472 32.485 33.805 31.859 32.678 31.465 33.054 33.151 34.738 38.114 38.757 40.948 42.966 46.456 48.944 46.648 44.353 47.315 48.263 44.800 44.396 47.784 46.673 43.705 46.111 48.395 45.621 44.244 47.620 47.066 48.534 47.363 47.316 48.633 51.464 52.506 53.625 53.898 53.146 51.944 50.606 47.319 49.032 51.369 48.887 49.658 47.717 49.692 48.712 45.111 43.970 42.208 39.634 38.394 34.810 32.924 29.675 28.298 25.550 25.353 28.579 29.435 31.232 33.272 35.949 37.208 40.506 42.199 45.078 47.703 51.092 51.350 54.801 53.607 50.735 53.329 55.547 52.703 52.060 55.779 55.686 52.983 54.988 58.022 56.139 55.050 58.730 59.568 56.563 57.295 54.240 51.812 48.910 50.149 50.776 47.196 46.087 48.560 47.465 43.893 45.190 47.217 44.281 42.393 45.363 46.300 43.407 41.253 37.638 36.619 34.560 33.035 33.371 31.035 32.430 31.338 32.173 29.461 27.180 24.164 25.701 26.614 23.163 21.899 25.027 24.718 21.365 22.967 26.013 24.097 22.425 25.876 27.478 25.153 25.898 29.557 29.720 28.398 30.886 33.838 33.094 32.687 33.275 31.724 31.199 30.848 27.479 25.226 25.023 28.807 29.904 28.030 30.042 33.242 32.548 32.752 36.632 36.685 35.510 38.883 40.603 39.038 41.029 39.341 41.381 39.724 38.344 34.873 34.489 35.516 32.628 30.258 31.783 31.515 27.712 27.507 30.174 28.024 24.487 25.609 25.907 22.234 21.174 24.304 23.914 20.337 21.684 24.619 22.676 20.818 24.423 25.373 27.672 27.903 26.434 28.267 31.587 30.788 30.088 33.351 35.302 33.965 35.140 38.486 38.942 40.275 38.114 37.775 36.474 32.904 31.090 30.076 27.202 28.401 31.922 31.075 33.846 35.035 36.148 37.505 34.410 36.615 38.567 35.486 33.887 30.530 29.626 26.944 27.613 28.579 26.920 23.382 24.117 25.718 22.891 20.249 22.572 23.184 19.525 18.986 22.103 20.953 17.710 19.911 22.545 20.340 19.153 22.889 24.201 22.071 24.140 22.455 19.154 19.408 17.431 17.899 18.472 19.448 21.449
 23.474 22.591 19.989 18.956 19.500 19.782 22.379 23.845 23.161 20.484 18.546 19.041 18.115 14.736 13.791 15.296 13.411 10.073 11.941 13.464 10.502  9.548 13.329 13.981 11.759 13.540 16.907 17.641 17.885 20.524 24.089 26.253 25.520 21.723 19.937 17.620 14.238 12.504  9.065  7.911  6.705  8.006 10.963 12.751 13.602 11.773 12.095 14.163 14.856 16.899 16.254 14.610 13.874 12.164 10.078  9.203  8.522  6.484  3.851  0.000  3.851  6.766  9.043  9.390 11.456  9.468  6.515  9.700 10.925  8.420  9.158 12.732 12.931 11.794 14.466 17.037 16.883 16.367 18.586 21.730 21.390 20.024 22.098 22.434 20.244 20.836 21.356 17.703 17.376 20.584 19.586 16.342 18.387 21.178 19.254 17.830 21.373 23.296 21.354 21.554 25.235 25.894 24.482 26.778 29.787 29.076 28.944 32.290 33.767 33.308 33.057 29.645 31.518 33.802 31.015 29.383 32.909 33.426 30.137 31.107 34.680 33.551 31.114 34.033 36.345 33.951 33.605 37.435 37.767 35.313 37.611 40.577 38.976 37.949 40.273 40.754 40.497 43.355 44.434 43.027 42.929 40.603 38.392 38.407 37.250 34.275 33.327 33.853 31.638 28.833 29.318 28.773 32.524 33.529 36.937 37.552 34.727 36.245 39.631 38.720 36.906 39.991 42.274 40.438 40.699 44.411 45.009 43.293 42.915 41.582 41.416 40.711 37.566 35.876 33.477 32.004 32.333 32.514 36.163 36.322 38.323 38.420 39.330 38.068 40.222 40.701 42.117 43.092 42.960 43.914 41.364 40.517 37.658 37.179 35.433 34.208 31.257 30.228 31.386 28.252 24.841 25.426 27.096 24.318 23.709 21.636 19.547 19.747 21.492 22.023 24.795 26.970 29.588 32.454 35.591 39.112 38.468 40.893 41.000 42.225 43.454 44.044 45.447 44.949 42.182 41.349 41.093 42.462 44.826 46.162 45.559 42.733 42.571 45.363 43.635 40.626 42.972 44.415 41.096 40.377 43.768 43.164 39.565 38.670 36.092 37.209 36.517 37.824 38.800 39.664 39.873 37.762 36.840 36.505 36.174 37.795 37.957 34.315 33.729 36.118 34.281 31.091 32.955 34.446 31.251 30.274 33.441 34.990 32.264 33.899 32.303 33.159 32.167 33.758 34.195 35.829 39.338 40.297 42.539 44.352 47.730 50.343 48.252 45.778 48.643 49.842 46.475 45.834 49.275 48.416 45.348 47.555 50.034 47.416 45.820 49.063 48.280 49.631 48.386 48.056 49.290 52.079 53.332 54.484 54.688 53.791 52.446 50.864 47.541 49.046 51.569 49.284 50.171 48.408 50.594 49.582 46.038 45.189 43.546 41.211 40.120 36.578 34.614 31.499 29.946 27.254 26.969 30.303 31.394 33.092 35.291 37.841 39.262 42.516 44.008 46.755 49.411 52.888 53.382 56.801 55.468 52.743 55.497 57.580 54.690 54.266 57.992 57.729 55.112 57.294 60.214 58.232 57.321 61.037 61.712 58.693 59.488 56.394 54.130 51.093 52.233 53.060 49.547 48.238 50.747 49.872 46.235 47.354 49.545 46.754 44.678 47.610 48.770 46.024 43.871 40.292 39.460 37.341 35.987 36.168 33.930 35.263 34.114 34.756 31.829 29.438 26.551 28.443 29.340 25.823 24.902 28.164 27.703 24.495 26.363 29.321 27.272 25.825 29.364 30.777 28.392 29.338 32.969 32.918 31.622 34.269 37.119 36.189 35.834 36.624 35.207 34.686 34.416 31.107 28.829 28.447 32.222 33.247 31.171 33.152 36.398 35.518 35.533 39.401 39.379 37.951 41.274 42.974 41.166 42.905 40.955 42.728 40.877 39.509 35.920 35.828 37.075 34.068 31.805 33.692 33.435 29.589 29.737 32.550 30.348 26.927 28.386 28.798 25.111 24.401 27.613 26.998 23.511 25.127 27.915 25.729 24.054 27.716 28.369 30.648 30.697 29.399 31.018 34.429 33.898 33.168 36.286 38.415 37.221 38.244 41.576 42.223 43.637 41.504 41.308 39.988 36.414 34.609 33.696 30.765 32.008 35.484 34.514 37.317 38.527 39.756 41.147 38.081 40.304 42.301 39.237 37.638 34.264 33.305 30.545 31.072 31.871 30.032 26.612 27.346 28.658 25.691 23.176 25.271 25.543 21.800 21.268 24.032 22.556 19.155 21.249 23.573 20.931 19.584 23.295 24.288 21.679 23.214 21.050 17.490 17.196 14.744 15.088 15.447 16.414 18.448
 22.515 21.345 18.609 16.982 17.355 17.233 19.910 21.349 20.407 17.487 16.029 16.716 15.307 11.830 11.710 13.195 10.751  8.000 10.800 11.775  8.838  9.290 13.020 13.359 12.049 14.443 17.280 18.225 19.205 21.646 25.375 27.755 26.699 22.924 21.261 19.370 15.786 14.174 11.055  9.372  8.862  9.218 12.671 14.882 15.805 13.985 14.887 16.691 17.474 19.170 18.755 16.670 16.412 15.198 12.543 11.408 11.644  9.927  6.498  3.851  0.000  3.863  5.609  7.053  8.966  6.751  5.075  8.902  9.744  8.209 10.004 13.101 13.685 13.473 16.004 18.177 18.286 18.417 20.653 23.815 23.639 22.683 24.829 24.802 22.567 22.798 22.976 19.275 18.626 21.435 20.262 16.726 18.321 20.961 18.825 16.822 20.225 22.203 19.880 19.624 23.399 24.066 22.218 24.323 27.512 26.738 26.223 29.608 31.223 31.111 31.067 27.861 30.079 32.364 29.566 28.306 31.992 32.431 29.362 30.691 34.228 33.116 31.042 34.145 36.361 34.128 34.146 37.953 38.230 36.075 38.582 41.417 39.871 39.185 41.753 42.516 42.512 45.505 46.711 45.505 45.269 42.770 40.774 40.877 39.459 36.475 35.828 36.255 33.772 31.172 31.885 31.048 34.763 36.073 39.473 40.343 37.589 38.916 42.403 41.708 39.815 42.756 45.211 43.476 43.551 47.255 48.034 46.304 45.737 44.241 44.138 43.644 40.617 39.020 36.784 35.406 35.886 36.112 39.740 39.936 41.836 41.791 42.649 41.381 43.583 44.033 45.534 46.469 46.402 47.312 44.696 43.704 40.726 40.080 38.121 36.916 34.057 33.079 34.019 30.873 27.600 28.276 30.200 27.547 27.081 25.003 22.942 23.108 24.714 25.175 28.115 30.391 33.125 36.039 39.230 42.735 41.989 44.316 44.296 45.368 46.481 46.881 48.125 47.485 44.629 43.902 43.433 44.772 47.254 48.693 48.246 45.538 45.437 48.348 46.722 43.745 46.117 47.686 44.441 43.697 47.132 46.649 43.063 42.202 39.569 40.556 39.774 40.892 41.761 42.407 42.378 40.192 39.328 38.769 38.310 40.049 40.465 36.854 36.178 38.759 37.133 33.883 35.691 37.419 34.356 33.231 36.357 38.108 35.532 37.221 35.700 36.421 35.337 36.730 37.107 38.524 42.058 42.996 45.055 46.697 50.045 52.788 50.789 48.388 51.334 52.620 49.323 48.759 52.267 51.477 48.488 50.734 53.270 50.717 49.185 52.432 51.555 52.768 51.371 50.936 51.992 54.674 55.978 57.250 57.527 56.591 55.313 53.658 50.396 51.898 54.535 52.368 53.392 51.750 53.945 52.821 49.325 48.540 47.013 44.714 43.714 40.141 38.068 34.889 33.167 30.315 29.718 32.932 34.274 36.180 38.522 41.184 42.711 46.025 47.459 50.258 52.836 56.328 56.800 60.177 58.772 56.016 58.747 60.768 57.799 57.346 61.039 60.696 57.994 60.160 63.041 60.948 59.973 63.670 64.257 61.142 61.775 58.584 56.329 53.281 54.582 55.514 51.987 50.765 53.417 52.576 48.970 50.211 52.480 49.711 47.731 50.761 51.919 49.153 47.114 43.561 42.739 40.736 39.337 39.638 37.340 38.657 37.434 38.029 35.186 32.938 29.931 31.701 32.756 29.302 28.153 31.366 31.061 27.740 29.344 32.389 30.383 28.650 32.082 33.627 31.089 31.742 35.463 35.442 33.836 36.372 39.361 38.296 37.624 38.379 36.833 35.971 35.551 32.329 29.817 29.105 32.797 33.909 31.510 33.218 36.614 35.644 35.252 39.087 39.197 37.455 40.605 42.467 40.505 41.986 39.864 41.457 39.343 37.779 34.188 34.474 35.684 32.477 30.520 32.678 32.184 28.346 28.975 31.747 29.343 26.165 28.100 28.445 24.752 24.633 27.864 26.818 23.545 25.664 28.148 25.638 24.443 28.213 28.437 30.467 30.128 29.017 30.279 33.791 33.681 32.916 35.774 38.160 37.257 38.062 41.306 42.289 43.928 41.970 42.066 40.591 37.002 35.215 34.642 31.664 33.237 36.535 35.188 37.915 39.062 40.585 42.097 39.193 41.613 43.699 40.705 39.275 35.750 34.872 32.174 32.852 33.335 31.654 28.259 28.536 29.694 26.921 24.182 25.774 26.096 22.467 21.411 23.854 22.577 18.919 20.430 22.791 20.161 18.230 21.722 22.904 20.173 21.339 19.227 15.771 15.747 13.458 14.477 14.805 15.943 18.083
 20.548 19.465 17.003 15.279 16.264 16.466 19.598 21.496 20.717 17.364 16.340 17.752 16.144 12.482 13.318 15.182 12.463 10.464 13.820 14.478 11.666 12.847 16.440 16.434 15.373 18.070 20.720 21.466 22.685 25.232 28.959 31.243 29.971 26.241 24.352 22.374 18.694 16.632 13.672 11.201 10.248  9.240 12.427 15.112 16.590 15.496 17.133 19.298 20.577 22.536 22.352 20.428 20.146 18.719 16.167 15.186 15.087 13.136 10.044  6.766  3.863  0.000  3.850  6.113  8.978  8.008  7.128 10.592 12.031 11.417 12.921 15.928 17.016 16.846 19.026 21.325 21.753 21.898 23.906 27.182 27.199 26.196 28.413 28.505 26.336 26.609 26.769 23.056 22.418 25.145 23.881 20.321 21.770 24.291 21.998 19.782 23.049 24.955 22.311 21.784 25.581 26.115 23.822 25.786 29.077 28.071 27.136 30.609 32.237 32.523 32.511 29.485 31.868 34.312 31.672 30.599 34.356 34.914 32.059 33.485 37.037 36.071 34.178 37.286 39.540 37.457 37.564 41.346 41.683 39.649 42.169 44.999 43.513 42.898 45.514 46.287 46.307 49.289 50.498 49.262 49.036 46.566 44.549 44.615 43.221 40.264 39.562 39.947 37.499 34.912 35.517 34.648 38.344 39.594 43.050 43.842 41.132 42.568 46.016 45.249 43.428 46.429 48.809 47.027 47.185 50.896 51.580 49.821 49.337 47.880 47.683 47.122 44.034 42.456 40.103 38.668 38.943 39.026 42.652 42.629 44.614 44.639 45.699 44.577 46.816 47.351 48.771 49.725 49.525 50.376 47.738 46.761 43.830 43.098 41.159 39.733 36.759 35.509 36.181 32.879 29.714 30.046 32.189 29.789 29.213 27.243 25.381 25.897 27.701 27.997 30.908 32.951 35.712 38.435 41.636 45.043 44.226 46.462 46.543 47.481 48.732 49.010 50.328 49.468 46.464 45.563 44.871 45.962 48.500 49.848 49.401 46.862 46.581 49.593 48.225 45.151 47.356 49.158 46.038 45.041 48.461 48.223 44.620 44.036 41.519 42.545 41.966 42.998 44.058 44.575 44.546 42.139 41.035 40.189 39.422 40.995 41.699 38.196 37.179 39.786 38.463 35.070 36.552 38.486 35.592 34.110 37.037 39.019 36.696 38.658 37.454 38.261 37.407 38.835 39.483 40.955 44.555 45.718 47.818 49.318 52.566 55.379 53.531 51.006 53.855 55.310 52.086 51.342 54.859 54.242 51.178 53.257 55.910 53.459 51.757 54.886 53.868 55.021 53.607 52.961 53.969 56.611 58.075 59.349 59.554 58.514 57.107 55.256 51.970 53.263 56.030 54.032 55.109 53.593 55.956 54.854 51.414 50.850 49.377 47.252 46.309 42.803 40.746 37.701 35.934 33.180 32.587 35.857 37.301 39.094 41.485 44.020 45.598 48.843 50.168 52.838 55.463 58.999 59.638 63.001 61.531 58.893 61.728 63.673 60.700 60.399 64.095 63.656 61.033 63.311 66.117 63.977 63.129 66.841 67.328 64.219 64.900 61.695 59.551 56.427 57.653 58.706 55.230 53.880 56.534 55.829 52.189 53.299 55.651 52.971 50.866 53.841 55.128 52.453 50.380 46.840 46.089 43.995 42.648 42.783 40.487 41.673 40.326 40.697 37.721 35.486 32.538 34.544 35.688 32.244 31.280 34.614 34.311 31.111 32.849 35.896 33.895 32.303 35.770 37.269 34.759 35.506 39.208 39.127 37.561 40.148 43.098 41.973 41.324 42.145 40.623 39.725 39.274 36.060 33.474 32.716 36.365 37.518 35.015 36.605 40.052 39.030 38.452 42.250 42.389 40.463 43.507 45.410 43.303 44.563 42.260 43.622 41.314 39.692 36.080 36.681 37.978 34.664 32.921 35.324 34.738 30.940 31.890 34.655 32.157 29.166 31.349 31.651 27.974 28.113 31.292 30.011 26.822 29.077 31.360 28.630 27.548 31.294 31.213 33.257 32.825 31.973 33.095 36.599 36.738 36.061 38.767 41.243 40.535 41.276 44.438 45.577 47.339 45.478 45.655 44.092 40.485 38.629 38.100 35.031 36.592 39.823 38.364 41.154 42.392 44.056 45.669 42.839 45.325 47.381 44.360 43.008 39.473 38.653 35.977 36.650 37.075 35.349 32.004 32.247 33.290 30.496 27.807 29.236 29.418 25.813 24.708 26.883 25.495 21.810 23.091 25.208 22.380 20.275 23.539 24.504 21.455 21.974 19.492 15.989 15.403 12.687 13.638 13.478 14.431 16.410
 19.230 17.711 14.957 12.665 13.116 12.893 15.967 17.847 17.093 13.654 12.780 14.456 12.865  9.151 10.544 12.706 10.198  8.797 12.549 13.302 11.326 12.970 16.275 16.665 16.383 18.894 21.230 22.525 23.965 26.076 29.880 32.497 31.313 27.599 26.127 24.530 20.893 19.294 16.356 14.265 13.604 12.799 16.000 18.765 20.212 18.884 20.234 22.119 22.976 24.512 24.024 21.614 21.289 20.480 17.845 16.218 16.537 15.300 11.899  9.043  5.609  3.850  0.000  3.853  5.795  5.477  6.172  8.937 10.098 10.666 12.414 14.751 16.307 16.817 18.605 20.542 21.387 22.043 23.863 27.147 27.469 26.868 29.228 29.077 27.098 27.262 26.936 23.204 22.701 25.004 23.332 19.814 21.212 23.279 20.634 18.345 21.530 23.085 20.082 19.560 23.344 23.542 20.971 23.032 26.233 24.955 23.925 27.495 28.969 29.399 29.325 26.413 28.895 31.433 28.952 28.030 31.827 32.505 29.896 31.418 34.959 34.202 32.561 35.662 37.960 36.156 36.418 40.130 40.607 38.862 41.403 44.205 42.941 42.543 45.376 46.297 46.621 49.698 51.139 50.162 49.979 47.299 45.394 45.727 44.200 41.109 40.704 41.245 38.606 36.055 37.023 36.143 39.844 41.316 44.652 45.637 42.830 43.992 47.530 46.871 44.815 47.663 50.207 48.387 48.268 52.003 52.820 50.913 50.208 48.552 48.293 47.980 45.040 43.705 41.576 40.424 40.974 41.336 45.007 45.220 47.224 47.260 48.108 46.771 48.878 49.187 50.568 51.315 51.097 51.774 48.977 47.740 44.642 43.644 41.445 40.024 37.192 36.048 36.484 33.258 30.294 30.873 33.259 30.999 30.737 28.857 27.009 27.451 28.965 29.045 32.164 34.361 37.331 40.178 43.511 46.893 45.851 47.908 47.720 48.438 49.464 49.495 50.570 49.585 46.527 45.834 44.952 46.111 48.763 50.294 50.093 47.655 47.588 50.717 49.370 46.432 48.794 50.664 47.621 46.770 50.287 50.135 46.590 45.890 43.186 43.926 43.111 43.861 44.704 44.943 44.606 42.180 41.241 40.228 39.452 41.255 42.143 38.666 37.732 40.573 39.400 36.047 37.655 39.808 37.055 35.629 38.628 40.764 38.543 40.359 39.096 39.588 38.485 39.586 40.076 41.237 44.837 45.955 47.821 49.104 52.302 55.256 53.530 51.105 54.051 55.610 52.494 51.862 55.466 54.951 52.015 54.162 56.896 54.565 52.984 56.131 54.970 55.905 54.262 53.524 54.293 56.789 58.275 59.718 60.048 58.978 57.720 55.851 52.686 54.083 56.946 55.058 56.348 54.999 57.299 55.981 52.612 52.095 50.839 48.766 48.039 44.461 42.165 39.016 36.965 34.007 33.012 36.100 37.862 39.912 42.528 45.228 47.028 50.391 51.567 54.347 56.801 60.370 60.986 64.258 62.637 59.959 62.777 64.592 61.490 61.179 64.820 64.233 61.507 63.797 66.517 64.217 63.326 67.016 67.357 64.139 64.649 61.339 59.256 56.098 57.472 58.684 55.223 53.931 56.754 56.148 52.544 53.768 56.256 53.659 51.646 54.754 56.101 53.461 51.594 48.131 47.535 45.680 44.456 44.862 42.682 44.089 42.922 43.508 40.617 38.313 35.369 37.204 38.202 34.705 33.627 36.800 36.372 33.014 34.618 37.576 35.399 33.595 37.012 38.421 35.648 36.249 39.990 39.736 37.883 40.487 43.445 42.056 41.182 42.145 40.704 39.641 39.301 36.295 33.739 32.565 36.132 37.090 34.304 35.854 39.275 37.988 37.185 40.898 40.933 38.745 41.690 43.546 41.230 42.234 39.747 40.888 38.455 36.862 33.220 34.032 35.475 32.144 30.514 33.178 32.650 28.911 30.153 33.028 30.625 27.811 30.271 30.824 27.300 27.842 31.158 29.809 26.919 29.520 31.749 29.045 28.410 32.226 32.075 33.744 32.896 31.899 32.604 36.232 36.603 35.635 38.124 40.863 40.200 40.598 43.781 45.166 46.929 45.060 45.546 44.071 40.560 38.956 38.779 35.876 37.769 40.900 39.234 41.792 42.753 44.483 45.973 43.175 45.656 47.930 45.094 43.686 40.063 39.072 36.292 36.848 36.884 35.133 31.955 31.929 32.624 29.909 27.256 28.246 28.219 24.752 23.455 25.187 23.780 20.076 20.984 22.854 19.984 17.648 20.657 21.540 18.405 18.617 16.211 12.911 12.716 10.561 12.344 12.576 13.926 16.113
 16.459 14.868 11.916 10.028 10.564 11.082 14.281 16.579 16.590 13.342 11.585 13.688 13.119  9.308  9.848 12.908 11.435  9.405 12.901 14.637 13.181 13.999 17.367 18.504 18.049 19.965 22.593 24.240 25.221 27.144 30.909 33.656 32.873 29.103 27.828 26.099 22.589 21.076 17.809 15.954 14.648 13.733 16.725 19.658 21.460 20.312 21.279 23.348 23.908 25.468 24.454 21.971 21.009 20.394 18.300 16.109 15.896 15.318 12.345  9.390  7.053  6.113  3.853  0.000  3.858  5.545  5.053  6.460  8.826  9.975 10.626 12.886 15.120 15.413 16.551 18.740 20.126 20.667 22.032 25.442 26.159 25.572 28.104 28.170 26.576 27.102 26.533 22.757 22.879 25.157 23.051 19.853 21.824 23.538 20.524 18.836 22.262 23.280 20.148 20.315 24.072 23.731 21.303 23.860 26.712 25.021 24.392 28.111 29.116 29.296 28.732 25.617 27.721 30.566 28.389 27.071 30.768 31.865 29.292 30.410 34.087 33.690 31.876 34.712 37.308 35.713 35.658 39.340 40.163 38.409 40.680 43.682 42.681 42.096 44.914 45.619 46.012 49.018 50.608 49.677 49.775 47.070 44.983 45.544 44.232 40.966 40.509 41.392 38.881 36.090 37.179 36.665 40.426 41.738 44.961 45.794 42.779 43.901 47.390 46.520 44.293 47.171 49.638 47.581 47.393 51.178 51.842 49.714 49.036 47.362 46.838 46.523 43.585 42.498 40.383 39.479 40.064 40.663 44.402 44.742 46.971 47.281 48.044 46.522 48.383 48.465 49.595 50.104 49.658 50.088 47.144 45.745 42.616 41.395 39.137 37.507 34.651 33.362 33.537 30.296 27.521 28.067 30.658 28.660 28.610 26.975 25.300 25.952 27.356 27.069 30.236 32.321 35.457 38.252 41.698 44.967 43.680 45.531 45.204 45.711 46.684 46.537 47.556 46.422 43.291 42.606 41.590 42.710 45.417 46.992 46.916 44.564 44.588 47.799 46.526 43.665 46.097 48.061 45.125 44.334 47.917 47.910 44.429 43.725 40.919 41.442 40.566 41.096 41.925 41.972 41.532 39.001 38.022 36.869 36.024 37.881 38.887 35.461 34.512 37.463 36.433 33.102 34.736 37.047 34.445 33.030 36.053 38.314 36.231 37.964 36.761 37.032 35.867 36.786 37.346 38.409 42.036 43.308 45.143 46.261 49.364 52.388 50.815 48.316 51.210 52.927 49.917 49.188 52.827 52.498 49.575 51.629 54.490 52.322 50.693 53.763 52.420 53.189 51.424 50.541 51.192 53.626 55.199 56.705 57.040 55.897 54.657 52.720 49.616 51.016 53.951 52.177 53.617 52.433 54.754 53.301 50.011 49.646 48.588 46.684 46.202 42.627 40.152 37.060 34.786 31.828 30.663 33.705 35.672 37.715 40.498 43.173 45.189 48.573 49.518 52.275 54.624 58.245 58.992 62.176 60.393 57.801 60.710 62.364 59.190 59.032 62.644 61.886 59.205 61.627 64.225 61.824 61.071 64.774 64.963 61.738 62.296 58.973 57.045 53.785 55.062 56.441 53.061 51.610 54.466 54.065 50.433 51.532 54.171 51.735 49.613 52.724 54.266 51.785 50.028 46.662 46.344 44.611 43.683 44.185 42.277 43.921 43.029 43.820 40.845 38.271 35.562 37.479 38.118 34.495 33.702 36.778 35.963 32.644 34.498 37.195 34.711 33.102 36.619 37.670 34.747 35.626 39.288 38.683 36.892 39.739 42.480 40.853 40.148 41.433 40.319 39.512 39.538 36.662 34.413 33.108 36.723 37.314 34.524 36.407 39.638 38.067 37.487 41.169 40.852 38.675 41.753 43.307 40.834 41.795 39.197 40.213 37.933 36.694 32.946 33.561 35.366 32.257 30.317 33.076 32.983 29.252 30.288 33.449 31.410 28.458 30.732 31.723 28.325 28.669 32.194 31.233 28.373 30.851 33.383 30.986 30.276 34.109 34.306 35.914 35.056 33.712 34.373 38.076 38.245 36.981 39.547 42.325 41.370 41.617 44.962 46.255 47.756 45.638 46.152 44.973 41.564 40.209 40.023 37.313 39.190 42.441 40.964 43.401 44.156 45.632 46.848 43.869 46.105 48.543 45.822 44.125 40.571 39.245 36.216 36.376 36.284 34.196 31.232 31.478 31.830 28.865 26.592 27.640 27.120 23.587 22.778 24.287 22.362 18.876 20.191 21.548 18.294 16.521 19.634 19.888 16.485 16.630 13.790 10.175  9.409  6.994  8.890  9.676 11.402 13.873
 17.593 15.559 12.283  9.861  8.958  8.421 11.096 13.004 12.937  9.927  7.866  9.886  9.633  5.962  6.463  9.828  9.079  7.643 10.965 12.858 12.404 13.382 16.226 17.779 18.012 19.613 21.859 24.008 25.137 26.572 30.331 33.371 32.712 29.020 28.209 26.909 23.539 22.575 19.454 18.084 17.246 16.749 19.947 22.773 24.290 22.726 23.332 24.977 25.061 26.108 24.846 21.930 21.064 21.129 18.930 16.274 16.689 16.760 13.596 11.456  8.966  8.978  5.795  3.858  0.000  3.862  5.402  5.236  6.489  8.934  9.985 11.171 13.625 14.744 15.577 17.144 18.773 19.903 21.178 24.440 25.348 25.229 27.793 27.510 26.070 26.395 25.375 21.698 21.888 23.676 21.252 18.196 20.062 21.289 18.027 16.392 19.679 20.316 16.965 17.286 20.949 20.296 17.804 20.535 23.209 21.349 20.859 24.617 25.453 25.572 24.941 21.849 24.009 26.863 24.761 23.542 27.260 28.398 26.000 27.210 30.843 30.577 28.984 31.821 34.403 33.031 33.140 36.737 37.636 36.150 38.455 41.384 40.564 40.202 43.207 44.087 44.770 47.867 49.658 49.002 49.093 46.188 44.271 45.075 43.598 40.245 40.123 41.115 38.409 35.724 37.180 36.616 40.335 41.896 44.968 46.040 42.977 43.778 47.351 46.662 44.223 46.890 49.548 47.533 47.043 50.813 51.676 49.467 48.528 46.646 46.152 46.126 43.392 42.508 40.690 40.052 40.982 41.856 45.593 46.222 48.369 48.603 49.092 47.350 49.101 48.968 50.136 50.475 50.120 50.449 47.404 45.777 42.485 41.083 38.573 37.109 34.494 33.494 33.604 30.566 27.954 28.924 31.570 29.570 29.840 28.209 26.466 26.831 27.850 27.500 30.829 33.170 36.426 39.411 42.925 46.213 44.803 46.549 45.936 46.327 47.007 46.703 47.438 46.324 43.248 42.875 41.815 43.137 45.904 47.696 47.839 45.499 45.811 49.048 47.657 44.981 47.618 49.500 46.572 46.039 49.686 49.611 46.202 45.259 42.261 42.525 41.336 41.662 42.170 42.032 41.292 38.894 38.232 37.095 36.426 38.584 39.595 36.160 35.488 38.609 37.553 34.368 36.266 38.629 36.077 34.906 38.057 40.301 38.178 39.642 38.226 38.190 36.689 37.286 37.528 38.245 41.805 42.877 44.437 45.423 48.527 51.637 50.094 47.788 50.829 52.529 49.590 49.090 52.787 52.443 49.702 51.914 54.758 52.641 51.236 54.378 53.006 53.615 51.660 50.822 51.272 53.580 55.068 56.726 57.221 56.122 55.104 53.273 50.305 51.908 54.845 53.080 54.666 53.556 55.718 54.073 50.829 50.372 49.470 47.511 47.170 43.520 40.858 37.621 35.149 31.972 30.430 33.220 35.415 37.760 40.691 43.575 45.730 49.235 50.123 53.040 55.204 58.810 59.422 62.526 60.664 57.969 60.780 62.364 59.088 58.817 62.363 61.537 58.713 61.060 63.620 61.104 60.222 63.879 63.995 60.664 61.011 57.598 55.656 52.429 53.911 55.362 51.971 50.679 53.692 53.292 49.736 51.035 53.732 51.321 49.385 52.640 54.136 51.631 50.087 46.798 46.555 45.089 44.211 45.026 43.192 45.041 44.322 45.358 42.555 39.992 37.239 38.869 39.402 35.793 34.776 37.629 36.778 33.300 34.895 37.512 34.943 33.054 36.434 37.463 34.323 34.952 38.629 37.936 35.838 38.609 41.384 39.560 38.586 39.932 38.854 37.864 37.972 35.323 33.132 31.454 34.947 35.351 32.342 34.181 37.349 35.565 34.815 38.402 37.997 35.638 38.635 40.142 37.539 38.339 35.645 36.554 34.225 33.021 29.260 29.953 31.847 28.769 26.869 29.779 29.767 26.109 27.317 30.552 28.658 25.857 28.298 29.527 26.333 26.999 30.599 29.650 27.111 29.836 32.318 30.046 29.738 33.576 33.784 35.017 33.817 32.277 32.582 36.354 36.661 35.114 37.492 40.460 39.504 39.446 42.805 44.274 45.739 43.616 44.399 43.322 40.036 38.946 39.090 36.589 38.767 41.897 40.260 42.437 42.903 44.400 45.476 42.548 44.762 47.389 44.870 43.140 39.531 38.066 34.994 35.088 34.627 32.603 29.809 29.740 29.800 27.002 24.743 25.341 24.702 21.379 20.337 21.435 19.600 16.131 17.049 18.236 15.052 13.038 15.960 16.265 12.904 13.093 10.620  7.288  7.864  7.092  9.923 11.327 13.277 15.817
 21.059 19.204 15.998 13.656 12.678 11.569 13.661 14.726 13.781 11.082  9.411 10.056  8.963  5.354  5.349  7.647  6.091  4.059  7.713  9.293  8.565  9.716 12.573 13.953 14.276 16.017 18.145 20.238 21.528 22.990 26.778 29.791 29.003 25.333 24.561 23.440 20.109 19.421 16.529 15.522 15.320 15.444 18.886 21.376 22.377 20.352 20.775 22.043 21.996 22.818 21.759 18.771 18.370 18.498 15.907 13.467 14.520 14.413 10.924  9.468  6.751  8.008  5.477  5.545  3.862  0.000  3.856  5.463  4.960  6.366  8.732 10.133 11.677 13.000 14.635 15.959 16.918 18.135 19.950 23.056 23.512 23.407 25.793 25.271 23.499 23.528 22.690 19.025 18.752 20.614 18.549 15.197 16.779 18.396 15.468 13.456 16.801 17.981 14.946 14.948 18.744 18.691 16.478 18.974 21.915 20.641 20.214 23.794 25.049 24.989 24.746 21.605 23.937 26.402 23.852 22.752 26.531 27.216 24.533 25.994 29.549 28.842 27.185 30.262 32.596 30.897 31.165 34.843 35.418 33.804 36.318 39.120 38.027 37.728 40.702 41.724 42.310 45.466 47.124 46.431 46.306 43.414 41.633 42.278 40.637 37.397 37.335 38.101 35.288 32.767 34.197 33.396 37.079 38.780 41.897 43.116 40.182 40.953 44.578 44.083 41.738 44.353 47.103 45.295 44.824 48.551 49.579 47.565 46.572 44.695 44.469 44.464 41.753 40.652 38.885 38.086 39.105 39.884 43.560 44.223 46.149 46.144 46.574 44.886 46.794 46.786 48.191 48.708 48.613 49.181 46.276 44.788 41.504 40.359 37.908 36.751 34.208 33.486 34.013 31.070 28.204 29.395 31.718 29.339 29.498 27.614 25.624 25.608 26.585 26.633 29.928 32.493 35.591 38.725 42.138 45.573 44.416 46.398 45.857 46.528 47.190 47.143 47.913 47.084 44.171 43.873 43.103 44.613 47.288 49.073 49.075 46.530 46.857 49.951 48.326 45.632 48.307 49.956 46.851 46.420 50.019 49.665 46.210 45.104 42.126 42.561 41.314 41.903 42.326 42.466 41.857 39.690 39.192 38.390 37.982 40.173 40.865 37.301 36.853 39.842 38.446 35.322 37.401 39.482 36.679 35.721 38.981 40.966 38.560 39.930 38.270 38.381 36.805 37.562 37.592 38.394 41.898 42.705 44.300 45.552 48.814 51.802 50.013 47.828 50.964 52.413 49.322 49.002 52.657 52.038 49.318 51.706 54.366 52.040 50.768 54.047 52.924 53.733 51.916 51.346 51.960 54.376 55.688 57.268 57.783 56.811 55.841 54.196 51.174 52.903 55.684 53.698 55.104 53.760 55.804 54.275 50.922 50.196 49.080 46.873 46.289 42.600 40.086 36.727 34.477 31.251 29.872 32.689 34.626 37.029 39.780 42.752 44.689 48.212 49.361 52.369 54.601 58.136 58.542 61.734 60.057 57.221 59.898 61.674 58.470 57.981 61.557 60.948 58.048 60.219 62.938 60.554 59.485 63.128 63.453 60.138 60.443 57.063 54.911 51.816 53.401 54.617 51.121 50.029 52.994 52.330 48.809 50.279 52.788 50.182 48.399 51.676 52.931 50.240 48.615 45.237 44.727 43.214 42.079 42.913 40.881 42.629 41.791 42.812 40.159 37.790 34.855 36.274 37.003 33.495 32.172 35.002 34.430 30.865 32.192 34.988 32.648 30.534 33.817 35.141 32.104 32.472 36.223 35.843 33.687 36.248 39.219 37.636 36.536 37.584 36.233 35.088 34.940 32.165 29.794 28.250 31.767 32.429 29.498 31.196 34.496 32.978 32.220 35.902 35.754 33.546 36.563 38.289 35.937 37.000 34.553 35.800 33.520 32.066 28.381 28.930 30.453 27.254 25.377 28.002 27.712 23.948 25.037 28.088 25.951 23.043 25.448 26.379 23.029 23.645 27.162 26.099 23.456 26.184 28.606 26.269 25.935 29.776 29.958 31.236 30.125 28.639 29.102 32.845 33.098 31.709 34.179 37.046 36.149 36.279 39.598 41.002 42.573 40.553 41.230 39.990 36.623 35.384 35.486 32.903 35.091 38.186 36.504 38.736 39.303 40.879 42.092 39.232 41.583 44.101 41.500 39.925 36.272 35.014 32.105 32.503 32.205 30.459 27.437 27.201 27.634 25.012 22.389 23.102 22.976 19.618 18.206 19.780 18.434 14.704 15.554 17.491 14.762 12.385 15.590 16.699 13.891 14.884 13.163 10.173 11.382 10.581 12.944 14.103 15.813 18.272
 20.295 18.783 15.701 14.122 13.800 13.654 15.999 17.430 17.004 14.433 12.168 12.918 12.491  8.985  7.869 10.349  9.228  5.936  8.749 11.074  9.631  9.484 12.913 14.532 13.867 15.300 18.090 19.959 20.643 22.402 26.129 28.953 28.414 24.644 23.646 22.062 18.766 17.804 14.562 13.592 12.769 12.975 16.253 18.698 19.882 18.043 18.249 19.847 19.837 21.041 19.767 17.097 16.148 15.873 13.742 11.250 11.483 11.401  8.313  6.515  5.075  7.128  6.172  5.053  5.402  3.856  0.000  3.876  5.335  5.109  6.269  8.910 10.511 10.795 12.509 14.581 15.515 16.066 17.810 21.103 21.533 21.010 23.447 23.338 21.638 22.092 21.553 17.773 17.894 20.272 18.273 15.074 17.271 19.160 16.337 14.922 18.571 19.751 17.075 17.584 21.344 21.285 19.501 22.193 24.977 23.715 23.637 27.196 28.293 27.924 27.405 24.019 25.942 28.511 26.019 24.448 28.090 28.952 26.014 27.042 30.717 30.046 27.953 30.839 33.363 31.500 31.341 35.093 35.785 33.833 36.125 39.127 37.993 37.312 40.058 40.761 41.091 44.115 45.665 44.746 44.795 42.073 40.026 40.592 39.237 35.966 35.569 36.463 33.915 31.135 32.332 31.833 35.591 36.970 40.129 41.060 38.030 39.030 42.560 41.799 39.521 42.326 44.883 42.920 42.655 46.423 47.219 45.170 44.399 42.690 42.329 42.083 39.208 38.046 36.067 35.190 36.014 36.745 40.462 41.037 43.119 43.305 43.842 42.183 44.034 44.054 45.322 45.858 45.620 46.179 43.298 41.926 38.747 37.695 35.433 34.126 31.405 30.498 31.113 28.067 25.074 26.084 28.325 25.926 25.975 24.154 22.205 22.363 23.516 23.501 26.703 29.109 32.175 35.219 38.623 42.039 40.910 42.935 42.529 43.279 44.105 44.185 45.147 44.358 41.443 40.967 40.311 41.774 44.379 46.044 45.902 43.287 43.506 46.550 44.913 42.146 44.766 46.394 43.261 42.773 46.351 45.984 42.507 41.457 38.537 39.077 37.966 38.682 39.281 39.571 39.188 36.975 36.314 35.609 35.208 37.254 37.811 34.214 33.728 36.590 35.095 31.945 34.001 35.972 33.097 32.150 35.421 37.329 34.873 36.279 34.652 34.880 33.440 34.381 34.577 35.617 39.165 40.112 41.930 43.303 46.579 49.485 47.659 45.321 48.353 49.804 46.656 46.173 49.791 49.185 46.340 48.630 51.307 48.959 47.549 50.788 49.680 50.589 48.895 48.333 49.106 51.632 52.971 54.441 54.854 53.868 52.777 51.118 48.012 49.680 52.416 50.374 51.687 50.283 52.388 50.956 47.566 46.873 45.684 43.515 42.897 39.241 36.790 33.518 31.350 28.262 27.133 30.139 31.925 34.110 36.793 39.632 41.529 44.992 46.131 49.052 51.377 54.932 55.439 58.669 57.017 54.256 57.017 58.817 55.671 55.286 58.912 58.328 55.541 57.796 60.529 58.223 57.283 60.972 61.340 58.115 58.625 55.328 53.211 50.064 51.444 52.618 49.142 47.878 50.716 50.087 46.490 47.776 50.270 47.677 45.723 48.899 50.236 47.605 45.854 42.448 41.988 40.338 39.298 39.980 38.034 39.791 39.012 40.030 37.241 34.708 31.923 33.538 34.110 30.516 29.483 32.400 31.629 28.180 29.838 32.545 30.098 28.303 31.758 32.905 29.969 30.708 34.402 33.921 32.082 34.844 37.666 36.161 35.421 36.578 35.388 34.614 34.641 31.731 29.559 28.343 32.014 32.595 29.958 31.976 35.166 33.711 33.378 37.134 36.829 34.920 38.151 39.700 37.462 38.774 36.457 37.853 35.830 34.607 30.894 31.062 32.684 29.678 27.452 29.842 29.817 26.002 26.591 29.740 27.776 24.557 26.502 27.503 24.066 24.069 27.636 26.958 23.997 26.280 29.027 26.900 26.048 29.863 30.401 32.008 31.302 29.686 30.555 34.237 34.090 32.770 35.537 38.165 36.989 37.364 40.794 41.871 43.240 41.026 41.403 40.300 36.901 35.596 35.333 32.727 34.587 37.895 36.562 38.936 39.618 40.931 42.055 39.003 41.176 43.615 40.907 39.146 35.613 34.253 31.222 31.427 31.444 29.438 26.363 26.648 27.204 24.252 21.859 23.160 22.879 19.243 18.471 20.440 18.681 15.116 16.826 18.664 15.684 14.101 17.676 18.385 15.506 16.795 14.664 11.209 11.536  9.941 11.469 12.642 14.288 16.802
 19.140 17.423 14.190 12.880 11.959 11.951 13.852 15.294 15.502 13.424 10.391 11.211 11.940  8.858  6.741  9.985 10.276  7.283  9.288 12.398 12.037 11.438 14.326 16.675 16.322 17.051 19.742 22.106 22.505 23.788 27.403 30.455 30.307 26.604 26.019 24.593 21.541 20.899 17.623 16.974 15.920 16.035 19.117 21.650 22.996 21.222 21.061 22.570 22.118 23.045 21.225 18.329 16.855 17.194 15.615 12.469 12.526 13.483 10.993  9.700  8.902 10.592  8.937  6.460  5.236  5.463  3.876  0.000  3.860  5.506  5.018  6.551  9.312  9.933 10.525 12.474 14.234 15.053 16.201 19.526 20.497 20.295 22.902 22.800 21.611 22.292 21.237 17.545 18.342 20.331 17.737 15.050 17.673 18.874 15.598 14.878 18.549 18.975 16.127 17.359 20.939 20.227 18.600 21.739 24.075 22.395 22.741 26.373 26.972 26.353 25.362 21.833 23.382 26.219 24.072 22.169 25.698 26.979 24.187 24.854 28.626 28.378 26.250 28.864 31.661 30.135 29.765 33.428 34.491 32.695 34.741 37.881 37.102 36.381 39.212 39.813 40.376 43.374 45.174 44.457 44.755 41.910 39.805 40.713 39.466 36.011 35.761 37.017 34.496 31.589 33.092 32.892 36.636 38.001 40.952 41.874 38.658 39.438 42.948 42.102 39.564 42.263 44.844 42.696 42.199 45.990 46.754 44.461 43.567 41.728 41.132 41.052 38.306 37.501 35.715 35.231 36.269 37.358 41.106 41.937 44.161 44.544 44.867 42.943 44.505 44.206 45.258 45.479 45.080 45.350 42.281 40.628 37.330 35.954 33.484 32.071 29.474 28.600 28.917 25.986 23.289 24.529 26.996 24.871 25.314 23.756 21.976 22.173 22.969 22.539 25.864 28.292 31.570 34.650 38.179 41.482 40.058 41.822 41.125 41.607 42.215 42.035 42.782 41.863 38.908 38.621 37.813 39.358 42.040 43.868 43.967 41.449 41.911 45.040 43.415 40.828 43.615 45.286 42.268 41.973 45.630 45.367 42.002 40.829 37.722 37.911 36.568 36.954 37.352 37.348 36.690 34.453 33.944 33.117 32.761 35.030 35.696 32.149 31.814 34.867 33.500 30.467 32.687 34.826 32.140 31.342 34.678 36.684 34.357 35.534 33.858 33.703 32.016 32.588 32.662 33.398 36.935 37.914 39.541 40.679 43.870 46.897 45.232 42.933 46.003 47.596 44.588 44.143 47.828 47.391 44.662 46.951 49.736 47.574 46.245 49.445 48.151 48.813 46.898 46.225 46.774 49.167 50.539 52.156 52.667 51.639 50.687 49.023 46.051 47.830 50.630 48.703 50.235 49.028 51.064 49.404 46.119 45.521 44.608 42.577 42.270 38.592 35.874 32.590 30.094 26.887 25.353 28.153 30.284 32.639 35.566 38.492 40.669 44.208 45.095 48.074 50.194 53.784 54.339 57.439 55.595 52.860 55.649 57.259 53.991 53.687 57.247 56.465 53.641 55.977 58.574 56.110 55.226 58.902 59.086 55.795 56.231 52.867 50.887 47.659 49.065 50.440 47.033 45.708 48.669 48.234 44.656 45.937 48.607 46.183 44.234 47.490 48.984 46.493 44.971 41.709 41.554 40.175 39.444 40.378 38.732 40.792 40.346 41.647 38.896 36.166 33.594 35.120 35.323 31.671 30.789 33.464 32.335 28.879 30.600 32.991 30.234 28.482 31.915 32.702 29.517 30.370 33.970 33.104 31.150 34.089 36.713 34.866 34.133 35.631 34.777 34.139 34.547 31.912 30.069 28.531 32.134 32.271 29.523 31.796 34.755 32.928 32.699 36.349 35.676 33.682 36.970 38.212 35.766 36.943 34.483 35.702 33.805 32.928 29.144 29.166 31.155 28.394 25.925 28.461 28.880 25.157 25.646 29.067 27.530 24.324 26.173 27.691 24.536 24.562 28.298 27.953 25.257 27.548 30.460 28.662 27.999 31.771 32.551 33.889 32.985 31.028 31.641 35.382 35.168 33.463 36.153 38.904 37.504 37.571 41.118 42.219 43.343 40.925 41.481 40.695 37.478 36.542 36.463 34.156 36.150 39.453 38.188 40.305 40.656 41.768 42.577 39.421 41.357 44.031 41.552 39.536 36.058 34.331 31.072 30.862 30.534 28.245 25.506 25.868 25.900 22.808 20.838 21.912 21.046 17.480 17.112 18.584 16.318 13.027 14.984 16.166 12.823 11.833 15.394 15.486 12.466 13.879 11.701  8.324  8.930  8.256 10.004 11.857 13.772 16.451
 22.333 20.444 17.136 15.341 13.691 12.605 13.735 14.236 13.723 12.162  9.383  8.941  9.442  7.062  3.968  6.459  7.376  4.638  5.868  9.131  9.664  9.199 11.438 14.047 14.385 14.922 17.116 19.844 20.524 21.398 25.021 28.285 28.102 24.508 24.320 23.394 20.505 20.450 17.551 17.405 17.115 17.723 21.036 23.329 24.177 21.901 21.494 22.421 21.590 21.938 20.146 16.856 15.921 16.876 14.889 11.640 12.826 14.014 11.212 10.925  9.744 12.031 10.098  8.826  6.489  4.960  5.335  3.860  0.000  3.847  5.457  5.445  7.407  9.338 10.402 11.300 12.663 14.201 15.739 18.743 19.489 19.736 22.210 21.583 20.240 20.455 19.117 15.525 15.971 17.532 14.898 12.070 14.384 15.408 12.086 11.155 14.783 15.252 12.426 13.639 17.211 16.667 15.230 18.330 20.685 19.308 19.806 23.299 24.071 23.302 22.574 19.053 20.822 23.355 20.908 19.213 22.844 23.789 20.922 21.922 25.608 25.114 23.154 26.006 28.588 26.999 26.944 30.612 31.472 29.828 32.107 35.074 34.226 33.781 36.775 37.668 38.412 41.545 43.405 42.890 42.989 39.986 38.149 39.119 37.584 34.159 34.251 35.387 32.607 29.946 31.723 31.261 34.927 36.617 39.488 40.727 37.601 38.102 41.718 41.188 38.573 41.052 43.860 41.929 41.208 44.944 46.005 43.816 42.669 40.662 40.317 40.493 37.939 37.118 35.612 35.192 36.544 37.730 41.406 42.441 44.416 44.541 44.639 42.623 44.242 43.898 45.173 45.417 45.295 45.679 42.658 40.948 37.545 36.233 33.616 32.587 30.257 29.824 30.385 27.705 24.990 26.650 28.897 26.529 27.077 25.324 23.346 23.049 23.527 23.397 26.780 29.542 32.746 36.037 39.509 42.911 41.601 43.453 42.621 43.213 43.599 43.481 44.035 43.324 40.537 40.524 39.868 41.646 44.299 46.254 46.408 43.795 44.439 47.479 45.650 43.181 46.092 47.561 44.454 44.372 48.013 47.533 44.198 42.783 39.597 39.740 38.162 38.586 38.695 38.746 37.954 35.992 35.822 35.219 35.132 37.591 38.081 34.489 34.456 37.508 35.942 33.064 35.508 37.496 34.713 34.173 37.601 39.436 36.935 37.901 35.958 35.718 33.781 34.237 33.933 34.461 37.876 38.500 39.919 41.136 44.425 47.424 45.614 43.568 46.806 48.202 45.153 45.017 48.698 48.053 45.490 48.009 50.638 48.370 47.305 50.638 49.505 50.189 48.241 47.782 48.289 50.643 51.831 53.499 54.139 53.232 52.470 51.002 48.103 50.078 52.775 50.728 52.231 50.926 52.770 51.070 47.761 46.919 45.965 43.728 43.337 39.600 36.884 33.427 30.981 27.599 25.910 28.494 30.592 33.216 36.097 39.229 41.327 44.948 45.987 49.131 51.164 54.678 54.984 58.082 56.322 53.417 56.025 57.721 54.439 53.888 57.410 56.738 53.752 55.892 58.572 56.118 54.991 58.612 58.892 55.530 55.755 52.343 50.197 47.103 48.762 50.017 46.527 45.494 48.540 47.907 44.428 45.999 48.563 46.015 44.340 47.713 48.981 46.332 44.914 41.651 41.336 40.121 39.213 40.381 38.622 40.720 40.277 41.702 39.194 36.660 33.915 35.075 35.393 31.862 30.568 33.056 32.158 28.533 29.810 32.290 29.683 27.514 30.735 31.762 28.495 28.896 32.572 31.903 29.624 32.310 35.137 33.320 32.224 33.521 32.454 31.497 31.749 29.207 27.245 25.467 28.982 29.176 26.262 28.368 31.401 29.589 29.167 32.819 32.288 30.217 33.444 34.842 32.459 33.678 31.304 32.675 30.738 29.674 25.936 25.951 27.725 24.875 22.473 24.949 25.205 21.451 22.027 25.385 23.771 20.617 22.620 24.121 21.025 21.330 25.070 24.620 22.146 24.668 27.456 25.699 25.380 29.136 29.859 30.910 29.777 27.729 28.137 31.905 31.800 29.984 32.563 35.413 34.089 34.030 37.549 38.779 39.984 37.662 38.385 37.532 34.348 33.510 33.693 31.487 33.747 36.899 35.442 37.388 37.588 38.811 39.634 36.592 38.642 41.386 39.006 37.111 33.539 31.880 28.725 28.730 28.193 26.209 23.423 23.316 23.390 20.611 18.302 19.012 18.478 15.064 14.073 15.558 13.814 10.199 11.702 13.423 10.551  8.932 12.603 13.463 11.016 13.053 11.871  9.279 11.200 11.373 13.497 15.233 17.010 19.590
 24.299 22.716 19.536 18.029 16.908 16.127 17.487 17.966 17.195 15.575 13.066 12.357 12.321  9.913  7.208  8.394  8.458  4.787  5.053  8.383  7.970  6.323  9.096 11.720 11.314 11.691 14.355 16.828 17.193 18.370 22.010 25.098 24.943 21.274 20.920 19.811 17.000 17.035 14.185 14.481 14.406 15.577 18.808 20.728 21.230 18.731 18.000 18.768 17.825 18.232 16.472 13.311 12.428 13.171 11.106  7.919  9.324 10.469  7.804  8.420  8.209 11.417 10.666  9.975  8.934  6.366  5.109  5.506  3.847  0.000  3.882  5.495  5.833  6.931  9.214 10.519 10.954 11.959 14.089 17.077 17.288 17.178 19.521 18.982 17.297 17.536 16.685 12.944 13.181 15.346 13.217 10.122 12.666 14.431 11.703 10.837 14.636 15.732 13.622 14.691 18.238 18.316 17.342 20.159 22.654 21.795 22.368 25.655 26.709 25.754 25.237 21.677 23.340 25.567 22.843 21.045 24.550 25.180 21.954 22.884 26.509 25.619 23.319 26.236 28.680 26.651 26.441 30.224 30.833 28.805 31.126 34.106 32.940 32.266 35.047 35.836 36.268 39.362 40.995 40.248 40.258 37.403 35.485 36.213 34.730 31.393 31.261 32.252 29.560 26.848 28.399 27.914 31.626 33.210 36.188 37.346 34.274 34.950 38.556 38.004 35.547 38.145 40.893 39.042 38.521 42.257 43.288 41.268 40.259 38.399 38.211 38.197 35.516 34.415 32.766 32.098 33.360 34.388 38.042 39.010 40.897 40.935 41.089 39.171 40.921 40.745 42.149 42.598 42.604 43.216 40.350 38.880 35.580 34.595 32.204 31.325 28.908 28.554 29.540 26.860 23.841 25.493 27.380 24.676 25.008 23.066 20.893 20.365 20.970 21.208 24.468 27.294 30.308 33.643 37.002 40.515 39.465 41.560 40.925 41.819 42.345 42.544 43.296 42.835 40.176 40.053 39.701 41.542 44.062 45.892 45.808 43.007 43.538 46.420 44.430 41.877 44.734 46.017 42.757 42.677 46.243 45.542 42.153 40.682 37.593 37.990 36.507 37.266 37.473 37.881 37.395 35.575 35.376 35.090 35.166 37.487 37.659 33.975 34.035 36.859 34.986 32.135 34.637 36.318 33.303 32.900 36.370 37.947 35.212 36.163 34.082 34.091 32.242 33.002 32.680 33.492 36.886 37.407 39.044 40.581 43.996 46.819 44.782 42.712 45.928 47.117 43.899 43.770 47.376 46.512 43.858 46.432 48.916 46.450 45.373 48.781 47.872 48.811 47.090 46.844 47.612 50.134 51.212 52.718 53.282 52.462 51.625 50.275 47.266 49.255 51.798 49.551 50.823 49.282 51.095 49.587 46.164 45.137 43.930 41.515 40.866 37.129 34.617 31.133 28.979 25.684 24.382 27.153 28.867 31.346 33.991 37.080 38.933 42.512 43.784 46.923 49.104 52.571 52.788 55.999 54.426 51.468 54.031 55.917 52.754 52.102 55.691 55.230 52.279 54.334 57.163 54.890 53.710 57.354 57.848 54.578 54.932 51.620 49.324 46.311 47.889 48.903 45.342 44.345 47.238 46.399 42.891 44.457 46.837 44.121 42.440 45.741 46.858 44.083 42.472 39.092 38.550 37.155 36.057 37.100 35.194 37.179 36.637 38.014 35.532 33.070 30.256 31.381 31.793 28.292 26.916 29.476 28.715 25.083 26.360 28.983 26.526 24.373 27.661 28.870 25.789 26.227 29.957 29.538 27.464 30.102 33.022 31.520 30.593 31.664 30.429 29.601 29.702 26.895 24.869 23.518 27.188 27.622 25.029 27.205 30.298 28.834 28.703 32.482 32.118 30.416 33.767 35.260 33.209 34.805 32.750 34.470 32.724 31.574 27.947 27.660 29.125 26.308 23.798 25.818 25.945 22.123 22.252 25.425 23.670 20.238 21.847 23.033 19.700 19.460 23.136 22.832 19.979 22.153 25.121 23.420 22.660 26.407 27.337 28.704 27.974 25.941 26.823 30.495 30.070 28.510 31.387 33.951 32.518 32.850 36.383 37.319 38.510 36.172 36.554 35.611 32.302 31.226 31.072 28.727 30.739 34.026 32.774 34.913 35.336 36.468 37.394 34.279 36.356 38.916 36.345 34.479 30.939 29.433 26.350 26.540 26.450 24.552 21.454 21.608 22.210 19.355 16.829 18.186 18.110 14.470 13.633 15.960 14.472 10.908 12.932 15.217 12.771 11.493 15.276 16.449 14.401 16.737 15.570 12.800 14.184 13.609 15.111 16.541 18.078 20.534
 22.908 21.502 18.449 17.610 16.711 16.642 18.041 18.893 18.852 17.358 14.270 13.991 14.811 12.326  9.300 11.271 11.942  8.359  8.491 12.081 11.695  9.543 12.154 15.021 14.087 13.875 16.888 19.316 19.018 20.154 23.576 26.568 26.844 23.201 22.855 21.419 18.810 18.660 15.540 15.834 14.991 15.922 18.813 20.816 21.674 19.547 18.553 19.648 18.578 19.233 16.957 14.103 12.185 12.898 11.889  8.359  8.378 10.375  8.816  9.158 10.004 12.921 12.414 10.626  9.985  8.732  6.269  5.018  5.457  3.882  0.000  3.867  5.494  5.139  6.385  8.719  9.936 10.312 11.793 15.091 15.768 15.435 17.983 17.935 16.779 17.673 16.757 13.066 14.277 16.559 14.107 11.767 14.965 16.353 13.493 13.567 17.354 17.886 15.876 17.591 20.948 20.551 19.790 22.935 25.077 23.878 24.781 28.138 28.775 27.588 26.581 22.846 23.980 26.487 24.126 21.817 25.094 26.186 22.968 23.282 27.031 26.524 23.905 26.410 29.202 27.335 26.608 30.348 31.341 29.169 31.087 34.327 33.404 32.371 34.995 35.409 35.772 38.712 40.421 39.603 39.960 37.191 34.980 35.872 34.751 31.274 30.913 32.279 29.888 26.854 28.365 28.386 32.127 33.372 36.241 37.099 33.819 34.578 38.060 37.177 34.612 37.326 39.888 37.743 37.267 41.061 41.828 39.587 38.716 36.929 36.416 36.278 33.513 32.622 30.881 30.420 31.612 32.834 36.554 37.583 39.738 40.111 40.255 38.204 39.697 39.332 40.433 40.672 40.398 40.780 37.785 36.216 32.927 31.771 29.403 28.255 25.723 25.171 26.000 23.274 20.338 21.967 23.966 21.456 21.983 20.318 18.326 18.046 18.577 18.386 21.665 24.332 27.501 30.764 34.223 37.631 36.378 38.319 37.613 38.372 38.917 39.031 39.823 39.272 36.558 36.380 35.997 37.823 40.340 42.164 42.118 39.339 39.918 42.829 40.870 38.361 41.266 42.595 39.402 39.372 42.979 42.376 39.038 37.568 34.406 34.654 33.154 33.786 34.043 34.366 33.895 31.981 31.708 31.395 31.478 33.803 33.957 30.284 30.384 33.226 31.381 28.571 31.138 32.857 29.924 29.605 33.107 34.707 32.045 32.899 30.846 30.699 28.818 29.493 29.276 30.109 33.564 34.279 36.005 37.468 40.826 43.677 41.742 39.528 42.667 43.992 40.825 40.539 44.171 43.468 40.759 43.221 45.826 43.485 42.303 45.636 44.582 45.429 43.658 43.308 44.057 46.588 47.742 49.254 49.781 48.899 48.027 46.630 43.631 45.616 48.186 45.990 47.343 45.903 47.753 46.171 42.789 41.892 40.821 38.562 38.114 34.390 31.734 28.327 25.986 22.728 21.359 24.200 26.050 28.437 31.221 34.238 36.276 39.853 40.918 44.004 46.138 49.665 50.041 53.199 51.495 48.641 51.328 53.088 49.884 49.415 53.008 52.411 49.546 51.762 54.496 52.170 51.172 54.857 55.239 52.001 52.501 49.212 47.067 43.930 45.322 46.466 42.980 41.750 44.618 43.978 40.398 41.763 44.280 41.711 39.841 43.105 44.440 41.837 40.263 36.956 36.702 35.354 34.587 35.636 34.033 36.222 35.950 37.479 34.873 32.118 29.616 30.912 30.921 27.299 26.362 28.849 27.625 24.134 25.821 28.110 25.312 23.556 26.999 27.742 24.582 25.509 29.093 28.268 26.440 29.416 32.022 30.331 29.770 31.213 30.396 30.018 30.549 27.850 26.253 24.984 28.672 28.723 26.326 28.894 31.703 30.036 30.291 34.004 33.263 31.720 35.223 36.357 34.233 35.867 33.783 35.423 33.922 33.171 29.497 28.919 30.722 28.213 25.374 27.356 27.962 24.234 24.004 27.384 26.052 22.516 23.723 25.282 22.149 21.491 25.223 25.397 22.542 24.334 27.574 26.215 25.194 28.828 30.106 31.557 31.002 28.756 29.738 33.357 32.650 30.937 33.924 36.378 34.635 34.940 38.588 39.306 40.183 37.583 37.847 37.227 34.043 33.155 32.822 30.661 32.449 35.872 34.944 37.031 37.351 38.150 38.800 35.488 37.239 39.869 37.373 35.190 31.827 29.991 26.661 26.347 26.296 23.927 21.075 21.810 22.096 18.827 16.940 18.641 17.924 14.140 14.315 16.478 14.222 11.196 14.026 15.587 12.715 12.513 16.332 16.702 14.497 16.871 15.347 12.448 13.241 12.608 13.515 15.148 16.660 19.105
 24.259 22.611 19.471 18.504 16.880 16.342 16.948 17.219 17.259 16.502 13.235 12.290 13.797 12.170  8.545 10.131 11.978  9.110  8.202 12.037 12.823 10.744 12.349 15.740 15.527 14.758 17.215 20.190 19.917 20.356 23.625 26.911 27.451 23.994 24.220 23.267 20.945 21.317 18.459 19.059 18.502 19.481 22.440 24.444 25.174 22.856 21.643 22.339 20.816 20.873 18.296 15.078 13.242 14.886 14.008 10.252 10.988 13.518 12.025 12.732 13.101 15.928 14.751 12.886 11.171 10.133  8.910  6.551  5.445  5.495  3.867  0.000  3.863  5.588  5.463  6.293  8.286  9.721 10.792 13.772 14.848 15.238 17.785 17.314 16.578 17.299 15.647 12.220 13.828 15.326 12.261 10.506 13.819 14.364 11.125 11.910 15.515 15.351 13.392 15.733 18.773 17.943 17.558 20.934 22.642 21.341 22.694 25.929 26.256 24.755 23.519 19.713 20.572 23.066 20.837 18.324 21.507 22.751 19.599 19.745 23.530 23.245 20.672 23.076 25.988 24.384 23.661 27.332 28.533 26.611 28.463 31.713 31.071 30.202 33.023 33.561 34.277 37.290 39.265 38.780 39.207 36.222 34.169 35.407 34.171 30.574 30.606 32.185 29.644 26.718 28.680 28.753 32.384 33.845 36.464 37.538 34.197 34.559 38.079 37.361 34.534 36.976 39.713 37.578 36.733 40.491 41.446 39.073 37.907 35.879 35.338 35.547 33.061 32.489 31.142 31.076 32.659 34.224 37.880 39.234 41.313 41.659 41.486 39.180 40.469 39.811 40.882 40.866 40.652 40.860 37.750 35.895 32.436 31.028 28.358 27.413 25.225 25.045 25.763 23.364 20.746 22.840 24.863 22.486 23.391 21.845 19.945 19.376 19.342 18.998 22.363 25.245 28.495 31.884 35.372 38.719 37.301 39.059 38.016 38.606 38.803 38.725 39.181 38.659 36.037 36.219 35.802 37.836 40.391 42.420 42.627 39.892 40.787 43.700 41.641 39.376 42.473 43.710 40.585 40.838 44.475 43.835 40.629 38.927 35.590 35.507 33.664 34.021 33.894 33.983 33.163 31.435 31.541 31.268 31.563 34.182 34.329 30.708 31.121 34.102 32.272 29.686 32.482 34.245 31.452 31.389 34.943 36.524 33.905 34.448 32.222 31.700 29.466 29.722 29.127 29.515 32.849 33.327 34.711 36.010 39.360 42.298 40.409 38.421 41.710 43.020 39.959 39.933 43.610 42.913 40.437 43.049 45.632 43.390 42.469 45.842 44.738 45.380 43.398 43.094 43.612 45.988 47.046 48.719 49.413 48.577 47.956 46.687 43.867 46.061 48.611 46.452 47.967 46.642 48.302 46.505 43.217 42.247 41.395 39.132 38.898 35.148 32.286 28.784 26.206 22.750 20.882 23.314 25.463 28.199 31.152 34.375 36.591 40.267 41.210 44.442 46.329 49.820 50.066 53.100 51.291 48.351 50.928 52.577 49.262 48.690 52.192 51.497 48.488 50.632 53.302 50.841 49.719 53.351 53.637 50.287 50.566 47.178 45.034 41.918 43.524 44.766 41.281 40.213 43.256 42.648 39.163 40.737 43.332 40.832 39.173 42.584 43.891 41.309 40.020 36.860 36.760 35.778 35.152 36.568 35.146 37.576 37.560 39.361 36.964 34.229 31.796 32.774 32.593 29.062 27.973 30.106 28.778 25.221 26.605 28.659 25.743 23.736 26.949 27.542 24.117 24.790 28.318 27.286 25.100 28.039 30.607 28.614 27.779 29.395 28.737 28.249 29.016 26.653 25.279 23.557 27.089 26.772 24.169 26.847 29.480 27.490 27.720 31.324 30.346 28.691 32.202 33.159 30.903 32.458 30.329 31.926 30.539 29.983 26.319 25.566 27.534 25.227 22.215 24.231 25.143 21.526 21.207 24.764 23.792 20.339 21.511 23.517 20.727 20.280 24.107 24.493 22.063 23.996 27.230 26.167 25.555 29.098 30.481 31.515 30.647 28.107 28.728 32.374 31.702 29.610 32.428 35.036 33.171 33.123 36.830 37.656 38.379 35.679 36.219 35.828 32.842 32.341 32.355 30.527 32.600 35.879 34.866 36.613 36.557 37.268 37.663 34.362 35.984 38.858 36.640 34.341 30.977 28.876 25.434 24.891 24.343 21.929 19.388 19.837 19.622 16.431 14.739 15.947 14.845 11.188 11.436 13.142 10.657  7.747 10.782 12.029  9.249  9.587 13.292 13.563 11.860 14.734 13.911 11.784 13.407 13.830 15.114 17.017 18.571 21.039
 27.477 25.932 22.818 21.745 20.151 19.326 19.819 19.680 19.195 18.609 15.687 14.114 15.126 13.821 10.231 10.647 12.310  9.508  7.411 10.957 11.796  9.001  9.961 13.555 13.231 11.835 14.214 17.266 16.737 16.952 20.129 23.437 24.120 20.753 21.240 20.539 18.588 19.489 17.060 18.293 18.248 19.806 22.709 24.288 24.506 21.832 20.179 20.321 18.359 17.955 15.271 11.890 10.292 12.495 11.632  7.912  9.516 12.329 11.196 12.931 13.685 17.016 16.307 15.120 13.625 11.677 10.511  9.312  7.407  5.833  5.494  3.863  0.000  3.862  5.534  5.307  5.601  7.299  9.296 11.887 12.323 12.864 15.255 14.419 13.387 13.834 12.245  8.728 10.296 11.916  9.081  7.354 10.929 11.774  9.110 10.205 13.734 13.964 12.779 15.052 17.896 17.611 17.761 20.848 22.580 21.847 23.344 26.298 26.891 25.168 24.240 20.486 21.353 23.369 20.794 18.348 21.396 22.160 18.696 18.935 22.561 21.799 19.011 21.576 24.234 22.220 21.512 25.281 26.166 23.995 26.003 29.177 28.250 27.335 30.089 30.713 31.309 34.387 36.245 35.725 35.985 32.993 31.032 32.169 30.803 27.252 27.355 28.811 26.176 23.334 25.373 25.331 28.937 30.517 33.123 34.339 31.069 31.342 34.925 34.388 31.594 33.971 36.820 34.873 34.006 37.734 38.864 36.676 35.447 33.404 33.151 33.390 30.944 30.165 28.930 28.763 30.525 32.081 35.656 37.130 38.983 39.117 38.802 36.472 37.858 37.259 38.559 38.689 38.754 39.198 36.239 34.522 31.073 29.975 27.393 26.848 24.792 25.000 26.218 24.026 21.212 23.554 25.121 22.366 23.182 21.399 19.283 18.147 17.882 18.059 21.337 24.497 27.526 31.073 34.423 37.895 36.743 38.723 37.734 38.617 38.770 38.975 39.455 39.266 36.869 37.138 37.050 39.251 41.686 43.684 43.744 40.829 41.753 44.479 42.183 39.949 43.071 44.038 40.762 41.159 44.713 43.779 40.576 38.676 35.370 35.432 33.508 34.136 33.888 34.290 33.630 32.209 32.505 32.616 33.187 35.786 35.597 31.920 32.575 35.361 33.208 30.766 33.709 35.147 32.157 32.355 35.963 37.247 34.378 34.760 32.276 31.873 29.553 29.953 29.087 29.553 32.760 32.910 34.321 35.931 39.432 42.197 40.035 38.204 41.572 42.583 39.371 39.559 43.161 42.160 39.735 42.535 44.897 42.442 41.695 45.203 44.375 45.218 43.393 43.389 44.077 46.542 47.395 48.972 49.689 49.000 48.444 47.393 44.552 46.866 49.230 46.856 48.178 46.625 48.128 46.452 43.079 41.815 40.756 38.231 37.761 33.985 31.279 27.650 25.341 21.848 20.189 22.587 24.380 27.188 29.915 33.243 35.221 38.916 40.128 43.462 45.391 48.788 48.800 51.911 50.298 47.210 49.628 51.474 48.243 47.431 50.956 50.494 47.410 49.357 52.193 49.884 48.563 52.173 52.688 49.371 49.616 46.284 43.913 40.955 42.658 43.625 40.030 39.188 42.160 41.256 37.817 39.583 41.960 39.247 37.771 41.205 42.247 39.461 38.105 34.863 34.497 33.518 32.657 34.171 32.605 35.015 34.983 36.873 34.683 32.122 29.585 30.255 30.151 26.750 25.348 27.329 26.209 22.545 23.607 25.767 23.027 20.730 23.842 24.698 21.318 21.713 25.345 24.612 22.346 25.106 27.882 26.144 25.207 26.531 25.628 25.075 25.693 23.208 21.804 20.247 23.844 23.673 21.254 23.965 26.635 24.907 25.325 29.015 28.216 26.855 30.437 31.525 29.597 31.493 29.700 31.664 30.441 29.740 26.237 25.213 26.796 24.531 21.472 23.018 23.780 20.155 19.431 22.790 21.757 18.121 18.932 20.764 17.919 17.094 20.880 21.472 18.962 20.659 24.006 23.162 22.432 25.877 27.476 28.520 27.832 25.179 26.027 29.574 28.658 26.640 29.626 32.046 30.074 30.234 33.953 34.591 35.290 32.590 32.959 32.520 29.493 28.940 28.860 27.075 29.114 32.400 31.480 33.211 33.173 33.813 34.229 30.909 32.570 35.379 33.107 30.846 27.462 25.445 22.066 21.744 21.407 19.223 16.380 16.787 17.028 13.931 11.833 13.470 13.001  9.232  9.335 11.885 10.096  7.297 10.403 12.405 10.534 10.739 14.335 15.278 14.224 17.427 17.037 15.061 16.855 17.073 18.289 20.054 21.454 23.830
 27.111 25.870 22.944 22.333 21.273 21.035 21.959 22.284 22.068 21.140 18.070 17.006 17.963 16.129 12.733 13.623 14.732 11.410  9.899 13.331 13.302 10.087 11.638 14.918 13.710 12.227 15.197 17.750 16.654 17.315 20.355 23.325 24.182 20.755 20.899 19.691 17.834 18.431 15.831 17.106 16.622 18.154 20.746 22.186 22.496 20.078 18.206 18.614 16.704 16.744 13.862 11.040  8.551 10.273 10.238  6.579  6.876 10.170  9.972 11.794 13.473 16.846 16.817 15.413 14.744 13.000 10.795  9.933  9.338  6.931  5.139  5.588  3.862  0.000  3.864  5.752  5.687  5.555  7.548 10.594 10.963 10.754 13.311 13.140 12.205 13.315 12.384  8.875 10.854 13.184 10.875  9.422 13.108 14.383 12.184 13.286 16.807 17.245 16.221 18.378 21.266 21.080 21.189 24.254 26.057 25.292 26.722 29.738 30.327 28.613 27.579 23.784 24.460 26.564 24.110 21.485 24.359 25.246 21.736 21.642 25.237 24.517 21.460 23.752 26.491 24.348 23.236 26.981 27.926 25.423 27.156 30.476 29.472 28.138 30.564 30.806 31.045 33.948 35.630 34.803 35.243 32.488 30.209 31.195 30.177 26.633 26.278 27.844 25.554 22.411 24.097 24.401 28.080 29.265 31.946 32.813 29.443 30.033 33.501 32.642 29.953 32.590 35.201 33.069 32.488 36.276 37.121 34.906 33.975 32.163 31.756 31.666 28.962 28.063 26.522 26.224 27.749 29.243 32.889 34.256 36.283 36.620 36.448 34.169 35.518 34.981 36.142 36.325 36.229 36.692 33.751 32.192 28.856 27.905 25.571 24.819 22.489 22.464 23.854 21.529 18.499 20.696 22.106 19.237 20.021 18.297 16.103 15.050 14.934 15.074 18.295 21.337 24.373 27.878 31.243 34.730 33.626 35.691 34.871 35.873 36.234 36.607 37.335 37.192 34.788 34.836 34.886 37.031 39.383 41.251 41.124 38.123 38.910 41.573 39.258 36.932 39.989 40.923 37.595 37.935 41.465 40.498 37.263 35.415 32.165 32.368 30.591 31.402 31.374 31.984 31.617 30.135 30.232 30.469 31.050 33.474 33.123 29.404 30.033 32.658 30.370 27.918 30.847 32.132 29.045 29.303 32.916 34.074 31.132 31.528 29.053 28.787 26.597 27.239 26.564 27.359 30.650 30.982 32.704 34.481 37.997 40.665 38.451 36.415 39.659 40.676 37.375 37.352 40.925 39.929 37.325 40.021 42.411 39.905 38.978 42.462 41.660 42.638 40.963 40.970 41.849 44.456 45.348 46.794 47.395 46.687 45.979 44.901 41.951 44.195 46.509 44.064 45.273 43.634 45.219 43.660 40.220 38.979 37.807 35.296 34.757 30.984 28.341 24.764 22.553 19.174 17.862 20.602 22.176 24.714 27.368 30.559 32.485 36.134 37.367 40.616 42.682 46.120 46.251 49.432 47.854 44.841 47.373 49.267 46.102 45.412 49.012 48.590 45.639 47.692 50.557 48.345 47.179 50.851 51.424 48.216 48.713 45.485 43.159 40.141 41.583 42.493 38.921 37.859 40.669 39.799 36.251 37.786 40.144 37.424 35.719 39.041 40.179 37.440 35.898 32.580 32.250 31.063 30.290 31.607 30.114 32.525 32.540 34.411 32.073 29.337 26.965 27.849 27.570 24.061 22.994 25.088 23.729 20.181 21.682 23.758 20.870 18.998 22.370 23.018 19.783 20.711 24.270 23.437 21.641 24.646 27.228 25.640 25.199 26.611 25.882 25.778 26.518 23.871 22.659 21.595 25.271 25.117 23.109 25.991 28.538 26.990 27.763 31.450 30.591 29.525 33.189 34.152 32.365 34.412 32.730 34.742 33.665 33.086 29.605 28.444 30.052 27.895 24.756 26.128 26.972 23.390 22.410 25.680 24.690 20.957 21.410 23.090 20.179 18.823 22.472 23.291 20.476 21.692 25.225 24.473 23.224 26.594 28.417 29.825 29.545 26.954 28.192 31.621 30.421 28.616 31.816 33.968 31.846 32.302 36.027 36.364 36.925 34.122 34.143 33.778 30.721 30.014 29.512 27.649 29.278 32.752 32.176 34.099 34.264 34.687 35.079 31.619 33.112 35.755 33.339 30.940 27.728 25.688 22.255 21.746 21.893 19.435 16.543 17.678 18.149 14.746 13.082 15.425 14.857 11.065 11.959 14.685 12.632 10.361 13.741 15.475 13.403 13.957 17.601 18.181 16.850 19.857 18.958 16.558 17.630 17.256 17.875 19.504 20.749 22.977
 26.327 25.063 22.227 21.970 20.727 20.740 21.351 21.720 22.064 21.469 18.050 17.137 18.833 17.207 13.593 14.950 16.700 13.574 12.218 15.912 16.335 13.395 14.746 18.223 17.275 15.659 18.411 21.160 19.941 20.261 23.073 26.103 27.260 23.967 24.318 23.131 21.372 21.894 19.142 20.219 19.330 20.425 22.921 24.604 25.250 23.111 21.270 21.873 19.923 19.955 16.812 14.150 11.306 13.197 13.680 10.100  9.801 13.234 13.189 14.466 16.004 19.026 18.605 16.551 15.577 14.635 12.509 10.525 10.402  9.214  6.385  5.463  5.534  3.864  0.000  3.873  5.934  5.887  6.170  9.384 10.812 10.934 13.644 13.700 13.662 15.163 13.694 10.652 13.369 15.114 12.260 11.652 15.445 15.940 13.395 15.119 18.489 18.178 17.036 19.727 22.397 21.604 21.829 25.194 26.587 25.433 27.177 30.223 30.350 28.444 26.938 23.072 23.247 25.604 23.596 20.583 23.205 24.598 21.289 20.644 24.318 24.135 20.996 22.837 25.935 24.212 22.738 26.334 27.768 25.421 26.752 30.263 29.702 28.245 30.686 30.706 31.160 33.956 35.896 35.250 36.030 33.222 30.827 32.176 31.386 27.696 27.417 29.394 27.271 24.012 25.900 26.589 30.170 31.218 33.649 34.396 30.865 31.282 34.633 33.596 30.678 33.219 35.753 33.367 32.588 36.382 37.093 34.578 33.584 31.681 30.912 30.949 28.361 27.919 26.552 26.715 28.365 30.204 33.846 35.399 37.622 38.235 37.916 35.421 36.420 35.549 36.386 36.201 35.840 35.934 32.774 30.900 27.454 26.085 23.524 22.545 20.311 20.262 21.289 19.097 16.440 18.893 20.544 18.079 19.389 18.082 16.168 15.319 14.789 14.255 17.531 20.475 23.759 27.222 30.713 34.022 32.569 34.315 33.196 33.883 34.038 34.124 34.655 34.356 31.895 32.114 32.020 34.250 36.656 38.679 38.774 35.880 36.897 39.640 37.361 35.222 38.424 39.420 36.242 36.756 40.352 39.535 36.437 34.514 31.099 30.914 28.917 29.348 29.134 29.418 28.777 27.247 27.488 27.620 28.272 30.903 30.633 26.976 27.778 30.563 28.413 26.112 29.186 30.625 27.779 28.187 31.801 33.050 30.299 30.466 28.004 27.320 24.886 25.112 24.339 24.818 28.134 28.570 30.134 31.653 35.083 37.890 35.867 33.809 37.075 38.287 35.137 35.093 38.748 37.980 35.468 38.118 40.661 38.386 37.494 40.903 39.865 40.573 38.665 38.526 39.179 41.668 42.622 44.211 44.896 44.129 43.534 42.429 39.607 41.945 44.327 42.014 43.453 42.041 43.580 41.785 38.466 37.373 36.519 34.217 34.054 30.296 27.355 23.830 21.210 17.731 15.902 18.427 20.469 23.157 26.121 29.358 31.627 35.325 36.226 39.493 41.347 44.835 45.079 48.113 46.306 43.364 45.969 47.633 44.336 43.796 47.335 46.671 43.713 45.908 48.608 46.219 45.174 48.854 49.208 45.940 46.417 43.123 40.982 37.828 39.234 40.396 36.913 35.699 38.633 38.032 34.473 35.927 38.516 36.025 34.253 37.635 39.010 36.485 35.185 32.060 32.143 31.242 30.893 32.404 31.304 33.982 34.336 36.411 34.068 31.132 29.073 29.977 29.302 25.785 25.048 26.889 25.103 21.729 23.392 25.006 21.787 20.181 23.472 23.573 20.130 21.337 24.658 23.277 21.476 24.744 26.969 24.954 24.657 26.551 26.318 26.482 27.695 25.405 24.618 23.289 26.803 26.145 24.105 27.240 29.470 27.535 28.467 31.983 30.698 29.592 33.298 33.881 31.890 33.796 31.988 33.796 32.905 32.728 29.223 27.884 29.880 28.030 24.671 26.150 27.478 24.066 22.973 26.470 25.945 22.316 22.640 24.807 22.249 20.961 24.647 25.740 23.222 24.411 27.986 27.477 26.391 29.666 31.609 32.818 32.385 29.595 30.592 34.025 32.798 30.689 33.769 36.000 33.692 33.855 37.650 37.986 38.277 35.276 35.446 35.432 32.604 32.254 31.894 30.327 31.996 35.425 34.943 36.637 36.522 36.727 36.796 33.260 34.444 37.281 35.118 32.462 29.403 26.988 23.351 22.269 22.045 19.152 16.825 18.199 17.949 14.305 13.483 15.570 14.099 10.465 12.237 14.240 11.418  9.916 13.632 14.447 12.131 13.627 17.030 16.880 15.639 18.671 17.821 15.775 16.772 16.890 17.359 19.210 20.446 22.603
 28.804 27.350 24.407 23.868 22.111 21.593 21.599 21.340 21.476 21.479 18.201 16.601 18.495 17.599 13.802 14.442 16.791 14.240 12.099 15.603 16.798 13.922 14.368 18.098 17.736 15.688 17.826 20.965 19.819 19.461 22.062 25.331 26.687 23.633 24.532 23.886 22.425 23.482 21.082 22.462 22.019 23.346 25.993 27.582 27.955 25.512 23.501 23.616 21.279 20.668 17.428 14.444 12.062 14.756 15.057 11.505 12.176 15.666 15.389 17.037 18.177 21.325 20.542 18.740 17.144 15.959 14.581 12.474 11.300 10.519  8.719  6.293  5.307  5.752  3.873  0.000  3.856  5.808  5.863  8.208  9.833 11.008 13.496 12.783 13.022 14.098 11.901  9.335 12.268 13.146  9.871 10.094 13.774 13.526 11.046 13.466 16.431 15.637 14.935 18.003 20.229 19.301 20.049 23.386 24.402 23.423 25.545 28.322 28.314 26.092 24.560 20.735 20.669 22.748 20.736 17.609 20.028 21.331 17.986 17.192 20.812 20.636 17.458 19.260 22.369 20.739 19.286 22.867 24.366 22.187 23.547 27.022 26.617 25.350 27.994 28.231 29.019 31.937 34.089 33.780 34.502 31.468 29.327 30.950 29.938 26.190 26.375 28.434 26.096 23.061 25.402 25.999 29.427 30.772 32.967 34.021 30.527 30.513 33.925 33.185 30.068 32.279 35.049 32.817 31.659 35.379 36.390 33.870 32.535 30.368 29.749 30.185 27.929 27.689 26.788 27.244 29.312 31.383 34.890 36.737 38.740 39.177 38.539 35.857 36.755 35.681 36.634 36.310 36.174 36.240 33.079 31.014 27.433 25.979 23.157 22.634 20.887 21.424 22.533 20.800 18.451 21.298 22.759 20.321 21.809 20.519 18.625 17.349 16.252 15.889 19.065 22.247 25.409 28.991 32.386 35.669 34.225 35.902 34.526 35.183 34.993 35.016 35.222 35.092 32.835 33.430 33.420 35.869 38.246 40.420 40.683 37.795 39.070 41.726 39.303 37.392 40.720 41.539 38.384 39.158 42.715 41.762 38.789 36.632 33.137 32.750 30.454 30.750 30.125 30.312 29.396 28.199 28.877 29.172 30.081 32.922 32.560 28.984 30.091 32.895 30.691 28.635 31.866 33.228 30.451 31.092 34.708 35.847 33.076 32.979 30.339 29.432 26.720 26.628 25.388 25.441 28.527 28.544 29.735 31.214 34.687 37.494 35.399 33.673 37.115 38.162 35.067 35.395 39.035 38.129 35.893 38.760 41.156 38.886 38.332 41.818 40.872 41.476 39.452 39.487 39.985 42.339 43.105 44.796 45.648 45.000 44.665 43.768 41.120 43.663 45.947 43.602 45.092 43.694 44.992 43.076 39.831 38.550 37.800 35.390 35.293 31.542 28.544 24.926 22.279 18.679 16.484 18.449 20.594 23.651 26.619 30.070 32.352 36.114 37.037 40.460 42.098 45.484 45.486 48.429 46.632 43.546 45.950 47.600 44.250 43.485 46.930 46.290 43.154 45.165 47.878 45.431 44.153 47.759 48.127 44.758 44.973 41.599 39.339 36.295 37.994 39.119 35.582 34.674 37.756 37.033 33.614 35.392 37.935 35.410 33.971 37.494 38.690 36.085 35.041 32.032 32.102 31.549 31.177 33.046 31.998 34.811 35.314 37.596 35.537 32.765 30.665 31.166 30.464 27.135 26.071 27.553 25.879 22.431 23.584 25.064 21.920 19.902 22.842 22.981 19.334 20.052 23.355 21.954 19.684 22.779 25.095 22.886 22.181 24.101 23.886 23.856 25.209 23.222 22.618 20.912 24.247 23.304 21.133 24.343 26.411 24.274 25.235 28.660 27.241 26.140 29.858 30.344 28.369 30.334 28.632 30.554 29.827 29.747 26.357 24.763 26.719 25.087 21.602 22.889 24.421 21.170 19.841 23.371 23.163 19.625 19.762 22.246 20.047 18.871 22.546 23.854 21.752 22.998 26.513 26.308 25.590 28.721 30.749 31.573 30.908 27.883 28.608 31.994 30.758 28.362 31.302 33.600 31.190 31.092 34.910 35.303 35.470 32.413 32.804 32.958 30.310 30.294 30.254 29.004 30.936 34.185 33.611 34.984 34.541 34.682 34.550 31.060 32.169 35.201 33.289 30.592 27.519 24.926 21.250 20.069 19.375 16.562 14.456 15.448 14.810 11.277 10.578 12.279 10.582  7.031  9.120 10.898  8.127  7.281 11.052 11.770 10.183 12.096 15.113 15.189 14.750 18.193 18.107 16.712 18.393 19.105 19.984 21.966 23.288 25.502
 31.423 30.044 27.052 26.346 24.713 24.001 24.129 23.687 23.328 23.257 20.285 18.363 19.686 18.848 15.182 15.104 17.071 14.558 11.863 14.897 15.945 12.698 12.606 16.231 15.701 13.173 15.165 18.201 16.776 16.248 18.697 21.913 23.385 20.447 21.532 21.081 19.997 21.456 19.484 21.340 21.317 23.062 25.641 26.854 26.783 24.085 21.756 21.396 18.739 17.746 14.486 11.530  9.401 12.510 12.919  9.781 10.990 14.481 14.549 16.883 18.286 21.753 21.387 20.126 18.773 16.918 15.515 14.234 12.663 10.954  9.936  8.286  5.601  5.687  5.934  3.856  0.000  3.868  5.814  7.194  7.738  9.159 11.359 10.137  9.911 10.703  8.711  6.175  9.156 10.161  7.321  7.888 11.556 11.681 10.033 12.547 15.311 15.048 15.039 17.812 19.901 19.594 20.663 23.654 24.817 24.381 26.458 29.018 29.360 27.075 25.946 22.229 22.360 23.972 21.573 18.693 21.038 21.755 18.133 17.596 20.975 20.198 16.854 18.897 21.625 19.467 18.087 21.791 22.839 20.327 21.920 25.286 24.471 23.132 25.670 26.003 26.578 29.577 31.533 31.107 31.607 28.597 26.533 27.962 26.809 23.124 23.316 25.191 22.763 19.791 22.148 22.607 26.031 27.473 29.711 30.891 27.487 27.452 30.944 30.385 27.359 29.559 32.436 30.425 29.323 33.027 34.211 31.937 30.581 28.454 28.198 28.597 26.330 25.755 24.889 25.119 27.298 29.263 32.689 34.581 36.343 36.542 35.824 33.180 34.245 33.317 34.552 34.469 34.649 35.038 32.091 30.274 26.771 25.763 23.161 23.067 21.404 22.248 23.900 22.302 19.695 22.563 23.538 20.691 21.921 20.361 18.225 16.396 15.169 15.561 18.549 21.931 24.789 28.484 31.696 35.122 34.026 35.988 34.782 35.796 35.664 36.037 36.358 36.553 34.511 35.079 35.378 37.905 40.135 42.209 42.265 39.210 40.403 42.869 40.263 38.313 41.585 42.163 38.851 39.671 43.119 41.886 38.882 36.608 33.220 33.097 30.842 31.509 30.878 31.457 30.811 29.877 30.617 31.241 32.317 35.026 34.375 30.761 31.967 34.534 32.044 30.058 33.316 34.360 31.358 32.147 35.784 36.645 33.632 33.488 30.665 30.013 27.354 27.553 26.162 26.429 29.370 29.093 30.385 32.219 35.816 38.395 36.018 34.424 37.884 38.608 35.343 35.835 39.358 38.121 35.892 38.908 41.057 38.534 38.103 41.709 41.080 41.952 40.164 40.496 41.226 43.698 44.276 45.819 46.640 46.137 45.801 45.085 42.376 44.962 47.060 44.501 45.742 44.081 45.271 43.550 40.202 38.636 37.601 34.917 34.494 30.735 27.992 24.283 22.045 18.510 16.768 18.775 20.363 23.368 25.995 29.489 31.433 35.176 36.435 39.916 41.665 44.948 44.727 47.781 46.233 43.014 45.263 47.157 43.938 42.932 46.416 46.060 42.886 44.684 47.590 45.349 43.880 47.460 48.103 44.804 45.023 41.744 39.238 36.387 38.146 38.935 35.291 34.614 37.560 36.492 33.122 35.064 37.326 34.546 33.275 36.774 37.665 34.825 33.629 30.486 30.193 29.549 28.856 30.747 29.484 32.208 32.626 34.934 33.059 30.489 28.265 28.495 27.928 24.739 23.359 24.734 23.327 19.775 20.607 22.256 19.347 17.020 19.888 20.386 16.835 17.252 20.722 19.748 17.439 20.323 22.932 21.111 20.319 21.828 21.262 21.163 22.287 20.086 19.417 17.983 21.416 20.715 18.797 22.001 24.154 22.393 23.535 27.070 25.932 25.154 28.910 29.610 28.015 30.321 28.965 31.243 30.596 30.272 27.047 25.314 26.809 25.135 21.723 22.546 23.795 20.537 18.869 22.108 21.741 18.051 17.815 19.996 17.719 16.101 19.669 21.160 18.947 19.880 23.482 23.468 22.575 25.572 27.785 28.680 28.251 25.194 26.204 29.461 27.984 25.753 28.880 30.948 28.468 28.663 32.465 32.650 32.844 29.822 29.975 30.015 27.280 27.132 26.929 25.672 27.511 30.780 30.317 31.731 31.382 31.475 31.426 27.915 29.108 32.021 29.986 27.357 24.249 21.796 18.197 17.329 17.003 14.495 11.882 12.897 12.975  9.557  8.238 10.648  9.941  6.365  8.134 10.928  9.274  8.347 11.782 13.363 12.503 13.818 16.819 17.587 17.403 20.938 20.972 19.417 21.147 21.514 22.379 24.174 25.454 27.667
 31.477 30.347 27.520 27.150 25.943 25.669 26.173 26.122 25.941 25.532 22.431 20.913 22.140 20.826 17.252 17.573 19.092 16.127 13.853 16.899 17.253 13.701 14.124 17.458 16.190 13.601 16.098 18.630 16.664 16.562 18.841 21.678 23.329 20.366 21.137 20.230 19.303 20.535 18.500 20.462 20.134 21.906 24.148 25.165 25.101 22.620 20.058 19.849 17.187 16.540 13.068 10.763  7.848 10.610 11.889  9.107  9.351 13.059 13.948 16.367 18.417 21.898 22.043 20.667 19.903 18.135 16.066 15.053 14.201 11.959 10.312  9.721  7.299  5.555  5.887  5.808  3.868  0.000  3.867  5.790  5.796  6.223  9.027  8.777  8.787 10.241  8.982  6.454  9.842 11.666  9.645 10.096 13.754 14.450 13.154 15.358 18.239 18.297 18.264 20.846 23.092 22.921 23.841 26.819 28.134 27.666 29.618 32.275 32.667 30.448 29.272 25.518 25.583 27.290 24.966 22.014 24.257 25.049 21.427 20.690 23.985 23.216 19.712 21.490 24.208 21.919 20.193 23.808 24.848 22.003 23.310 26.771 25.833 24.055 26.205 26.115 26.250 29.037 30.781 30.005 30.682 27.944 25.524 26.764 25.991 22.322 21.983 23.979 21.937 18.623 20.592 21.447 24.943 25.958 28.277 29.087 25.566 25.873 29.254 28.352 25.431 27.932 30.562 28.359 27.578 31.359 32.251 29.968 28.937 27.063 26.676 26.679 24.120 23.368 22.165 22.248 24.227 26.162 29.660 31.478 33.399 33.792 33.197 30.590 31.620 30.757 31.872 31.865 31.901 32.346 29.432 27.810 24.424 23.632 21.332 21.085 19.121 19.790 21.737 20.050 17.197 19.937 20.620 17.574 18.694 17.092 14.859 12.963 11.816 12.361 15.335 18.705 21.492 25.173 28.378 31.849 30.844 32.936 31.920 33.113 33.201 33.801 34.399 34.690 32.674 33.011 33.504 35.975 38.105 40.029 39.869 36.703 37.756 40.119 37.465 35.429 38.630 39.139 35.759 36.536 39.942 38.637 35.610 33.335 30.005 30.053 27.941 28.854 28.442 29.303 29.007 28.056 28.604 29.417 30.536 33.039 32.176 28.531 29.741 32.093 29.426 27.472 30.718 31.544 28.443 29.334 32.955 33.657 30.538 30.378 27.486 26.994 24.459 24.948 23.716 24.364 27.369 27.244 28.894 30.961 34.596 37.046 34.576 32.772 36.103 36.794 33.403 33.689 37.172 35.896 33.467 36.400 38.553 35.934 35.327 38.933 38.372 39.425 37.824 38.204 39.167 41.800 42.402 43.787 44.475 43.968 43.476 42.756 39.927 42.439 44.470 41.815 42.901 41.116 42.366 40.795 37.369 35.784 34.591 31.871 31.334 27.564 24.906 21.214 19.131 15.696 14.404 16.803 18.053 20.778 23.287 26.663 28.519 32.230 33.558 36.973 38.883 42.205 42.084 45.234 43.749 40.589 42.948 44.926 41.788 40.885 44.464 44.183 41.145 43.040 46.002 43.889 42.568 46.217 46.951 43.779 44.275 41.120 38.641 35.746 37.219 37.909 34.277 33.378 36.129 35.059 31.564 33.270 35.484 32.657 31.143 34.528 35.491 32.665 31.229 27.977 27.683 26.806 26.180 27.891 26.699 29.446 29.934 32.251 30.259 27.532 25.496 25.883 25.109 21.837 20.781 22.216 20.541 17.091 18.362 19.907 16.808 14.913 18.099 18.378 14.967 16.012 19.425 18.373 16.635 19.787 22.196 20.606 20.404 21.950 21.542 21.942 23.147 20.755 20.270 19.415 22.899 22.286 20.835 24.131 26.175 24.667 26.117 29.629 28.495 28.010 31.797 32.415 30.985 33.412 32.172 34.475 33.931 33.669 30.455 28.668 30.153 28.522 25.101 25.803 27.040 23.802 22.000 25.096 24.686 20.934 20.434 22.360 19.982 17.887 21.263 22.918 20.395 20.851 24.603 24.657 23.257 26.163 28.580 29.836 29.814 26.856 28.258 31.386 29.647 27.674 31.001 32.791 30.199 30.719 34.497 34.380 34.460 31.371 31.140 31.227 28.459 28.121 27.469 26.126 27.531 30.980 30.869 32.483 32.362 32.244 32.194 28.559 29.585 32.295 30.097 27.341 24.428 21.989 18.369 17.333 17.639 14.893 12.202 14.077 14.539 10.945 10.114 13.197 12.549  9.239 11.364 14.213 12.414 11.593 15.122 16.579 15.399 16.771 19.940 20.465 19.928 23.290 22.881 20.954 22.149 22.054 22.422 24.013 25.060 27.063
 31.230 30.171 27.492 27.464 26.215 26.195 26.513 26.540 26.803 26.600 23.257 21.912 23.645 22.402 18.716 19.426 21.307 18.364 16.319 19.612 20.152 16.762 17.307 20.739 19.560 17.056 19.491 22.074 20.043 19.803 21.845 24.610 26.491 23.657 24.478 23.500 22.609 23.665 21.450 23.196 22.467 23.981 26.072 27.233 27.460 25.253 22.723 22.765 20.173 19.678 16.096 14.092 10.930 13.396 15.050 12.221 11.775 15.560 16.586 18.586 20.653 23.906 23.863 22.032 21.178 19.950 17.810 16.201 15.739 14.089 11.793 10.792  9.296  7.548  6.170  5.863  5.814  3.867  0.000  3.877  5.902  6.457  9.408  9.826 10.957 12.717 11.243  9.478 13.078 14.412 12.051 12.994 16.654 16.784 15.202 17.752 20.552 20.043 19.893 22.844 24.941 24.292 25.280 28.484 29.478 28.696 30.883 33.563 33.575 31.201 29.625 25.843 25.440 27.330 25.430 22.148 24.080 25.320 21.913 20.607 23.905 23.649 20.062 21.297 24.341 22.467 20.307 23.703 25.236 22.518 23.313 26.958 26.467 24.490 26.543 26.113 26.385 28.999 30.944 30.294 31.370 28.665 26.070 27.649 27.216 23.464 23.102 25.520 23.777 20.362 22.400 23.702 27.041 27.810 29.854 30.448 26.785 26.981 30.162 29.004 25.894 28.323 30.786 28.282 27.358 31.131 31.805 29.207 28.207 26.278 25.454 25.508 23.016 22.758 21.696 22.280 24.334 26.614 30.088 32.073 34.214 34.928 34.216 31.415 32.058 30.854 31.586 31.185 30.905 30.959 27.821 25.894 22.403 21.212 18.712 18.252 16.346 17.077 18.827 17.369 14.858 17.892 18.631 15.948 17.564 16.446 14.609 12.979 11.363 10.985 13.980 17.268 20.255 23.881 27.196 30.478 29.141 30.936 29.640 30.575 30.474 30.863 31.312 31.532 29.529 30.020 30.501 33.075 35.198 37.233 37.226 34.123 35.404 37.778 35.113 33.270 36.604 37.116 33.868 34.840 38.280 37.079 34.201 31.822 28.341 28.021 25.685 26.280 25.678 26.316 25.841 24.932 25.647 26.513 27.792 30.422 29.511 25.945 27.395 29.787 27.166 25.438 28.833 29.689 26.804 27.914 31.514 32.220 29.254 28.821 25.900 25.013 22.233 22.350 20.964 21.355 24.365 24.315 25.878 27.798 31.398 33.937 31.587 29.734 33.083 33.929 30.643 30.898 34.456 33.375 31.010 33.904 36.195 33.784 33.200 36.738 35.973 36.802 35.016 35.294 36.097 38.646 39.283 40.750 41.500 40.980 40.584 39.878 37.155 39.760 41.824 39.266 40.524 38.924 40.108 38.339 35.026 33.556 32.651 30.125 29.960 26.215 23.262 19.628 17.147 13.617 11.835 14.027 15.702 18.572 21.390 24.804 27.005 30.758 31.754 35.184 36.898 40.273 40.273 43.290 41.588 38.502 40.951 42.716 39.458 38.717 42.255 41.750 38.725 40.779 43.594 41.332 40.154 43.829 44.374 41.165 41.704 38.510 36.210 33.167 34.545 35.456 31.907 30.808 33.648 32.845 29.306 30.890 33.333 30.732 29.102 32.534 33.758 31.159 29.945 26.894 27.063 26.467 26.331 28.200 27.460 30.459 31.298 33.792 31.781 28.845 27.171 27.626 26.433 23.175 22.553 23.739 21.593 18.445 19.971 20.956 17.526 16.121 19.175 18.764 15.235 16.738 19.760 18.059 16.486 19.949 21.859 19.847 19.959 22.047 22.236 23.022 24.719 22.712 22.676 21.670 24.930 23.848 22.466 25.965 27.656 25.829 27.474 30.784 29.245 28.791 32.600 32.830 31.257 33.579 32.275 34.403 34.076 34.195 30.992 29.023 30.834 29.509 25.910 26.661 28.331 25.274 23.367 26.615 26.618 22.992 22.367 24.673 22.609 20.594 23.920 25.782 23.492 23.899 27.643 27.874 26.561 29.365 31.867 33.005 32.900 29.821 31.049 34.147 32.373 30.187 33.402 35.212 32.459 32.751 36.559 36.394 36.195 32.928 32.778 33.214 30.691 30.658 30.078 29.000 30.353 33.749 33.774 35.203 34.866 34.514 34.156 30.471 31.146 33.977 32.028 29.034 26.360 23.591 19.846 18.171 18.178 14.942 13.031 15.261 14.957 11.170 11.491 14.240 12.678  9.760 12.720 14.823 12.411 12.398 16.080 16.741 15.463 17.532 20.457 20.382 19.947 23.259 22.861 21.189 22.225 22.388 22.540 24.290 25.301 27.255
 34.571 33.513 30.863 30.825 29.420 29.235 29.283 29.006 29.169 29.279 26.022 24.352 26.122 25.218 21.482 21.778 23.836 21.132 18.677 21.713 22.510 19.037 18.986 22.394 21.349 18.400 20.395 22.971 20.647 19.868 21.353 24.009 26.317 23.873 25.127 24.480 24.098 25.554 23.709 25.777 25.277 26.930 28.946 29.902 29.873 27.559 24.756 24.384 21.436 20.454 16.775 15.048 12.192 15.057 16.972 14.540 14.462 18.203 19.425 21.730 23.815 27.182 27.147 25.442 24.440 23.056 21.103 19.526 18.743 17.077 15.091 13.772 11.887 10.594  9.384  8.208  7.194  5.790  3.877  0.000  3.861  5.954  8.086  8.051 10.076 11.875 10.187  9.703 13.468 14.160 12.165 14.054 17.383 17.107 16.137 19.112 21.430 20.721 21.170 24.241 25.897 25.306 26.769 29.830 30.518 29.982 32.444 34.843 34.771 32.116 30.536 26.883 26.156 27.677 25.865 22.521 23.973 25.050 21.677 20.013 22.957 22.650 18.893 19.698 22.622 20.716 18.165 21.360 22.952 20.086 20.522 24.216 23.833 21.603 23.473 22.857 23.170 25.729 27.791 27.300 28.526 25.779 23.198 25.055 24.729 20.937 20.769 23.475 21.878 18.547 20.865 22.447 25.516 26.263 27.946 28.601 24.921 24.760 27.849 26.783 23.476 25.647 28.187 25.704 24.490 28.208 29.022 26.378 25.176 23.098 22.335 22.633 20.402 20.364 19.770 20.754 23.224 25.817 29.077 31.404 33.365 34.034 32.967 29.938 30.331 28.849 29.580 28.999 28.900 28.931 25.833 23.796 20.236 19.147 16.600 16.736 15.373 16.816 18.928 18.093 15.925 19.246 19.468 16.837 18.671 17.739 16.030 13.905 11.452 11.374 13.840 17.254 19.934 23.618 26.722 29.930 28.685 30.452 28.960 30.006 29.613 30.140 30.393 30.968 29.312 30.094 30.867 33.658 35.624 37.711 37.728 34.556 36.042 38.189 35.300 33.721 37.136 37.329 34.087 35.389 38.705 37.264 34.576 31.916 28.423 27.949 25.338 25.950 24.962 25.738 25.238 24.816 25.940 27.193 28.832 31.522 30.301 26.866 28.700 30.902 28.091 26.750 30.294 30.859 28.032 29.524 33.071 33.485 30.459 29.647 26.496 25.423 22.404 22.313 20.422 20.556 23.223 22.679 24.046 26.160 29.829 32.194 29.641 28.084 31.532 32.077 28.760 29.369 32.833 31.505 29.376 32.495 34.554 32.075 31.837 35.462 34.900 35.743 33.987 34.579 35.387 37.895 38.274 39.744 40.603 40.228 40.053 39.651 37.085 39.901 41.729 39.037 40.223 38.541 39.432 37.631 34.367 32.616 31.738 29.059 28.919 25.235 22.301 18.633 16.289 12.795 10.958 12.536 13.924 17.045 19.716 23.305 25.437 29.217 30.280 33.851 35.376 38.618 38.360 41.317 39.692 36.461 38.711 40.531 37.283 36.308 39.794 39.404 36.256 38.125 41.018 38.810 37.435 41.067 41.738 38.521 38.966 35.798 33.337 30.430 31.938 32.663 29.044 28.188 31.034 30.031 26.584 28.421 30.734 28.041 26.685 30.209 31.235 28.545 27.522 24.585 24.784 24.559 24.531 26.765 26.254 29.452 30.605 33.379 31.697 28.889 27.415 27.446 25.999 23.045 22.334 22.962 20.730 17.770 18.893 19.409 15.978 14.508 17.126 16.401 12.740 14.141 16.914 14.975 13.294 16.810 18.551 16.432 16.629 18.859 19.350 20.460 22.508 20.839 21.345 20.405 23.373 21.935 20.949 24.618 25.897 24.096 26.153 29.260 27.549 27.494 31.308 31.303 30.008 32.560 31.592 33.910 33.933 34.227 31.269 28.934 30.588 29.628 25.951 26.223 28.098 25.351 22.981 26.011 26.403 22.899 21.704 24.129 22.511 20.197 23.226 25.544 23.575 23.582 27.317 28.038 26.774 29.235 32.017 32.959 32.937 29.668 30.901 33.769 31.723 29.422 32.615 34.196 31.189 31.455 35.236 34.811 34.285 30.867 30.616 31.381 29.132 29.414 28.847 28.183 29.455 32.718 32.980 34.122 33.535 32.846 32.161 28.437 28.769 31.662 29.961 26.769 24.352 21.316 17.540 15.421 15.367 11.932 10.525 13.178 12.686  9.023 10.311 13.181 11.633  9.640 13.001 14.941 13.031 13.845 17.252 17.810 17.218 19.499 22.058 22.090 22.179 25.649 25.616 24.234 25.467 25.810 26.014 27.792 28.757 30.668
 36.372 35.340 32.643 32.430 31.130 30.808 31.019 30.679 30.482 30.444 27.377 25.549 26.893 25.940 22.311 22.228 23.936 21.232 18.556 21.221 21.788 18.138 17.801 20.942 19.678 16.442 18.324 20.618 17.989 17.149 18.387 20.861 23.299 21.001 22.349 21.815 21.806 23.550 22.096 24.532 24.373 26.312 28.260 28.899 28.490 25.993 22.952 22.174 18.979 17.686 14.006 12.598 10.014 13.083 15.170 13.328 13.599 17.152 18.635 21.390 23.639 27.199 27.469 26.159 25.348 23.512 21.533 20.497 19.489 17.288 15.768 14.848 12.323 10.963 10.812  9.833  7.738  5.796  5.902  3.861  0.000  3.869  5.623  5.366  7.163  8.850  7.675  7.705 11.300 12.241 11.113 13.061 16.109 16.290 15.987 18.766 20.938 20.739 21.551 24.295 25.928 25.835 27.397 30.191 31.083 30.924 33.255 35.545 35.795 33.182 31.947 28.351 27.902 29.151 27.002 23.915 25.446 26.055 22.497 21.186 23.942 23.103 19.326 20.407 22.903 20.506 18.125 21.387 22.450 19.241 19.932 23.459 22.581 20.235 21.914 21.358 21.298 23.921 25.702 24.980 25.956 23.275 20.689 22.256 21.827 18.074 17.773 20.306 18.675 15.295 17.570 19.106 22.198 22.971 24.751 25.485 21.851 21.753 24.966 24.043 20.842 23.114 25.765 23.504 22.447 26.198 27.170 24.836 23.663 21.711 21.390 21.530 19.178 18.620 17.959 18.601 21.173 23.619 26.818 29.165 30.887 31.311 30.196 27.221 27.836 26.560 27.624 27.369 27.614 28.057 25.233 23.565 20.168 19.671 17.517 18.057 16.753 18.341 20.887 20.077 17.670 20.772 20.593 17.615 19.043 17.816 15.867 13.244 10.843 11.740 13.799 17.315 19.567 23.319 26.186 29.550 28.715 30.807 29.580 31.010 30.766 31.660 32.100 32.946 31.451 32.111 33.117 35.868 37.708 39.633 39.440 36.143 37.462 39.434 36.429 34.767 38.059 38.058 34.675 35.944 39.137 37.442 34.712 32.001 28.685 28.556 26.096 27.130 26.253 27.439 27.268 27.014 28.070 29.531 31.207 33.717 32.295 28.839 30.641 32.613 29.590 28.251 31.728 32.017 28.999 30.523 34.029 34.228 31.003 30.234 26.969 26.247 23.407 23.698 21.809 22.263 24.781 24.028 25.559 28.001 31.720 33.844 31.048 29.580 32.967 33.204 29.728 30.427 33.733 32.082 29.915 33.125 34.927 32.172 32.000 35.722 35.494 36.645 35.178 36.032 37.100 39.725 39.964 41.265 42.052 41.774 41.536 41.264 38.620 41.406 43.063 40.191 41.101 39.149 39.974 38.424 35.058 33.052 31.834 28.877 28.332 24.658 22.082 18.361 16.606 13.370 12.307 13.943 14.516 17.400 19.582 23.141 24.833 28.561 30.021 33.610 35.304 38.440 37.979 41.078 39.738 36.400 38.508 40.603 37.529 36.333 39.868 39.795 36.658 38.317 41.409 39.450 37.919 41.518 42.477 39.375 39.867 36.837 34.157 31.472 32.974 33.332 29.638 28.992 31.623 30.256 26.866 28.807 30.780 27.801 26.585 30.026 30.713 27.759 26.489 23.348 23.079 22.654 22.218 24.441 23.654 26.758 27.803 30.592 29.076 26.473 24.872 24.636 23.327 20.513 19.485 19.999 18.032 14.944 15.750 16.451 13.226 11.389 14.058 13.759 10.158 11.361 14.445 13.078 11.485 14.821 16.947 15.432 15.638 17.300 17.352 18.474 20.232 18.263 18.728 18.239 21.283 20.176 19.543 23.124 24.498 23.156 25.337 28.532 27.161 27.380 31.175 31.423 30.465 33.261 32.543 35.118 35.113 35.138 32.280 29.949 31.219 30.140 26.598 26.574 28.114 25.346 22.823 25.542 25.706 22.132 20.675 22.686 20.982 18.258 21.062 23.505 21.401 21.021 24.798 25.670 24.166 26.457 29.396 30.471 30.735 27.523 29.071 31.780 29.518 27.467 30.833 32.157 29.126 29.740 33.465 32.824 32.357 29.012 28.451 29.060 26.701 26.776 25.950 25.242 26.323 29.637 30.057 31.296 30.877 30.135 29.577 25.821 26.245 28.959 27.061 23.929 21.494 18.637 14.940 13.169 13.797 10.762  8.619 11.579 12.085  8.771  9.406 12.891 12.366 10.422 13.211 15.784 14.555 14.972 18.193 19.371 18.995 20.807 23.491 24.005 24.086 27.627 27.585 25.987 27.269 27.334 27.579 29.201 30.110 31.961
 35.692 34.831 32.236 32.186 31.250 31.221 31.811 31.816 31.674 31.260 28.145 26.649 27.811 26.431 22.926 23.142 24.432 21.397 19.103 21.790 21.779 18.016 18.206 21.067 19.230 16.215 18.585 20.407 17.533 17.342 18.658 20.753 23.074 20.633 21.488 20.466 20.442 21.870 20.352 22.782 22.398 24.396 26.045 26.516 26.107 23.802 20.673 20.082 17.024 16.209 12.493 11.766  8.637 10.984 13.720 12.321 11.816 15.225 17.289 20.024 22.683 26.196 26.868 25.572 25.229 23.407 21.010 20.295 19.736 17.178 15.435 15.238 12.864 10.754 10.934 11.008  9.159  6.223  6.457  5.954  3.869  0.000  3.874  5.828  7.082  9.401  9.424  8.821 12.025 13.849 13.090 14.296 17.439 18.254 17.854 20.191 22.672 22.862 23.396 25.906 27.864 27.922 29.170 31.977 33.166 32.942 35.031 37.502 37.900 35.480 34.295 30.617 30.364 31.803 29.576 26.532 28.286 28.937 25.329 24.177 27.045 26.156 22.417 23.618 26.085 23.590 21.292 24.548 25.477 22.156 22.860 26.312 25.229 22.742 24.120 23.344 22.827 25.260 26.696 25.525 26.523 24.181 21.309 22.453 22.320 18.732 17.773 20.166 18.875 15.230 16.849 18.578 21.816 22.182 24.224 24.575 20.887 21.340 24.469 23.195 20.267 22.964 25.319 22.923 22.382 26.195 26.837 24.593 23.852 22.267 21.871 21.468 18.698 17.743 16.465 16.675 18.877 21.123 24.493 26.622 28.529 29.103 28.265 25.447 26.204 25.178 26.197 26.174 26.279 26.883 24.135 22.788 19.582 19.388 17.644 17.885 16.120 17.301 20.052 18.970 16.227 19.017 18.635 15.396 16.483 15.115 13.084 10.360  8.221  9.478 11.471 14.982 17.164 20.915 23.819 27.312 26.628 28.937 28.027 29.664 29.770 30.884 31.674 32.506 30.935 31.260 32.354 34.951 36.712 38.457 38.043 34.674 35.759 37.697 34.713 32.851 36.022 36.037 32.554 33.648 36.822 35.096 32.242 29.636 26.416 26.594 24.417 25.773 25.275 26.738 26.942 26.519 27.235 28.736 30.284 32.544 31.043 27.536 29.163 30.966 27.836 26.386 29.754 29.901 26.736 28.203 31.681 31.790 28.462 27.825 24.586 24.185 21.620 22.351 20.810 21.774 24.423 23.961 25.891 28.482 32.190 34.224 31.410 29.673 32.885 33.158 29.569 29.960 33.225 31.579 29.134 32.191 34.033 31.163 30.701 34.410 34.232 35.603 34.352 35.173 36.488 39.269 39.601 40.729 41.357 41.052 40.576 40.210 37.391 40.017 41.662 38.718 39.468 37.381 38.369 37.017 33.536 31.569 30.115 27.120 26.352 22.625 20.209 16.485 15.005 11.971 11.670 13.886 14.023 16.421 18.409 21.771 23.297 26.982 28.575 32.050 34.013 37.216 36.911 40.151 38.895 35.650 37.908 40.106 37.139 36.091 39.731 39.736 36.778 38.550 41.684 39.861 38.513 42.165 43.193 40.228 40.982 38.077 35.466 32.743 33.954 34.245 30.603 29.714 32.124 30.780 27.278 28.914 30.824 27.800 26.278 29.543 30.313 27.364 25.738 22.397 22.005 21.123 20.611 22.467 21.574 24.592 25.528 28.195 26.450 23.679 22.129 22.180 20.819 17.795 17.069 17.892 15.732 12.634 14.092 14.947 11.556 10.285 13.503 13.205 10.009 11.946 14.972 13.803 13.002 16.346 18.327 17.232 17.917 19.391 19.347 20.646 22.148 19.852 20.112 20.109 23.281 22.539 22.063 25.501 27.035 25.951 28.078 31.355 30.161 30.380 34.162 34.535 33.590 36.368 35.585 38.118 37.985 37.896 34.930 32.767 34.041 32.760 29.284 29.407 30.755 27.820 25.476 28.168 28.031 24.363 23.073 24.750 22.723 19.868 22.610 24.865 22.377 21.826 25.644 26.301 24.375 26.710 29.639 31.105 31.670 28.686 30.543 33.240 30.932 29.208 32.717 33.910 30.980 31.900 35.568 34.823 34.477 31.233 30.393 30.807 28.286 27.991 26.771 25.763 26.473 29.965 30.562 32.122 32.063 31.350 31.011 27.246 27.739 30.158 27.980 24.936 22.589 20.035 16.544 15.057 16.305 13.455 11.160 14.238 15.165 11.941 12.176 15.783 15.405 13.069 15.609 18.417 16.972 16.876 20.261 21.584 20.759 22.369 25.355 25.809 25.465 28.844 28.393 26.421 27.313 26.955 26.867 28.263 29.020 30.731
 38.440 37.607 35.034 34.956 34.010 33.898 34.441 34.320 34.036 33.695 30.675 29.017 30.056 28.792 25.323 25.266 26.488 23.573 21.083 23.486 23.470 19.680 19.502 22.134 20.253 16.990 19.029 20.578 17.390 16.931 17.670 19.430 22.086 20.029 21.116 20.301 20.795 22.504 21.390 24.090 23.927 26.000 27.523 27.750 27.065 24.715 21.390 20.425 17.138 15.950 12.311 12.195  9.665 11.957 14.827 14.020 13.760 16.865 19.135 22.098 24.829 28.413 29.228 28.104 27.793 25.793 23.447 22.902 22.210 19.521 17.983 17.785 15.255 13.311 13.644 13.496 11.359  9.027  9.408  8.086  5.623  3.874  0.000  3.869  5.992  8.627  9.239  9.748 12.528 14.090 14.031 15.587 18.314 19.136 19.291 21.676 23.833 24.136 25.056 27.465 29.194 29.466 30.946 33.572 34.693 34.716 36.868 39.163 39.639 37.118 36.053 32.467 32.158 33.339 31.057 28.093 29.638 30.049 26.438 25.255 27.841 26.741 22.983 24.035 26.212 23.539 21.152 24.221 24.912 21.391 21.954 25.271 23.997 21.279 22.293 21.358 20.552 22.922 24.179 22.876 23.868 21.633 18.695 19.773 19.761 16.241 15.159 17.644 16.575 12.928 14.534 16.527 19.570 19.815 21.677 22.017 18.324 18.669 21.770 20.551 17.594 20.255 22.648 20.355 19.812 23.609 24.348 22.252 21.463 19.963 19.812 19.390 16.679 15.522 14.459 14.709 17.215 19.572 22.746 25.097 26.775 27.224 26.143 23.203 23.906 22.825 24.003 24.050 24.440 25.255 22.713 21.540 18.465 18.689 17.233 17.964 16.596 18.157 21.202 20.491 17.938 20.714 19.896 16.687 17.728 16.520 14.729 11.609  9.028 10.767 11.910 15.316 17.030 20.752 23.339 26.809 26.397 28.816 27.936 29.809 29.831 31.195 31.970 33.110 31.814 32.234 33.588 36.270 37.835 39.533 39.041 35.615 36.728 38.446 35.296 33.563 36.699 36.427 32.906 34.182 37.194 35.214 32.474 29.724 26.631 26.877 24.651 26.200 25.553 27.267 27.616 27.528 28.418 30.205 31.950 34.148 32.397 28.996 30.812 32.391 29.097 27.898 31.284 31.139 27.969 29.676 33.081 32.903 29.484 28.636 25.254 24.908 22.335 23.109 21.333 22.293 24.634 23.829 25.728 28.547 32.269 34.058 31.052 29.519 32.707 32.664 29.011 29.619 32.714 30.784 28.465 31.656 33.220 30.191 29.957 33.733 33.841 35.366 34.293 35.416 36.859 39.655 39.763 40.797 41.456 41.262 40.887 40.758 38.016 40.736 42.136 39.041 39.620 37.367 38.158 36.916 33.431 31.193 29.597 26.407 25.454 21.822 19.660 15.989 14.980 12.299 12.443 14.238 13.740 15.987 17.534 20.898 22.112 25.741 27.569 31.098 33.027 36.081 35.532 38.798 37.741 34.383 36.452 38.814 35.965 34.691 38.313 38.547 35.562 37.124 40.386 38.741 37.236 40.831 42.070 39.192 39.945 37.161 34.390 31.869 33.096 33.093 29.420 28.749 31.002 29.379 25.986 27.764 29.398 26.199 24.900 28.122 28.597 25.482 23.830 20.455 19.814 19.031 18.369 20.425 19.552 22.658 23.763 26.621 25.172 22.588 21.158 20.802 19.307 16.596 15.703 16.042 13.928 10.967 12.020 12.586  9.290  7.900 10.913 10.593  7.519  9.504 12.418 11.488 11.003 14.177 16.138 15.463 16.360 17.541 17.470 19.054 20.567 18.327 18.924 19.325 22.284 21.556 21.567 24.969 26.274 25.490 27.886 31.040 29.929 30.500 34.230 34.579 33.941 36.914 36.408 39.115 39.147 39.047 36.255 33.934 34.978 33.841 30.413 30.188 31.486 28.730 26.134 28.532 28.489 24.915 23.237 24.716 22.919 19.744 22.095 24.629 22.268 21.235 25.003 26.011 23.952 25.933 29.093 30.551 31.355 28.353 30.387 32.832 30.263 28.667 32.225 33.110 30.049 31.167 34.740 33.705 33.191 29.932 28.812 29.333 26.944 26.688 25.260 24.477 24.923 28.357 29.248 30.711 30.639 29.667 29.209 25.426 25.720 27.996 25.839 22.717 20.613 18.072 14.749 13.239 14.993 12.423 10.254 13.621 14.945 12.231 12.660 16.347 16.375 14.547 16.969 19.825 18.797 18.921 22.102 23.536 23.030 24.598 27.462 28.080 27.943 31.396 31.070 29.139 30.093 29.711 29.643 31.028 31.746 33.416
 39.297 38.276 35.543 35.170 33.930 33.451 33.746 33.287 32.749 32.648 29.807 27.794 28.740 27.835 24.361 23.852 25.229 22.650 19.768 21.916 22.291 18.588 17.811 20.508 19.079 15.534 17.051 18.901 15.865 14.785 15.430 17.565 20.302 18.374 19.965 19.701 20.297 22.438 21.545 24.388 24.633 26.796 28.630 28.916 28.064 25.399 22.122 20.807 17.312 15.511 11.943 11.205  9.462 12.495 14.674 13.742 14.402 17.496 19.258 22.434 24.802 28.505 29.077 28.170 27.510 25.271 23.338 22.800 21.583 18.982 17.935 17.314 14.419 13.140 13.700 12.783 10.137  8.777  9.826  8.051  5.366  5.828  3.869  0.000  3.862  6.120  6.237  7.607 10.281 11.246 11.446 13.465 15.862 16.433 16.987 19.526 21.333 21.606 22.882 25.256 26.710 27.120 28.854 31.307 32.307 32.569 34.809 36.897 37.435 34.826 33.929 30.462 30.198 31.099 28.696 25.889 27.352 27.482 23.847 22.813 25.242 23.905 20.199 21.397 23.362 20.537 18.334 21.477 21.954 18.435 19.286 22.519 21.114 18.621 19.930 19.429 18.959 21.682 23.114 22.167 22.848 20.239 17.706 18.975 18.403 14.746 14.373 16.705 15.047 11.688 14.003 15.493 18.519 19.370 21.153 22.056 18.525 18.352 21.697 21.042 17.949 20.195 23.015 21.099 20.120 23.831 25.059 23.105 21.855 20.018 20.247 20.364 18.090 17.033 16.534 16.865 19.637 21.926 24.920 27.359 28.705 28.792 27.507 24.546 25.366 24.269 25.742 25.809 26.538 27.418 24.959 23.654 20.491 20.599 18.833 19.894 18.888 20.705 23.576 22.928 20.471 23.427 22.865 19.711 20.815 19.452 17.528 14.424 12.031 13.720 15.098 18.526 20.263 23.981 26.488 29.919 29.525 31.873 30.844 32.618 32.410 33.637 34.148 35.294 34.030 34.685 35.936 38.718 40.354 42.193 41.838 38.473 39.701 41.474 38.323 36.661 39.852 39.587 36.096 37.416 40.434 38.452 35.739 32.967 29.859 30.005 27.646 29.022 28.132 29.648 29.698 29.698 30.808 32.499 34.255 36.645 35.023 31.610 33.454 35.209 32.011 30.767 34.189 34.197 31.052 32.679 36.139 36.066 32.670 31.859 28.491 28.048 25.354 25.893 23.912 24.504 26.746 25.671 27.206 29.906 33.642 35.487 32.471 31.221 34.558 34.426 30.854 31.761 34.852 32.843 30.771 34.101 35.560 32.559 32.583 36.380 36.528 37.939 36.744 37.919 39.187 41.854 41.865 43.033 43.835 43.677 43.476 43.409 40.771 43.581 44.991 41.929 42.592 40.390 41.076 39.740 36.316 34.014 32.510 29.290 28.361 24.795 22.650 19.000 17.900 15.073 14.646 16.049 15.883 18.484 20.066 23.545 24.725 28.334 30.193 33.793 35.560 38.507 37.747 40.931 39.912 36.445 38.305 40.668 37.792 36.295 39.814 40.089 36.935 38.289 41.573 39.878 38.120 41.630 42.897 39.911 40.372 37.492 34.568 32.177 33.744 33.695 29.948 29.634 32.051 30.271 27.046 29.180 30.743 27.491 26.578 29.917 30.158 26.932 25.525 22.272 21.460 20.969 20.055 22.350 21.281 24.283 25.258 28.119 26.914 24.635 22.925 22.239 21.081 18.580 17.086 17.273 15.724 12.584 12.709 13.546 10.776  8.301 10.759 11.058  7.687  8.345 11.682 11.109  9.669 12.556 15.052 14.299 14.516 15.448 15.020 16.215 17.640 15.413 15.989 16.170 19.128 18.371 18.323 21.719 23.047 22.290 24.666 27.831 26.815 27.421 31.124 31.574 31.041 34.092 33.709 36.544 36.595 36.400 33.734 31.355 32.196 31.107 27.748 27.320 28.541 25.895 23.175 25.432 25.451 21.942 20.099 21.593 19.972 16.762 19.083 21.755 19.636 18.633 22.387 23.583 21.818 23.749 26.934 28.103 28.730 25.582 27.477 29.897 27.330 25.589 29.100 30.032 26.942 27.965 31.561 30.597 30.117 26.861 25.895 26.393 24.003 23.901 22.746 22.116 22.910 26.231 26.922 28.189 27.911 27.012 26.527 22.749 23.193 25.670 23.596 20.515 18.152 15.511 12.040 10.745 12.279  9.988  7.403 10.513 12.100  9.678  9.826 13.500 13.964 12.452 14.593 17.509 16.993 17.254 20.123 21.755 21.696 23.128 25.787 26.716 26.915 30.509 30.534 28.826 30.176 30.047 30.345 31.851 32.714 34.546
 38.742 37.687 34.871 34.266 33.128 32.521 33.025 32.599 31.760 31.417 28.799 26.784 27.293 26.269 23.017 22.294 23.244 20.697 17.842 19.634 19.704 16.003 15.174 17.553 15.928 12.354 13.959 15.577 12.483 11.722 12.733 14.943 17.348 15.159 16.600 16.351 16.939 19.245 18.586 21.597 22.185 24.570 26.474 26.629 25.530 22.648 19.381 17.809 14.240 12.241  8.739  7.887  6.810  9.917 11.737 11.299 12.454 15.157 16.829 20.244 22.567 26.336 27.098 26.576 26.070 23.499 21.638 21.611 20.240 17.297 16.779 16.578 13.387 12.205 13.662 13.022  9.911  8.787 10.957 10.076  7.163  7.082  5.992  3.862  0.000  3.848  5.503  6.090  7.694  9.492 10.362 11.628 13.753 15.036 15.818 17.810 19.683 20.538 21.764 23.705 25.349 26.162 27.692 29.935 31.272 31.730 33.673 35.788 36.657 34.279 33.706 30.265 30.434 31.300 28.582 26.076 27.885 27.730 23.975 23.482 25.992 24.297 20.775 22.502 24.235 21.136 19.471 22.803 22.847 19.354 20.766 23.753 21.934 19.790 21.243 21.152 20.559 23.399 24.556 23.439 23.640 21.071 18.775 19.529 18.559 15.103 14.671 16.330 14.297 11.085 13.126 13.935 17.257 18.386 20.616 21.719 18.400 18.510 22.050 21.638 18.905 21.277 24.170 22.584 21.893 25.541 26.887 25.276 24.126 22.433 22.994 22.965 20.596 19.058 18.236 17.906 20.352 22.130 25.183 27.300 28.483 28.262 27.239 24.597 25.900 25.271 27.080 27.581 28.492 29.691 27.424 26.412 23.401 23.699 22.058 22.957 21.658 23.138 25.974 24.936 22.132 24.820 24.418 21.020 21.664 19.880 17.693 14.597 13.038 15.102 16.699 20.090 21.780 25.465 27.944 31.524 31.352 33.921 33.181 35.081 35.116 36.421 37.103 38.146 36.731 37.178 38.325 40.967 42.664 44.412 43.944 40.572 41.575 43.429 40.371 38.465 41.527 41.384 37.800 38.836 41.859 39.894 36.999 34.416 31.441 31.920 29.840 31.418 30.810 32.401 32.559 32.335 33.188 34.700 36.223 38.510 37.034 33.516 35.062 36.856 33.696 32.158 35.418 35.503 32.191 33.520 36.990 37.011 33.537 33.067 29.820 29.739 27.321 28.185 26.505 27.346 29.737 28.828 30.477 33.173 36.911 38.783 35.780 34.445 37.731 37.626 34.015 34.791 37.863 35.836 33.633 36.877 38.328 35.224 35.084 38.872 39.083 40.644 39.565 40.675 42.044 44.772 44.866 45.975 46.706 46.525 46.168 45.968 43.183 45.833 47.316 44.239 44.805 42.504 43.350 42.175 38.664 36.405 34.685 31.406 30.186 26.616 24.716 21.092 20.206 17.438 17.258 19.046 18.853 21.241 22.677 25.997 26.935 30.451 32.518 36.018 38.002 40.944 40.203 43.495 42.616 39.176 41.038 43.525 40.749 39.240 42.787 43.177 40.080 41.386 44.725 43.120 41.347 44.835 46.178 43.228 43.685 40.826 37.861 35.525 37.108 36.996 33.249 32.974 35.322 33.462 30.262 32.354 33.802 30.467 29.529 32.755 32.886 29.569 27.916 24.515 23.312 22.411 21.006 22.943 21.339 23.963 24.445 27.010 25.725 23.637 21.499 20.864 20.256 17.673 15.722 16.381 15.445 11.972 11.903 13.606 11.375  8.475 11.126 12.380  9.496  9.561 13.232 13.486 12.004 14.352 17.290 16.961 16.816 17.177 16.049 16.680 17.405 14.636 14.480 14.932 18.183 18.085 17.876 20.942 22.729 22.300 24.333 27.704 27.121 27.566 31.208 32.062 31.556 34.591 34.154 37.044 36.819 36.270 33.548 31.443 32.059 30.628 27.481 27.151 27.926 25.084 22.625 24.749 24.273 20.685 19.118 20.124 18.087 14.830 17.184 19.509 17.021 16.048 19.838 20.736 18.763 20.872 23.943 25.343 26.097 23.153 25.278 27.757 25.281 23.849 27.481 28.423 25.589 26.883 30.426 29.579 29.491 26.492 25.469 25.478 22.739 22.167 20.870 19.781 20.607 24.071 24.574 26.164 26.231 25.688 25.661 21.975 22.921 25.204 22.763 20.054 17.353 15.265 12.078 11.770 13.554 11.936  8.657 11.000 13.264 11.078 10.047 13.723 14.837 12.928 14.266 17.619 17.408 16.981 19.659 21.818 21.665 22.536 25.382 26.685 26.679 30.205 30.125 28.192 29.565 29.194 29.607 30.966 31.867 33.750
 40.094 38.918 35.973 35.071 33.761 32.820 33.188 32.484 31.301 31.085 28.754 26.445 26.668 25.948 22.858 21.614 22.486 20.350 17.215 18.463 18.775 15.309 13.782 15.893 14.709 10.950 11.719 13.423 10.493  8.924  9.757 12.373 14.789 12.800 14.810 15.244 16.085 18.849 18.616 21.767 22.838 25.352 27.433 27.513 26.155 23.014 19.857 17.863 14.222 11.574  8.614  7.417  7.731 10.938 11.935 11.761 13.710 16.050 17.258 20.836 22.798 26.609 27.262 27.102 26.395 23.528 22.092 22.292 20.455 17.536 17.673 17.299 13.834 13.315 15.163 14.098 10.703 10.241 12.717 11.875  8.850  9.401  8.627  6.120  3.848  0.000  3.863  5.577  5.843  6.959  8.903 10.343 11.657 13.007 14.492 16.318 17.718 18.846 20.475 22.131 23.515 24.687 26.399 28.325 29.672 30.487 32.381 34.266 35.344 32.980 32.721 29.449 29.823 30.370 27.428 25.246 27.061 26.480 22.705 22.600 24.898 22.793 19.479 21.524 22.846 19.475 18.295 21.657 21.221 17.769 19.680 22.355 20.181 18.434 20.107 20.550 20.103 23.166 24.242 23.308 23.028 20.274 18.468 19.055 17.484 14.170 14.263 15.388 12.729 10.015 12.453 12.502 15.809 17.554 19.832 21.447 18.419 18.247 21.962 22.076 19.470 21.547 24.701 23.551 22.721 26.203 27.909 26.584 25.232 23.428 24.382 24.590 22.462 20.801 20.214 19.736 22.258 23.848 26.739 28.839 29.690 29.090 27.975 25.441 26.969 26.499 28.623 29.285 30.489 31.854 29.753 28.806 25.850 26.225 24.547 25.636 24.487 26.046 28.824 27.777 24.967 27.653 27.330 23.899 24.457 22.544 20.213 17.182 15.845 17.954 19.612 23.006 24.579 28.242 30.613 34.203 34.157 36.773 36.042 37.970 37.944 39.231 39.818 40.891 39.516 40.043 41.156 43.829 45.561 47.339 46.899 43.511 44.508 46.345 43.293 41.398 44.429 44.267 40.683 41.699 44.697 42.684 39.791 37.223 34.315 34.842 32.766 34.341 33.665 35.225 35.290 35.116 36.038 37.503 39.015 41.352 39.936 36.405 37.916 39.762 36.628 35.035 38.271 38.394 35.052 36.296 39.765 39.817 36.329 35.932 32.711 32.688 30.285 31.124 29.389 30.125 32.441 31.383 32.857 35.524 39.259 41.105 38.066 36.908 40.246 40.038 36.463 37.400 40.422 38.298 36.224 39.532 40.863 37.725 37.720 41.517 41.828 43.401 42.326 43.486 44.802 47.495 47.533 48.638 49.373 49.263 48.967 48.810 46.066 48.739 50.226 47.161 47.686 45.353 46.133 44.997 41.514 39.184 37.421 34.077 32.750 29.246 27.477 23.891 23.117 20.366 20.090 21.733 21.572 24.010 25.330 28.640 29.424 32.871 35.055 38.561 40.512 43.352 42.450 45.719 44.951 41.449 43.142 45.690 42.968 41.289 44.759 45.255 42.089 43.204 46.579 45.021 43.069 46.461 47.884 44.916 45.185 42.320 39.239 37.067 38.851 38.630 34.871 34.866 37.236 35.220 32.185 34.471 35.775 32.384 31.704 34.922 34.828 31.413 29.825 26.476 25.012 24.170 22.438 24.415 22.544 24.939 25.197 27.667 26.621 24.884 22.488 21.542 21.332 19.001 16.530 17.089 16.765 13.256 12.399 14.459 12.858  9.371 11.477 13.483 10.918  9.912 13.675 14.584 12.684 14.310 17.679 17.595 16.850 16.636 14.840 14.801 14.969 11.896 11.298 11.818 15.194 15.500 15.282 18.109 20.112 19.987 21.867 25.302 25.065 25.549 29.090 30.223 29.908 33.025 32.747 35.787 35.499 34.713 32.137 30.083 30.353 28.854 25.911 25.354 25.819 23.058 20.565 22.375 21.727 18.220 16.515 17.175 15.180 11.723 13.913 16.314 13.942 12.825 16.625 17.708 15.924 17.937 21.053 22.254 22.968 19.958 22.132 24.533 22.011 20.625 24.303 25.211 22.436 23.840 27.357 26.559 26.665 23.815 22.837 22.580 19.680 19.014 17.870 16.763 17.912 21.302 21.585 23.112 23.146 22.794 22.956 19.339 20.657 22.970 20.438 17.986 14.925 13.131 10.151 10.798 12.529 11.761  8.075  9.389 12.330 10.830  8.974 12.411 14.334 12.742 13.326 16.814 17.287 16.755 18.932 21.454 21.707 22.211 24.865 26.592 26.817 30.394 30.577 28.774 30.443 30.175 30.867 32.210 33.208 35.179
 39.195 37.870 34.861 33.899 32.270 31.163 31.184 30.240 29.153 29.288 26.886 24.363 24.927 24.552 21.262 19.942 21.372 19.440 16.034 17.573 18.546 15.175 13.408 16.137 15.596 11.864 12.441 14.955 12.642 10.685 11.782 14.849 17.158 15.151 17.349 17.926 18.324 20.986 20.369 23.271 24.201 26.526 28.872 29.306 28.237 25.088 22.123 20.419 16.909 14.415 11.343  9.231  9.091 12.792 13.457 12.323 14.506 17.291 17.993 21.356 22.976 26.769 26.936 26.533 25.375 22.690 21.553 21.237 19.117 16.685 16.757 15.647 12.245 12.384 13.694 11.901  8.711  8.982 11.243 10.187  7.675  9.424  9.239  6.237  5.503  3.863  0.000  3.868  5.568  5.262  6.111  8.634 10.313 10.719 12.000 14.471 15.773 16.293 18.037 20.122 21.295 22.109 24.058 26.153 27.184 27.876 30.044 31.874 32.692 30.140 29.698 26.428 26.583 27.093 24.279 21.952 23.633 23.164 19.399 19.104 21.454 19.517 16.082 18.098 19.643 16.431 15.144 18.668 18.557 15.267 17.218 20.125 18.340 16.785 18.971 19.611 19.777 22.984 24.563 24.125 24.041 20.940 19.302 20.482 18.812 15.259 15.960 17.471 14.677 12.179 15.121 15.269 18.352 20.264 22.221 23.972 20.879 20.288 23.958 24.133 21.196 22.965 26.253 24.969 23.689 27.170 28.991 27.372 25.698 23.554 24.310 24.925 23.052 21.915 21.669 21.704 24.443 26.352 29.279 31.539 32.520 32.067 30.811 28.088 29.333 28.518 30.428 30.721 31.779 32.810 30.460 29.112 25.909 25.839 23.742 24.839 23.890 25.592 28.096 27.149 24.565 27.513 27.482 24.254 25.200 23.432 21.100 18.285 16.634 18.265 20.256 23.772 25.666 29.403 31.962 35.464 35.093 37.451 36.403 38.040 37.754 38.744 39.049 39.999 38.579 39.343 40.288 43.054 44.904 46.868 46.661 43.360 44.572 46.533 43.519 41.760 44.944 44.888 41.406 42.539 45.652 43.788 40.957 38.320 35.213 35.401 33.074 34.290 33.362 34.591 34.299 34.130 35.258 36.592 38.141 40.710 39.442 35.926 37.540 39.608 36.618 35.056 38.408 38.759 35.563 36.817 40.354 40.590 37.229 36.741 33.517 33.145 30.480 30.931 29.012 29.356 31.682 30.557 31.732 34.161 37.875 39.898 36.982 35.940 39.418 39.343 35.895 36.968 40.110 38.138 36.221 39.593 41.051 38.101 38.217 42.004 42.105 43.403 42.050 43.095 44.146 46.695 46.757 48.049 48.917 48.765 48.632 48.456 45.838 48.621 50.218 47.281 48.046 45.922 46.653 45.263 41.875 39.643 38.177 34.966 33.976 30.416 28.309 24.643 23.412 20.367 19.455 20.828 21.185 24.018 25.712 29.217 30.360 33.930 35.838 39.443 41.168 44.057 43.179 46.309 45.321 41.801 43.501 45.847 42.949 41.294 44.694 44.972 41.675 42.838 46.095 44.313 42.318 45.706 46.935 43.811 43.881 40.856 37.826 35.570 37.558 37.560 33.788 33.842 36.466 34.607 31.591 34.027 35.556 32.311 31.727 35.127 35.174 31.871 30.609 27.439 26.343 25.881 24.501 26.755 25.185 27.796 28.263 30.839 29.758 27.874 25.572 24.722 24.329 21.901 19.632 20.114 19.478 16.002 15.296 16.959 14.997 11.598 13.481 14.950 11.839 10.658 14.354 14.665 12.039 13.875 17.239 16.491 15.275 15.505 13.989 13.726 14.415 11.877 11.581 10.979 14.349 13.984 13.229 16.452 18.357 17.643 19.527 22.978 22.399 22.700 26.356 27.309 26.785 29.839 29.473 32.462 32.257 31.648 29.061 26.865 27.309 25.975 22.852 22.326 23.118 20.403 17.762 19.874 19.599 16.054 14.303 15.688 13.978 10.892 13.561 16.096 14.198 13.731 17.452 18.566 17.433 19.588 22.518 23.247 23.416 20.115 21.734 24.335 22.029 20.071 23.541 24.822 21.934 22.780 26.474 25.947 25.917 22.868 22.389 22.433 19.737 19.626 19.116 18.356 20.007 23.152 23.133 24.275 23.828 23.495 23.341 19.717 20.898 23.662 21.547 18.920 15.792 13.435  9.971  9.979 10.653  9.513  5.729  6.654  9.125  7.398  5.316  8.920 10.730  9.339 10.127 13.454 14.021 13.917 16.041 18.345 18.898 19.677 22.087 23.739 24.284 27.975 28.468 27.012 28.964 29.113 30.013 31.531 32.625 34.626
 35.630 34.296 31.270 30.274 28.773 27.771 28.041 27.362 26.339 26.160 23.682 21.415 21.906 21.192 17.907 16.887 18.146 15.915 12.707 14.606 15.336 11.810 10.625 13.686 12.937  9.489 10.948 13.711 11.769 10.760 12.954 16.162 17.811 15.107 16.647 16.711 16.366 18.623 17.535 20.182 20.963 23.223 25.702 26.355 25.525 22.407 19.690 18.415 15.222 13.318 10.153  7.210  6.600 10.338 10.575  8.837 11.199 14.053 14.462 17.703 19.275 23.056 23.204 22.757 21.698 19.025 17.773 17.545 15.525 12.944 13.066 12.220  8.728  8.875 10.652  9.335  6.175  6.454  9.478  9.703  7.705  8.821  9.748  7.607  6.090  5.577  3.868  0.000  3.861  5.528  5.022  6.056  8.789  9.909 10.202 12.272 14.379 15.145 16.153 18.180 19.961 20.673 22.100 24.427 25.820 26.202 28.104 30.287 31.178 28.903 28.416 24.960 25.427 26.371 23.481 21.132 23.336 23.155 19.324 19.303 22.144 20.433 17.113 19.484 21.395 18.425 17.385 21.108 21.245 18.259 20.325 23.323 21.708 20.367 22.703 23.316 23.484 26.614 28.171 27.556 27.528 24.558 22.747 23.723 22.177 18.688 18.967 20.317 17.584 14.871 17.276 17.260 20.685 22.447 24.807 26.322 23.169 23.073 26.745 26.627 23.841 25.967 29.060 27.557 26.578 30.179 31.715 29.966 28.546 26.528 26.971 27.318 25.107 23.913 23.148 22.917 25.246 26.931 30.142 32.069 33.335 33.034 32.183 29.666 31.088 30.477 32.253 32.622 33.371 34.318 31.802 30.440 27.170 26.877 24.690 25.235 23.802 24.996 27.251 25.841 23.012 25.749 26.108 22.841 23.645 21.721 19.256 16.811 15.719 17.139 19.595 23.089 25.327 29.063 31.884 35.467 34.943 37.305 36.383 37.896 37.851 38.698 39.168 39.798 38.060 38.586 39.274 41.857 43.870 45.797 45.577 42.331 43.375 45.553 42.735 40.747 43.882 44.125 40.637 41.488 44.737 43.111 40.101 37.706 34.564 34.846 32.713 33.887 33.266 34.363 34.075 33.495 34.298 35.312 36.564 39.084 38.084 34.463 35.759 37.990 35.170 33.292 36.514 37.125 33.890 34.818 38.393 38.896 35.598 35.431 32.401 32.150 29.648 30.241 28.702 29.241 31.909 31.222 32.604 34.877 38.578 40.814 38.077 36.712 40.149 40.397 36.944 37.677 40.973 39.261 37.088 40.279 42.020 39.145 38.914 42.649 42.508 43.765 42.340 43.085 44.120 46.720 47.037 48.366 49.142 48.826 48.492 48.031 45.269 47.880 49.704 46.884 47.747 45.718 46.733 45.331 41.881 39.918 38.464 35.401 34.454 30.779 28.541 24.825 23.337 20.114 19.126 21.029 21.738 24.517 26.501 29.946 31.282 34.904 36.688 40.202 42.100 45.174 44.593 47.789 46.655 43.265 45.229 47.487 44.513 43.132 46.626 46.723 43.519 44.949 48.123 46.221 44.459 47.950 49.005 45.843 46.039 42.934 40.086 37.588 39.435 39.700 35.953 35.672 38.366 36.773 33.561 35.739 37.513 34.374 33.425 36.816 37.174 33.988 32.560 29.261 28.301 27.495 26.169 28.062 26.353 28.832 29.019 31.313 29.809 27.702 25.209 24.895 24.699 21.858 19.781 20.947 20.222 16.521 16.525 18.608 16.373 13.326 15.919 17.320 14.157 13.727 17.498 17.540 15.194 17.421 20.611 19.631 18.618 19.170 17.783 17.401 17.880 15.146 14.167 13.373 17.017 16.965 15.583 18.586 20.937 19.995 21.341 24.994 24.463 24.215 27.894 29.006 28.061 30.812 30.008 32.749 32.180 31.441 28.532 26.711 27.434 25.691 22.578 22.683 23.339 20.191 18.132 20.665 19.941 16.169 15.305 16.678 14.264 11.751 15.002 16.778 14.331 14.610 18.367 18.695 17.476 20.223 22.751 23.772 23.787 20.728 22.295 25.270 23.385 21.538 24.986 26.624 24.093 24.868 28.585 28.430 28.757 25.885 25.603 25.328 22.374 21.890 21.382 20.043 21.769 25.086 24.759 26.283 26.152 26.238 26.437 22.922 24.390 27.056 24.731 22.323 19.055 17.014 13.683 13.746 14.235 12.687  9.095  9.859 11.645  9.149  6.553  9.899 11.164  8.550  9.071 12.736 12.702 11.717 14.201 16.702 16.623 17.137 19.969 21.565 21.629 25.194 25.377 23.663 25.486 25.476 26.379 27.841 28.958 30.988
 36.876 35.487 32.393 31.064 29.595 28.306 28.680 27.869 26.362 26.042 24.016 21.602 21.443 20.838 17.990 16.380 17.074 15.256 11.954 12.885 13.459 10.206  8.225 10.694 10.170  6.483  7.254 10.074  8.474  7.286 10.003 13.438 14.579 11.758 13.473 14.046 13.807 16.504 15.987 18.835 20.249 22.740 25.301 25.752 24.541 21.141 18.567 16.820 13.674 11.293  8.922  5.695  7.160 10.372  9.569  8.753 11.927 13.913 13.909 17.376 18.626 22.418 22.701 22.879 21.888 18.752 17.894 18.342 15.971 13.181 14.277 13.828 10.296 10.854 13.369 12.268  9.156  9.842 13.078 13.468 11.300 12.025 12.528 10.281  7.694  5.843  5.568  3.861  0.000  3.861  5.475  5.149  6.418  8.685  9.894 11.007 12.740 14.395 15.652 16.926 18.677 20.072 21.414 23.258 24.968 25.796 27.364 29.380 30.712 28.673 28.692 25.445 26.387 27.050 23.812 22.007 24.396 23.691 19.867 20.525 23.152 20.930 18.017 20.838 22.221 18.961 18.616 22.300 21.820 18.945 21.533 24.093 22.015 21.105 23.481 24.531 24.603 27.818 29.106 28.437 27.898 24.967 23.540 24.080 22.085 18.950 19.372 20.004 16.902 14.730 16.928 16.073 19.497 21.672 24.269 26.105 23.315 23.274 27.042 27.308 24.852 26.893 30.089 29.000 28.158 31.615 33.367 31.983 30.551 28.619 29.451 29.780 27.615 26.068 25.256 24.602 26.780 28.059 31.155 32.872 33.827 33.130 32.398 30.166 31.969 31.722 33.846 34.562 35.593 36.846 34.561 33.443 30.312 30.267 28.222 28.865 27.403 28.527 30.837 29.289 26.307 28.839 29.196 25.798 26.256 24.094 21.533 19.115 18.468 20.189 22.542 25.961 28.001 31.676 34.351 38.013 37.746 40.290 39.571 41.238 41.313 42.277 42.830 43.490 41.740 42.173 42.853 45.362 47.377 49.234 48.921 45.653 46.542 48.709 45.918 43.803 46.821 47.068 43.513 44.205 47.399 45.709 42.615 40.327 37.340 37.875 35.917 37.273 36.775 37.985 37.788 37.172 37.870 38.832 39.968 42.403 41.456 37.799 38.923 41.128 38.307 36.285 39.372 39.970 36.625 37.370 40.909 41.416 38.054 38.097 35.138 35.163 32.852 33.659 32.232 32.902 35.559 34.835 36.237 38.570 42.277 44.455 41.656 40.345 43.761 43.905 40.413 41.174 44.398 42.563 40.377 43.572 45.196 42.198 41.965 45.714 45.723 47.126 45.828 46.629 47.753 50.386 50.682 51.950 52.689 52.404 52.007 51.534 48.706 51.237 53.046 50.180 50.916 48.766 49.817 48.568 45.067 43.039 41.392 38.224 37.011 33.393 31.418 27.756 26.548 23.461 22.717 24.690 25.202 27.839 29.590 32.937 33.995 37.513 39.526 42.987 45.007 48.003 47.318 50.583 49.633 46.209 48.068 50.473 47.614 46.107 49.590 49.862 46.663 47.940 51.199 49.421 47.544 50.973 52.166 49.046 49.175 46.118 43.158 40.811 42.736 42.839 39.079 38.969 41.583 39.806 36.692 38.945 40.525 37.265 36.444 39.752 39.887 36.570 35.011 31.642 30.306 29.303 27.542 29.233 27.107 29.204 28.972 30.993 29.611 27.875 25.032 24.567 24.929 22.276 19.713 21.053 21.018 17.286 16.801 19.408 17.825 14.498 16.803 18.918 16.225 15.214 19.003 19.735 17.388 18.994 22.493 21.963 20.643 20.553 18.504 17.505 17.150 14.011 12.159 11.608 15.410 16.186 14.742 17.148 19.958 19.541 20.480 24.250 24.311 24.014 27.499 29.079 28.338 31.111 30.418 33.278 32.485 31.314 28.515 26.970 27.240 25.197 22.480 22.478 22.501 19.301 17.509 19.604 18.286 14.563 13.933 14.493 11.636  9.054 12.250 13.576 10.769 11.198 14.915 14.971 13.741 16.650 19.016 20.114 20.200 17.318 19.131 22.113 20.321 18.828 22.375 23.979 21.767 22.849 26.438 26.399 27.156 24.642 24.317 23.502 20.238 19.289 18.788 17.044 18.981 22.272 21.629 23.376 23.534 24.037 24.714 21.417 23.411 25.849 23.266 21.354 17.817 16.465 13.706 14.799 15.508 14.843 11.086 10.894 13.373 11.746  8.425 11.062 13.265 10.984 10.177 13.977 14.700 13.173 14.907 18.003 18.137 17.878 20.633 22.785 22.831 26.271 26.516 24.721 26.675 26.493 27.613 28.906 30.043 32.090
 38.979 37.436 34.276 32.804 30.951 29.323 29.214 27.926 26.279 26.494 24.629 21.766 21.772 21.834 18.952 16.847 18.084 16.900 13.220 13.853 15.323 12.585  9.801 12.303 12.809  9.351  8.694 11.872 10.784  8.330 10.241 13.969 15.365 13.212 15.669 16.923 16.959 19.875 19.517 22.277 23.783 26.153 28.851 29.405 28.201 24.761 22.257 20.373 17.185 14.454 12.294  9.355 10.726 14.123 13.323 12.244 15.449 17.588 17.284 20.584 21.435 25.145 25.004 25.157 23.676 20.614 20.272 20.331 17.532 15.346 16.559 15.326 11.916 13.184 15.114 13.146 10.161 11.666 14.412 14.160 12.241 13.849 14.090 11.246  9.492  6.959  5.262  5.528  3.861  0.000  3.846  5.542  5.519  6.272  8.580 10.378 11.103 12.294 14.368 15.832 16.854 18.261 20.207 21.846 23.099 24.227 26.125 27.755 28.972 26.653 26.761 23.734 24.492 24.703 21.455 19.800 21.845 20.788 17.011 17.736 20.009 17.522 14.718 17.614 18.670 15.300 15.263 18.890 18.199 15.507 18.371 20.738 18.690 18.180 20.888 22.361 22.900 26.282 27.826 27.635 26.989 23.752 22.767 23.678 21.346 18.207 19.378 20.089 16.708 15.066 17.880 16.915 19.923 22.487 24.654 26.875 24.207 23.560 27.322 27.967 25.304 26.855 30.299 29.409 28.106 31.407 33.496 32.113 30.295 28.085 29.088 29.874 28.125 26.878 26.598 26.335 28.883 30.424 33.337 35.334 36.108 35.295 34.218 31.796 33.402 32.891 35.059 35.566 36.770 37.918 35.625 34.295 31.077 30.901 28.647 29.615 28.565 30.052 32.287 31.038 28.328 31.143 31.513 28.254 29.002 26.978 24.512 21.978 20.872 22.454 24.768 28.279 30.315 34.041 36.667 40.240 39.888 42.284 41.298 42.851 42.611 43.449 43.697 44.443 42.837 43.580 44.262 46.933 48.949 50.966 50.830 47.603 48.728 50.868 47.996 46.088 49.232 49.383 45.889 46.804 49.994 48.255 45.287 42.828 39.745 40.029 37.807 38.957 38.117 39.165 38.696 38.305 39.328 40.344 41.643 44.280 43.321 39.728 41.072 43.362 40.561 38.707 41.933 42.561 39.323 40.225 43.794 44.292 40.970 40.801 37.735 37.488 34.926 35.405 33.651 33.936 36.395 35.365 36.401 38.624 42.300 44.473 41.671 40.670 44.203 44.235 40.856 41.929 45.128 43.229 41.324 44.670 46.185 43.261 43.331 47.104 47.137 48.384 46.943 47.841 48.775 51.260 51.417 52.800 53.694 53.486 53.331 53.007 50.350 53.052 54.812 51.966 52.804 50.730 51.581 50.179 46.777 44.648 43.170 39.985 38.924 35.347 33.269 29.588 28.269 25.105 24.001 25.502 26.159 29.060 30.849 34.340 35.468 39.014 40.960 44.533 46.307 49.202 48.317 51.448 50.474 46.953 48.612 50.952 48.044 46.350 49.699 49.962 46.613 47.704 50.930 49.090 47.002 50.319 51.496 48.297 48.144 45.034 41.992 39.799 42.001 42.077 38.321 38.525 41.260 39.402 36.483 39.019 40.556 37.330 36.849 40.260 40.241 36.910 35.667 32.498 31.227 30.647 28.968 31.027 29.074 31.308 31.293 33.509 32.426 30.831 28.091 27.284 27.526 25.120 22.438 23.299 23.290 19.693 18.707 20.940 19.469 15.889 17.548 19.594 16.786 15.094 18.690 19.432 16.545 17.716 21.328 20.641 18.732 18.481 16.281 14.758 14.421 11.705 10.008  8.510 12.242 12.729 10.981 13.509 16.272 15.719 16.679 20.433 20.487 20.272 23.748 25.331 24.740 27.633 27.169 30.194 29.582 28.445 25.892 24.107 24.135 22.354 19.646 19.219 19.314 16.393 14.194 16.110 15.143 11.500 10.340 11.266  8.986  6.320  9.702 11.554  9.691 10.279 13.789 14.437 14.038 16.564 18.968 19.341 18.988 15.680 17.018 19.945 18.119 16.094 19.502 21.244 18.838 19.553 23.251 23.316 23.952 21.351 21.381 20.747 17.685 17.298 17.436 16.284 18.723 21.626 20.781 21.961 21.556 22.008 22.403 19.177 21.152 23.915 21.719 19.798 16.182 14.598 11.875 13.073 13.078 12.954  9.507  8.118 10.598  9.857  6.208  8.061 11.002  9.695  8.364 11.867 13.451 12.596 13.675 16.718 17.654 17.513 19.689 22.058 22.736 26.320 27.108 25.808 28.168 28.445 29.828 31.295 32.526 34.637
 36.188 34.561 31.394 29.994 27.959 26.364 26.070 24.781 23.434 23.819 21.684 18.826 19.339 19.469 16.276 14.479 16.338 15.042 11.318 12.775 14.697 11.958  9.716 13.035 13.719 10.671 10.817 14.369 13.556 11.729 13.978 17.676 18.978 16.521 18.557 19.333 18.764 21.194 20.173 22.527 23.598 25.682 28.539 29.484 28.731 25.462 23.151 21.829 18.856 16.688 14.120 10.748 11.037 14.585 13.829 11.717 14.689 17.283 16.676 19.586 20.262 23.881 23.332 23.051 21.252 18.549 18.273 17.737 14.898 13.217 14.107 12.261  9.081 10.875 12.260  9.871  7.321  9.645 12.051 12.165 11.113 13.090 14.031 11.446 10.362  8.903  6.111  5.022  5.475  3.846  0.000  3.869  5.734  5.248  5.916  8.686 10.095 10.393 11.956 14.158 15.428 16.115 17.981 20.150 21.231 21.853 23.970 25.862 26.717 24.303 24.007 20.750 21.331 21.909 18.845 16.798 19.022 18.480 14.637 15.104 17.865 15.925 12.929 15.830 17.553 14.687 14.393 18.206 18.235 15.859 18.453 21.199 19.784 19.259 22.221 23.508 24.388 27.745 29.634 29.598 29.352 26.024 24.803 26.099 24.057 20.655 21.753 22.949 19.779 17.751 20.624 20.107 23.220 25.534 27.646 29.633 26.700 26.086 29.793 30.121 27.208 28.845 32.207 30.942 29.507 32.938 34.834 33.071 31.231 28.882 29.445 30.317 28.525 27.666 27.343 27.392 29.933 31.709 34.816 36.841 37.952 37.468 36.451 33.887 35.261 34.508 36.347 36.546 37.406 38.205 35.613 33.966 30.553 29.934 27.376 28.043 26.922 28.269 30.166 28.841 26.275 29.189 29.906 26.861 27.882 26.007 23.633 21.374 20.176 21.263 23.913 27.445 29.849 33.605 36.485 39.994 39.289 41.451 40.263 41.516 41.186 41.725 41.842 42.341 40.572 41.384 41.836 44.488 46.635 48.769 48.815 45.703 46.940 49.252 46.496 44.627 47.871 48.218 44.826 45.742 49.066 47.555 44.587 42.170 38.915 38.942 36.610 37.447 36.556 37.285 36.564 36.000 37.033 37.825 39.037 41.812 41.062 37.479 38.794 41.291 38.684 36.780 40.042 40.928 37.834 38.660 42.272 42.996 39.829 39.664 36.681 36.177 33.486 33.707 31.991 32.070 34.669 33.828 34.761 36.716 40.341 42.737 40.142 39.041 42.623 42.932 39.664 40.639 43.990 42.365 40.446 43.724 45.487 42.769 42.747 46.467 46.203 47.203 45.518 46.178 46.900 49.290 49.591 51.126 52.070 51.750 51.625 51.161 48.553 51.260 53.189 50.507 51.587 49.739 50.677 49.061 45.722 43.811 42.595 39.611 38.871 35.207 32.798 29.066 27.297 23.905 22.341 23.847 25.017 28.122 30.312 33.892 35.407 39.071 40.706 44.299 45.969 49.004 48.321 51.368 50.123 46.679 48.509 50.623 47.537 46.050 49.400 49.371 46.003 47.317 50.384 48.306 46.368 49.749 50.661 47.343 47.164 43.910 41.057 38.638 40.845 41.255 37.533 37.530 40.466 38.919 35.891 38.340 40.195 37.169 36.515 40.041 40.344 37.197 36.111 33.013 32.157 31.697 30.408 32.531 30.849 33.312 33.471 35.748 34.397 32.459 29.843 29.381 29.359 26.650 24.355 25.384 24.880 21.221 20.796 22.802 20.767 17.472 19.493 20.955 17.699 16.551 20.133 20.159 17.128 18.874 22.192 20.862 19.002 19.483 17.904 16.646 16.975 14.745 13.493 11.434 14.908 14.670 12.347 15.195 17.778 16.403 17.203 20.944 20.460 19.770 23.409 24.705 23.583 26.207 25.332 28.106 27.424 26.543 23.711 21.925 22.500 20.720 17.666 17.768 18.364 15.209 13.197 15.901 15.259 11.491 10.940 12.857 10.695  9.126 12.778 14.308 12.645 13.856 17.203 17.498 17.328 20.106 22.239 22.527 21.781 18.488 19.291 22.479 21.037 18.648 21.740 23.883 21.517 21.676 25.464 25.834 26.338 23.580 23.999 23.674 20.837 20.775 21.146 20.072 22.544 25.433 24.507 25.592 24.996 25.426 25.580 22.338 24.043 27.039 25.084 22.924 19.441 17.405 14.275 14.577 13.898 12.919  9.846  8.749  9.874  8.256  4.570  6.159  8.184  6.179  4.850  8.589  9.718  8.870 10.331 13.157 13.957 14.162 16.408 18.501 19.206 22.870 23.731 22.619 25.084 25.670 27.133 28.784 30.098 32.283
 33.824 32.179 28.973 27.366 25.509 23.878 23.948 22.904 21.338 21.250 19.288 16.640 16.636 16.417 13.477 11.608 12.921 11.533  7.827  9.160 10.866  8.189  6.034  9.609 10.395  7.927  8.534 12.207 12.051 11.113 14.182 17.846 18.433 15.474 16.912 17.419 16.236 18.381 17.192 19.305 20.529 22.614 25.608 26.645 25.941 22.631 20.681 19.579 17.035 15.288 13.145  9.412 10.095 13.069 11.461  9.259 12.648 14.725 13.542 16.342 16.726 20.321 19.814 19.853 18.196 15.197 15.074 15.050 12.070 10.122 11.767 10.506  7.354  9.422 11.652 10.094  7.888 10.096 12.994 14.054 13.061 14.296 15.587 13.465 11.628 10.343  8.634  6.056  5.149  5.542  3.869  0.000  3.860  5.491  5.127  6.290  8.731 10.044 10.705 12.279 14.342 15.354 16.486 18.629 20.349 20.879 22.463 24.665 25.868 23.924 23.873 20.567 21.754 22.641 19.369 17.660 20.458 19.953 16.197 17.243 20.229 18.313 15.744 18.936 20.639 17.890 17.978 21.777 21.689 19.480 22.226 24.846 23.285 22.900 25.809 27.120 27.791 31.115 32.802 32.505 32.110 28.938 27.642 28.569 26.501 23.244 23.992 24.836 21.636 19.560 21.961 21.104 24.449 26.735 29.239 31.130 28.276 28.084 31.839 32.067 29.404 31.329 34.578 33.307 32.205 35.701 37.448 35.763 34.157 31.980 32.503 33.093 31.016 29.894 29.142 28.789 30.953 32.375 35.627 37.299 38.489 37.963 37.313 35.031 36.700 36.269 38.166 38.603 39.366 40.274 37.688 36.196 32.831 32.240 29.769 30.077 28.555 29.463 31.234 29.485 26.654 29.236 30.207 27.085 27.792 25.725 23.259 21.315 20.734 21.831 24.679 28.109 30.621 34.319 37.296 40.896 40.229 42.501 41.549 42.818 42.772 43.307 43.645 43.932 41.923 42.456 42.730 45.173 47.423 49.455 49.409 46.326 47.319 49.770 47.184 45.067 48.184 48.753 45.325 45.932 49.312 47.946 44.806 42.644 39.470 39.724 37.663 38.603 38.047 38.786 38.185 37.288 37.972 38.507 39.414 42.054 41.523 37.856 38.813 41.381 38.901 36.689 39.747 40.800 37.627 38.102 41.697 42.611 39.472 39.664 36.885 36.644 34.215 34.700 33.360 33.721 36.563 36.052 37.222 39.141 42.759 45.250 42.738 41.384 44.890 45.376 42.059 42.757 46.171 44.663 42.512 45.640 47.548 44.802 44.495 48.179 47.829 48.907 47.274 47.745 48.545 51.015 51.504 53.003 53.831 53.397 53.054 52.364 49.599 52.109 54.187 51.562 52.623 50.767 51.951 50.434 47.014 45.271 43.938 41.008 40.143 36.433 34.090 30.369 28.610 25.218 23.835 25.792 27.009 29.936 32.170 35.631 37.118 40.759 42.435 45.921 47.809 50.946 50.446 53.599 52.353 48.996 50.989 53.135 50.068 48.735 52.174 52.121 48.850 50.303 53.372 51.298 49.503 52.949 53.827 50.530 50.478 47.219 44.446 41.915 43.988 44.480 40.764 40.557 43.456 41.997 38.843 41.100 43.018 39.983 39.085 42.543 42.967 39.825 38.503 35.244 34.285 33.451 31.998 33.753 31.795 33.991 33.773 35.710 34.097 32.161 29.293 29.179 29.519 26.620 24.314 25.878 25.578 21.803 21.683 24.148 22.191 19.027 21.430 23.145 20.046 19.188 22.921 23.105 20.358 22.192 25.557 24.377 22.705 23.095 21.332 19.963 19.829 17.209 15.266 13.528 17.156 17.571 15.089 17.372 20.403 19.256 19.490 23.340 23.216 22.144 25.612 27.243 25.926 28.267 27.084 29.647 28.517 27.289 24.231 23.016 23.605 21.275 18.540 19.215 19.285 15.742 14.597 17.308 15.879 12.070 12.577 13.827 10.818  9.866 13.671 14.247 11.935 13.786 17.011 16.456 16.180 19.444 21.114 21.741 20.959 18.082 19.001 22.452 21.415 19.427 22.520 24.842 22.950 23.300 26.962 27.601 28.558 26.120 26.517 25.719 22.568 21.947 22.183 20.492 22.964 25.973 24.759 26.282 26.140 27.017 27.654 24.561 26.638 29.389 27.114 25.273 21.643 20.089 17.202 17.894 17.574 16.608 13.325 12.432 13.723 11.915  8.368  9.651 11.320  8.633  6.652 10.274 10.983  8.741 10.081 13.429 13.530 12.877 15.602 17.932 18.028 21.443 21.957 20.484 22.859 23.149 24.721 26.218 27.558 29.777
 36.413 34.684 31.438 29.515 27.542 25.518 25.434 24.028 21.930 22.005 20.644 17.687 17.078 17.386 15.028 12.323 13.247 12.817  9.143  8.857 10.945  9.199  5.722  8.287 10.150  7.984  6.805 10.638 11.327  9.820 12.781 16.534 16.690 14.064 15.902 17.151 16.218 18.768 18.199 20.399 22.175 24.361 27.408 28.284 27.256 23.754 21.965 20.429 17.958 15.762 14.347 10.845 12.623 15.346 13.241 11.853 15.553 17.030 15.557 18.387 18.321 21.770 21.212 21.824 20.062 16.779 17.271 17.673 14.384 12.666 14.965 13.819 10.929 13.108 15.445 13.774 11.556 13.754 16.654 17.383 16.109 17.439 18.314 15.862 13.753 11.657 10.313  8.789  6.418  5.519  5.734  3.860  0.000  3.853  5.634  5.517  6.461  8.823 10.299 10.929 12.473 14.342 15.715 17.131 18.945 20.147 21.535 23.315 24.925 23.096 23.631 20.723 22.260 22.603 19.031 18.013 20.732 19.535 15.917 17.638 20.157 17.677 15.660 19.178 20.213 17.257 18.092 21.716 21.021 19.076 22.270 24.397 22.516 22.660 25.666 27.446 28.209 31.621 33.189 33.039 32.229 29.006 28.172 28.918 26.429 23.484 24.592 24.957 21.467 20.011 22.449 20.995 24.083 26.782 29.246 31.504 28.987 28.597 32.380 33.034 30.537 32.201 35.604 34.716 33.538 36.856 38.892 37.483 35.723 33.510 34.389 35.136 33.249 31.980 31.409 30.918 33.144 34.396 37.477 39.125 39.996 39.124 38.408 36.260 38.116 37.840 40.012 40.621 41.673 42.778 40.367 38.981 35.682 35.258 32.829 33.385 32.023 33.078 34.930 33.248 30.413 32.983 33.875 30.681 31.271 29.098 26.581 24.527 23.987 25.317 28.031 31.477 33.811 37.505 40.340 43.971 43.482 45.849 44.939 46.311 46.220 46.826 47.107 47.493 45.566 46.164 46.477 48.950 51.178 53.219 53.158 50.055 51.034 53.437 50.812 48.695 51.780 52.277 48.812 49.416 52.741 51.275 48.133 45.954 42.858 43.205 41.151 42.173 41.554 42.354 41.738 40.948 41.709 42.281 43.207 45.854 45.312 41.649 42.605 45.151 42.642 40.427 43.456 44.463 41.242 41.691 45.265 46.135 42.944 43.172 40.369 40.224 37.819 38.342 36.917 37.235 39.967 39.271 40.323 42.282 45.901 48.320 45.733 44.557 48.098 48.429 45.111 45.974 49.316 47.659 45.615 48.827 50.582 47.753 47.584 51.304 51.104 52.248 50.670 51.256 52.065 54.510 54.903 56.389 57.254 56.891 56.607 55.996 53.252 55.787 57.811 55.138 56.123 54.185 55.293 53.840 50.414 48.547 47.121 44.078 43.061 39.404 37.222 33.516 31.948 28.625 27.324 29.138 30.204 33.133 35.188 38.649 39.941 43.524 45.364 48.869 50.751 53.782 53.102 56.259 55.157 51.722 53.543 55.789 52.796 51.274 54.653 54.747 51.416 52.663 55.796 53.806 51.826 55.175 56.170 52.882 52.667 49.436 46.533 44.197 46.437 46.769 43.042 43.102 45.975 44.323 41.322 43.757 45.495 42.366 41.707 45.147 45.325 42.066 40.767 37.530 36.312 35.509 33.774 35.542 33.366 35.341 34.920 36.738 35.368 33.783 30.732 30.340 31.017 28.384 25.702 27.149 27.332 23.611 22.960 25.594 24.114 20.681 22.649 24.790 21.960 20.513 24.156 24.811 21.908 23.159 26.743 25.850 23.786 23.647 21.395 19.413 18.639 16.030 13.527 11.583 15.033 16.040 13.379 14.954 18.354 17.622 17.367 21.254 21.702 20.590 23.800 25.877 24.827 27.206 26.252 28.982 27.732 26.092 23.304 22.273 22.261 19.756 17.507 17.862 17.259 13.809 12.873 14.990 13.005  9.304 10.133 10.635  7.275  6.993 10.715 10.709  8.644 11.122 13.915 13.214 13.573 16.773 18.138 18.395 17.319 14.449 15.218 18.732 17.926 16.020 19.034 21.471 19.902 20.291 23.828 24.699 26.023 23.939 24.499 23.304 20.046 19.281 19.889 18.144 21.005 23.710 22.076 23.495 23.347 24.614 25.543 22.770 25.234 27.884 25.622 24.232 20.467 19.412 17.075 18.461 18.072 17.909 14.687 12.929 14.617 13.765  9.957 10.376 12.944 11.157  8.278 11.426 13.187 11.122 11.224 14.896 15.637 14.372 16.536 19.444 19.866 23.139 23.978 22.720 25.330 25.667 27.484 28.877 30.236 32.439
 37.318 35.463 32.201 30.287 27.927 25.702 25.062 23.222 21.231 21.960 20.560 17.224 17.176 18.142 15.577 12.750 14.604 14.573 10.796 10.925 13.758 12.259  9.096 11.808 13.900 11.702 10.470 14.243 14.741 12.654 14.992 18.823 19.387 17.170 19.379 20.774 19.990 22.525 21.787 23.868 25.402 27.389 30.515 31.582 30.743 27.320 25.480 24.031 21.413 19.110 17.345 13.852 15.074 18.206 16.503 14.630 18.089 20.035 18.570 21.178 20.961 24.291 23.279 23.538 21.289 18.396 19.160 18.874 15.408 14.431 16.353 14.364 11.774 14.383 15.940 13.526 11.681 14.450 16.784 17.107 16.290 18.254 19.136 16.433 15.036 13.007 10.719  9.909  8.685  6.272  5.248  5.491  3.853  0.000  3.867  5.601  5.285  6.081  8.537 10.013 10.688 12.063 14.202 15.742 16.853 18.087 20.038 21.539 22.767 20.516 20.884 18.066 19.271 19.314 15.805 14.731 17.178 15.853 12.204 13.950 16.346 13.861 11.944 15.562 16.591 13.862 14.931 18.495 17.989 16.457 19.671 21.768 20.283 20.740 24.054 26.018 27.266 30.735 32.639 32.910 32.247 28.793 28.149 29.348 26.817 23.756 25.310 26.009 22.492 21.157 24.043 22.838 25.698 28.486 30.583 32.969 30.380 29.570 33.304 34.057 31.285 32.634 36.157 35.231 33.662 36.909 39.088 37.511 35.468 33.012 33.816 34.927 33.343 32.464 32.274 32.216 34.738 36.327 39.356 41.275 42.171 41.390 40.402 38.003 39.573 38.962 41.005 41.306 42.338 43.209 40.678 39.007 35.588 34.905 32.233 32.933 31.890 33.192 34.874 33.450 30.918 33.756 34.726 31.728 32.663 30.677 28.268 26.171 25.212 26.278 29.033 32.548 34.988 38.733 41.615 45.143 44.451 46.603 45.396 46.565 46.177 46.576 46.557 46.936 45.095 45.980 46.234 48.840 51.093 53.303 53.455 50.429 51.660 54.080 51.417 49.510 52.739 53.204 49.833 50.650 54.013 52.576 49.555 47.226 43.985 44.022 41.706 42.448 41.525 42.084 41.168 40.525 41.569 42.134 43.192 46.046 45.536 41.952 43.115 45.774 43.334 41.285 44.456 45.544 42.473 43.076 46.685 47.592 44.484 44.494 41.611 41.137 38.474 38.633 36.949 36.883 39.477 38.603 39.319 41.080 44.630 47.108 44.610 43.654 47.286 47.624 44.456 45.530 48.890 47.291 45.477 48.775 50.528 47.846 47.891 51.602 51.312 52.234 50.455 51.042 51.618 53.898 54.219 55.848 56.858 56.525 56.459 55.936 53.368 56.053 58.078 55.481 56.635 54.845 55.805 54.145 50.835 48.963 47.779 44.802 44.037 40.385 38.000 34.273 32.474 29.045 27.339 28.759 30.089 33.264 35.475 39.066 40.558 44.201 45.860 49.459 51.092 54.088 53.330 56.336 55.106 51.632 53.360 55.453 52.358 50.779 54.039 54.006 50.564 51.751 54.778 52.651 50.577 53.849 54.719 51.336 50.892 47.581 44.711 42.420 44.860 45.303 41.621 41.840 44.866 43.287 40.414 43.015 44.836 41.834 41.370 44.919 45.109 41.933 40.948 37.907 36.923 36.499 35.011 37.103 35.205 37.434 37.318 39.384 38.133 36.463 33.587 33.050 33.435 30.846 28.250 29.371 29.302 25.633 24.871 27.114 25.450 21.967 23.660 25.472 22.410 20.769 24.216 24.562 21.299 22.463 25.918 24.656 22.236 22.309 20.304 18.140 17.770 15.831 13.881 11.056 14.087 14.365 11.173 12.985 16.141 14.793 14.430 18.281 18.396 17.075 20.392 22.300 21.099 23.471 22.526 25.317 24.237 22.795 20.091 18.748 18.794 16.573 14.056 14.244 14.043 10.679  9.330 11.859 10.520  6.701  7.457  9.195  6.893  7.325 10.957 11.454 10.597 12.982 15.512 15.384 16.307 19.108 20.541 20.187 18.662 15.445 15.455 18.908 18.194 15.588 18.229 20.938 19.153 18.868 22.534 23.599 24.654 22.390 23.427 22.636 19.771 19.724 20.871 19.749 22.841 25.261 23.606 24.464 23.717 24.793 25.277 22.549 24.750 27.746 25.944 24.373 20.717 19.237 16.779 17.763 16.593 16.480 13.831 11.478 12.376 12.003  8.457  7.548 10.189  9.255  5.810  8.287 10.826  9.568  8.983 12.421 13.980 13.108 14.605 17.544 18.651 22.090 23.475 22.788 25.732 26.603 28.579 30.198 31.640 33.891
 33.789 31.867 28.603 26.721 24.265 22.095 21.422 19.709 17.993 18.693 16.998 13.731 14.118 14.998 12.146  9.656 12.115 11.920  8.261  9.352 12.450 11.051  8.818 12.137 14.085 12.378 12.149 15.988 16.523 15.130 17.898 21.708 22.187 19.543 21.231 22.061 20.708 22.712 21.368 23.013 24.131 25.824 29.062 30.473 30.056 26.835 25.234 24.333 21.991 20.255 18.229 14.495 14.981 17.957 16.219 13.636 16.791 18.904 17.119 19.254 18.825 21.998 20.634 20.524 18.027 15.468 16.337 15.598 12.086 11.703 13.493 11.125  9.110 12.184 13.395 11.046 10.033 13.154 15.202 16.137 15.987 17.854 19.291 16.987 15.818 14.492 12.000 10.202  9.894  8.580  5.916  5.127  5.634  3.867  0.000  3.857  5.555  5.308  6.080  8.510 10.090 10.513 12.101 14.429 15.663 16.125 18.103 20.142 21.070 18.927 18.854 15.648 16.925 17.645 14.297 12.818 15.790 15.216 11.600 13.170 16.215 14.506 12.538 16.015 17.750 15.616 16.307 19.944 20.105 18.723 21.576 24.019 22.977 23.220 26.569 28.236 29.540 32.947 35.007 35.208 34.860 31.428 30.452 31.790 29.548 26.268 27.537 28.539 25.199 23.419 26.194 25.307 28.409 30.927 33.152 35.261 32.431 31.845 35.570 35.972 33.088 34.674 38.066 36.799 35.296 38.700 40.620 38.760 36.841 34.383 34.798 35.807 34.047 33.353 32.944 32.977 35.348 37.006 40.238 42.062 43.277 42.782 41.969 39.538 41.014 40.322 42.105 42.252 42.953 43.585 40.828 38.988 35.463 34.463 31.633 31.932 30.675 31.675 33.025 31.397 28.921 31.676 32.997 30.186 31.219 29.324 27.007 25.259 24.442 25.112 28.134 31.578 34.313 38.027 41.125 44.614 43.657 45.651 44.384 45.317 44.980 45.145 45.127 45.222 43.163 43.976 43.980 46.473 48.856 51.104 51.360 48.452 49.674 52.269 49.775 47.817 51.064 51.763 48.478 49.183 52.656 51.460 48.397 46.202 42.871 42.785 40.501 41.033 40.214 40.529 39.482 38.568 39.467 39.753 40.617 43.509 43.246 39.667 40.667 43.496 41.274 39.095 42.200 43.543 40.586 41.010 44.621 45.766 42.814 42.942 40.216 39.632 36.986 37.041 35.552 35.448 38.233 37.664 38.419 39.956 43.445 46.125 43.834 42.674 46.283 46.920 43.825 44.681 48.172 46.848 44.921 48.082 50.089 47.567 47.413 51.051 50.490 51.248 49.311 49.627 50.074 52.310 52.828 54.550 55.542 55.070 54.931 54.207 51.622 54.220 56.428 53.991 55.324 53.718 54.842 53.060 49.779 48.158 47.140 44.359 43.806 40.088 37.483 33.753 31.634 28.080 26.129 27.715 29.426 32.640 35.154 38.738 40.512 44.224 45.645 49.200 50.838 53.983 53.476 56.457 55.009 51.649 53.593 55.515 52.296 50.968 54.272 53.994 50.602 52.045 54.942 52.638 50.778 54.139 54.781 51.334 50.971 47.564 44.902 42.368 44.700 45.442 41.803 41.728 44.868 43.588 40.565 42.975 45.072 42.232 41.503 45.093 45.603 42.586 41.610 38.559 37.868 37.381 36.151 38.155 36.391 38.731 38.657 40.684 39.123 37.154 34.338 34.188 34.434 31.547 29.285 30.687 30.266 26.529 26.306 28.516 26.437 23.229 25.354 26.814 23.494 22.408 25.933 25.802 22.630 24.324 27.557 25.906 23.744 24.371 22.814 21.032 21.091 19.175 17.416 14.707 17.779 17.707 14.456 16.485 19.428 17.599 17.167 20.884 20.555 18.804 22.161 23.786 22.022 23.986 22.486 24.869 23.554 22.314 19.170 18.083 18.846 16.438 13.649 14.777 15.009 11.348 10.709 13.939 12.782  9.250 10.677 12.772 10.464 11.054 14.757 15.017 13.805 16.335 18.971 18.417 19.117 22.231 23.491 23.392 21.805 18.827 18.710 22.305 21.855 19.281 21.743 24.618 22.924 22.446 26.090 27.295 28.281 25.924 27.043 26.409 23.589 23.524 24.526 23.228 26.169 28.772 27.159 28.190 27.540 28.591 29.011 26.180 28.214 31.273 29.453 27.677 24.069 22.328 19.511 19.951 18.656 17.807 15.269 13.537 13.700 12.459  9.314  8.505  9.735  7.908  4.363  6.590  8.209  6.092  5.649  9.303 10.338  9.391 11.300 14.064 14.907 18.376 19.677 19.033 22.037 23.099 25.161 26.899 28.411 30.727
 33.019 31.050 27.759 25.530 23.193 20.779 20.390 18.747 16.494 16.778 15.654 12.464 11.851 12.752 10.619  7.405  9.114  9.669  6.257  6.023  9.512  9.121  6.782  9.507 12.113 11.375 10.896 14.541 15.905 15.038 18.180 21.881 21.687 18.877 20.173 21.026 19.284 21.094 19.851 21.206 22.637 24.300 27.650 29.087 28.615 25.351 24.183 23.345 21.449 19.939 18.517 14.786 15.829 18.231 15.776 13.539 16.927 18.323 15.948 17.830 16.822 19.782 18.345 18.836 16.392 13.456 14.922 14.878 11.155 10.837 13.567 11.910 10.205 13.286 15.119 13.466 12.547 15.358 17.752 19.112 18.766 20.191 21.676 19.526 17.810 16.318 14.471 12.272 11.007 10.378  8.686  6.290  5.517  5.601  3.857  0.000  3.838  5.727  5.371  6.043  8.570  9.874 10.557 12.455 14.527 15.215 16.435 18.621 20.138 18.612 19.105 16.145 18.196 18.945 15.380 14.669 17.978 17.152 13.888 16.104 18.980 17.105 15.703 19.349 20.758 18.602 19.721 23.266 23.090 21.819 24.907 27.105 25.797 26.246 29.555 31.372 32.515 35.941 37.799 37.838 37.239 33.904 33.009 34.015 31.622 28.532 29.663 30.269 26.828 25.200 27.662 26.367 29.527 32.142 34.628 36.783 34.125 33.777 37.549 38.022 35.373 37.089 40.458 39.319 38.038 41.442 43.357 41.657 39.861 37.517 38.045 38.888 36.971 36.011 35.352 35.039 37.161 38.494 41.764 43.312 44.468 43.817 43.258 41.088 42.848 42.453 44.385 44.779 45.521 46.321 43.638 41.968 38.504 37.618 34.890 35.037 33.536 34.273 35.588 33.673 30.992 33.467 34.923 32.026 32.760 30.691 28.309 26.750 26.378 27.172 30.256 33.626 36.352 40.014 43.119 46.689 45.841 47.964 46.906 47.908 47.784 47.995 48.143 48.127 45.923 46.528 46.422 48.751 51.196 53.352 53.516 50.623 51.635 54.311 51.936 49.783 52.906 53.746 50.419 50.878 54.363 53.240 50.046 48.046 44.819 44.955 42.891 43.553 42.976 43.349 42.417 41.297 41.943 42.056 42.684 45.448 45.345 41.713 42.422 45.278 43.144 40.731 43.645 45.089 42.058 42.193 45.764 47.034 44.092 44.515 41.943 41.611 39.191 39.480 38.248 38.367 41.288 40.891 41.805 43.363 46.855 49.564 47.290 45.996 49.556 50.254 47.105 47.811 51.318 50.011 47.937 51.020 53.072 50.483 50.160 53.791 53.232 54.090 52.231 52.456 52.984 55.282 55.906 57.583 58.489 57.959 57.664 56.795 54.092 56.538 58.834 56.418 57.695 56.044 57.329 55.660 52.311 50.763 49.608 46.816 46.099 42.367 39.885 36.169 34.153 30.641 28.895 30.765 32.405 35.478 37.938 41.435 43.101 46.774 48.301 51.784 53.595 56.779 56.341 59.415 58.030 54.701 56.707 58.707 55.534 54.246 57.606 57.380 54.039 55.510 58.448 56.191 54.368 57.752 58.429 55.007 54.698 51.305 48.640 46.096 48.377 49.099 45.446 45.315 48.407 47.101 44.027 46.361 48.428 45.524 44.696 48.230 48.730 45.657 44.497 41.318 40.442 39.684 38.226 39.965 37.923 39.983 39.557 41.277 39.612 37.783 34.732 34.746 35.374 32.461 30.078 31.808 31.700 27.918 27.723 30.297 28.438 25.220 27.461 29.248 26.114 25.017 28.653 28.812 25.775 27.357 30.737 29.322 27.182 27.545 25.673 23.660 23.202 20.998 18.654 16.203 19.281 19.866 16.591 17.956 21.287 19.859 18.883 22.615 22.809 20.826 23.861 25.915 24.160 25.873 24.243 26.462 24.701 22.957 19.783 19.394 19.868 16.895 14.796 16.275 15.678 11.845 12.235 15.002 12.923  9.690 12.062 13.212 10.310 11.630 15.155 14.449 12.979 16.088 18.331 17.030 17.919 21.281 21.971 21.982 20.226 17.728 17.567 21.334 21.372 19.219 21.561 24.583 23.428 23.130 26.559 28.047 29.508 27.541 28.656 27.535 24.476 23.942 24.946 23.202 26.217 28.763 26.802 28.118 27.826 29.338 30.218 27.615 30.030 32.854 30.801 29.401 25.665 24.411 21.900 22.816 21.824 21.221 18.412 16.629 17.240 16.088 12.708 12.101 13.565 11.595  8.186 10.062 11.475  8.613  7.569 11.382 11.888  9.705 11.711 14.910 15.228 18.245 19.336 18.464 21.461 22.268 24.541 26.076 27.608 29.926
 36.320 34.278 30.997 28.613 26.071 23.338 22.546 20.397 17.793 18.611 18.024 14.521 13.723 15.388 13.727 10.155 11.759 13.075  9.923  8.747 12.277 12.319  9.335 11.190 14.323 13.472 11.919 15.447 17.112 15.606 18.277 21.975 21.707 19.407 21.177 22.625 21.269 23.440 22.649 24.156 25.883 27.608 30.951 32.266 31.570 28.189 26.987 25.788 23.763 21.820 20.642 17.062 18.553 21.129 18.674 16.812 20.360 21.686 19.383 21.373 20.225 23.049 21.530 22.262 19.679 16.801 18.571 18.549 14.783 14.636 17.354 15.515 13.734 16.807 18.489 16.431 15.311 18.239 20.552 21.430 20.938 22.672 23.833 21.333 19.683 17.718 15.773 14.379 12.740 11.103 10.095  8.731  6.461  5.285  5.555  3.838  0.000  3.872  5.513  5.207  6.043  8.353  9.937 10.890 12.590 14.157 15.517 16.985 18.730 17.064 18.110 15.696 17.839 17.821 14.031 14.063 17.025 15.435 12.424 15.245 17.516 15.165 14.429 18.248 19.020 16.885 18.686 21.949 21.353 20.519 23.877 25.619 24.252 25.230 28.670 30.886 32.273 35.756 37.644 37.965 37.123 33.682 33.209 34.265 31.570 28.688 30.245 30.652 27.035 25.894 28.559 26.984 29.832 32.757 35.028 37.497 35.060 34.380 38.134 38.965 36.325 37.707 41.232 40.371 38.871 42.099 44.294 42.744 40.717 38.256 39.036 40.142 38.498 37.579 37.225 36.997 39.319 40.693 43.804 45.484 46.395 45.521 44.763 42.567 44.332 43.899 45.990 46.384 47.359 48.225 45.639 43.943 40.485 39.656 36.883 37.324 36.097 37.102 38.486 36.773 34.198 36.821 38.167 35.249 36.050 33.971 31.569 29.810 29.236 30.155 33.132 36.581 39.190 42.896 45.899 49.461 48.689 50.817 49.663 50.694 50.400 50.617 50.599 50.708 48.643 49.436 49.392 51.830 54.244 56.475 56.701 53.796 54.919 57.532 55.068 53.021 56.194 56.916 53.581 54.167 57.617 56.383 53.248 51.129 47.894 47.976 45.786 46.426 45.651 46.015 44.974 44.051 44.907 45.115 45.870 48.724 48.560 44.960 45.813 48.663 46.479 44.173 47.163 48.547 45.517 45.765 49.347 50.543 47.558 47.865 45.193 44.794 42.260 42.439 40.990 40.928 43.683 43.028 43.720 45.265 48.740 51.386 49.060 48.016 51.643 52.185 49.084 50.030 53.476 52.042 50.156 53.362 55.267 52.655 52.553 56.223 55.776 56.614 54.732 55.091 55.551 57.771 58.259 59.972 60.973 60.530 60.388 59.656 57.046 59.601 61.823 59.369 60.635 58.953 60.090 58.392 55.079 53.392 52.247 49.366 48.620 44.926 42.492 38.762 36.826 33.323 31.511 33.106 34.681 37.857 40.217 43.781 45.359 49.018 50.619 54.170 55.869 58.944 58.307 61.324 60.015 56.595 58.410 60.439 57.292 55.809 59.071 58.930 55.492 56.756 59.710 57.481 55.460 58.725 59.464 56.022 55.490 52.104 49.339 46.991 49.482 50.092 46.452 46.613 49.729 48.278 45.385 47.937 49.873 46.935 46.390 49.952 50.243 47.103 46.089 43.007 42.019 41.454 39.883 41.790 39.712 41.736 41.321 43.093 41.693 40.091 36.999 36.698 37.416 34.731 32.098 33.561 33.684 29.955 29.317 31.829 30.234 26.792 28.610 30.561 27.535 25.951 29.427 29.813 26.553 27.668 31.128 29.811 27.277 27.316 25.214 22.733 21.980 20.134 17.716 14.885 17.450 18.160 14.664 15.397 18.804 17.486 15.968 19.601 20.169 18.045 20.808 23.190 21.630 23.348 21.966 24.373 22.602 20.537 17.720 17.364 17.210 14.177 12.537 13.611 12.427  8.699  9.417 11.692  9.262  6.367  9.419 10.349  7.976 10.378 13.414 12.398 11.905 15.264 16.919 15.831 17.479 20.471 20.951 20.324 18.090 15.505 14.704 18.438 18.798 16.413 18.364 21.614 20.697 20.071 23.373 25.168 26.801 25.096 26.552 25.316 22.431 22.135 23.660 22.215 25.557 27.693 25.441 26.369 25.784 27.493 28.382 26.102 28.649 31.503 29.697 28.573 24.859 23.812 21.695 22.913 21.621 21.613 19.080 16.610 17.214 16.905 13.543 12.095 14.133 13.148  9.351 10.514 12.980 10.949  8.882 12.481 13.967 11.804 12.732 16.303 17.310 20.227 21.840 21.426 24.645 25.677 28.086 29.611 31.140 33.417
 36.197 34.066 30.809 28.553 25.679 22.896 21.559 19.064 16.813 18.316 17.478 13.732 13.862 15.984 13.969 10.766 13.379 14.606 11.497 11.332 15.042 14.806 12.232 14.653 17.497 16.313 15.130 18.825 20.052 18.284 20.715 24.506 24.679 22.466 24.414 25.749 24.433 26.533 25.437 26.870 28.234 29.770 33.146 34.667 34.223 30.953 29.637 28.612 26.417 24.483 22.845 19.176 20.085 22.987 20.939 18.581 21.846 23.663 21.480 23.296 22.203 24.955 23.085 23.280 20.316 17.981 19.751 18.975 15.252 15.732 17.886 15.351 13.964 17.245 18.178 15.637 15.048 18.297 20.043 20.721 20.739 22.862 24.136 21.606 20.538 18.846 16.293 15.145 14.395 12.294 10.393 10.044  8.823  6.081  5.308  5.727  3.872  0.000  3.849  5.720  5.430  6.040  8.675 10.284 10.927 12.104 14.312 15.685 16.723 14.479 15.054 12.520 14.275 14.171 10.438 10.259 13.172 11.740  8.708 11.604 13.985 12.038 11.510 15.240 16.289 14.729 16.514 19.642 19.529 19.114 22.226 24.070 23.251 24.322 27.941 30.120 31.876 35.339 37.536 38.145 37.572 33.987 33.506 34.967 32.397 29.339 31.094 31.901 28.364 27.108 30.069 28.853 31.643 34.500 36.522 38.961 36.355 35.434 39.133 39.890 36.991 38.215 41.765 40.741 38.964 42.181 44.376 42.593 40.400 37.768 38.342 39.689 38.239 37.697 37.580 37.734 40.250 41.935 45.064 46.958 48.001 47.318 46.377 43.943 45.422 44.675 46.559 46.642 47.485 48.077 45.334 43.366 39.804 38.681 35.698 36.144 35.140 36.269 37.424 35.911 33.636 36.451 37.910 35.221 36.336 34.459 32.180 30.461 29.576 30.182 33.214 36.675 39.424 43.146 46.230 49.680 48.668 50.561 49.141 49.938 49.404 49.388 49.116 49.151 47.124 48.144 48.001 50.521 52.966 55.343 55.779 52.976 54.318 56.968 54.513 52.651 55.947 56.683 53.462 54.217 57.712 56.559 53.534 51.313 47.942 47.723 45.326 45.674 44.670 44.770 43.453 42.602 43.665 43.815 44.650 47.677 47.579 44.074 45.082 48.042 45.965 43.805 46.900 48.387 45.527 45.895 49.494 50.752 47.880 48.001 45.298 44.587 41.848 41.690 40.077 39.684 42.347 41.629 42.049 43.356 46.731 49.463 47.285 46.372 50.045 50.672 47.734 48.790 52.267 50.966 49.250 52.473 54.438 52.007 52.030 55.657 55.063 55.664 53.581 53.872 54.101 56.161 56.634 58.484 59.599 59.150 59.179 58.481 56.031 58.689 60.941 58.596 60.047 58.544 59.586 57.685 54.492 52.870 51.981 49.220 48.750 45.057 42.407 38.684 36.493 32.910 30.737 32.030 33.894 37.245 39.793 43.437 45.252 48.965 50.337 53.941 55.424 58.503 57.879 60.750 59.270 55.867 57.664 59.504 56.246 54.803 57.968 57.644 54.147 55.440 58.252 55.864 53.847 57.065 57.623 54.100 53.415 49.951 47.301 44.925 47.522 48.316 44.752 44.944 48.197 46.912 44.094 46.701 48.780 46.015 45.546 49.189 49.592 46.589 45.838 42.929 42.233 41.960 40.686 42.832 41.043 43.333 43.216 45.219 43.820 42.031 39.125 38.808 39.201 36.456 34.001 35.270 35.055 31.351 30.800 32.978 31.102 27.728 29.478 31.039 27.780 26.263 29.582 29.560 26.115 27.342 30.570 28.848 26.188 26.606 24.919 22.547 22.340 21.003 19.161 15.899 18.173 18.096 14.363 15.466 18.387 16.341 14.836 18.265 18.230 15.759 18.653 20.654 18.683 20.225 18.597 20.915 19.257 17.554 14.570 13.892 14.202 11.424  9.166 10.609 10.249  6.433  7.127 10.276  8.984  6.469  9.266 11.435 10.109 12.298 15.324 14.960 14.925 17.956 19.735 19.131 20.798 23.611 24.338 23.481 21.135 18.295 17.116 20.665 20.947 18.058 19.698 23.052 21.846 20.649 24.037 25.894 27.139 25.180 26.967 26.219 23.709 23.988 25.729 24.720 28.085 30.164 28.069 28.643 27.624 29.024 29.457 27.111 29.296 32.436 30.984 29.567 25.997 24.486 22.130 22.806 20.943 20.700 18.705 16.155 15.888 15.684 12.897 10.621 11.981 11.600  7.882  7.677 10.475  9.226  6.338  9.422 11.677 10.055 10.188 13.667 15.369 18.453 20.564 20.722 24.171 25.716 28.181 29.931 31.523 33.831
 32.755 30.546 27.291 24.920 21.980 19.107 17.792 15.381 13.116 14.516 13.678  9.923 10.148 12.415 10.563  7.455 10.485 11.988  9.511  9.693 13.474 13.717 11.999 14.501 17.263 16.695 16.160 19.791 21.196 20.053 22.922 26.695 26.638 24.034 25.477 26.372 24.545 26.149 24.636 25.597 26.690 27.923 31.383 33.186 33.078 30.006 29.034 28.465 26.635 25.202 23.565 19.786 20.351 22.907 20.669 17.993 20.989 22.646 20.087 21.354 19.880 22.311 20.082 20.148 16.965 14.946 17.075 16.127 12.426 13.622 15.876 13.392 12.779 16.221 17.036 14.935 15.039 18.264 19.893 21.170 21.551 23.396 25.056 22.882 21.764 20.475 18.037 16.153 15.652 14.368 11.956 10.705 10.299  8.537  6.080  5.371  5.513  3.849  0.000  3.886  5.597  5.000  6.059  8.731 10.025 10.199 12.055 14.241 15.206 13.453 13.759 10.849 13.160 13.935 10.436 10.166 13.734 13.138 10.511 13.153 15.997 14.784 14.222 17.707 19.243 18.019 19.454 22.644 22.914 22.440 25.339 27.429 26.761 27.606 31.187 33.135 34.794 38.220 40.431 40.869 40.453 36.931 36.172 37.590 35.199 32.014 33.462 34.358 30.912 29.334 32.097 30.988 34.018 36.691 38.932 41.156 38.409 37.774 41.499 41.988 39.094 40.587 44.020 42.766 41.156 44.515 46.485 44.546 42.525 39.959 40.273 41.437 39.761 39.234 38.831 38.908 41.201 42.808 46.107 47.816 49.094 48.587 47.884 45.524 47.040 46.352 48.088 48.157 48.750 49.228 46.346 44.333 40.732 39.427 36.396 36.454 35.173 35.938 36.811 35.025 32.732 35.334 37.112 34.562 35.626 33.778 31.566 30.203 29.603 29.957 33.179 36.524 39.476 43.132 46.373 49.812 48.641 50.458 49.091 49.730 49.341 49.165 48.982 48.740 46.478 47.334 46.942 49.283 51.848 54.202 54.679 51.988 53.225 56.039 53.780 51.801 55.044 56.025 52.866 53.427 57.001 56.076 52.975 50.951 47.567 47.346 45.082 45.323 44.519 44.458 43.106 41.946 42.767 42.616 43.184 46.165 46.337 42.833 43.579 46.669 44.817 42.470 45.412 47.136 44.357 44.463 48.025 49.518 46.793 47.125 44.625 43.935 41.322 41.188 39.855 39.544 42.407 42.022 42.565 43.710 47.029 49.922 47.920 46.768 50.381 51.275 48.370 49.168 52.745 51.675 49.796 52.862 55.046 52.714 52.496 56.052 55.245 55.765 53.603 53.636 53.805 55.860 56.541 58.434 59.487 58.899 58.789 57.865 55.353 57.863 60.292 58.091 59.654 58.282 59.524 57.583 54.392 53.008 52.190 49.589 49.215 45.476 42.719 39.018 36.641 33.013 30.770 32.311 34.410 37.700 40.442 44.025 46.005 49.744 50.973 54.501 56.065 59.277 58.892 61.787 60.164 56.874 58.879 60.619 57.291 56.078 59.309 58.815 55.398 56.919 59.648 57.151 55.342 58.649 59.045 55.497 54.936 51.416 48.938 46.354 48.806 49.823 46.289 46.197 49.498 48.441 45.471 47.869 50.149 47.483 46.743 50.380 51.038 48.139 47.298 44.321 43.772 43.325 42.161 44.125 42.335 44.608 44.396 46.259 44.576 42.603 39.674 39.718 40.131 37.155 34.924 36.519 36.145 32.384 32.250 34.540 32.436 29.268 31.397 32.829 29.457 28.361 31.811 31.561 28.268 29.880 33.020 31.132 28.740 29.463 27.964 25.848 25.764 24.193 22.243 19.208 21.746 21.713 18.041 19.266 22.204 20.080 18.595 21.927 21.727 19.049 21.830 23.670 21.318 22.400 20.251 22.031 19.980 18.324 14.904 14.885 15.848 12.775 10.707 13.135 12.908  9.205 10.633 13.821 12.393 10.137 13.056 15.002 13.181 15.234 18.486 17.820 17.242 20.451 22.346 21.238 22.660 25.803 26.303 25.782 23.474 20.958 19.902 23.583 24.078 21.441 23.087 26.492 25.453 24.357 27.680 29.608 30.938 28.989 30.696 29.885 27.239 27.266 28.781 27.443 30.681 32.960 30.842 31.718 30.960 32.454 33.018 30.581 32.785 35.881 34.255 32.768 29.145 27.591 25.015 25.499 23.774 23.055 20.928 18.862 18.445 17.568 14.886 13.090 13.648 12.483  9.130  8.799 10.347  8.167  5.035  8.071  9.413  6.887  7.278 10.940 12.131 14.995 17.000 17.187 20.711 22.368 25.000 26.765 28.423 30.767
 33.676 31.449 28.210 25.506 22.717 19.580 18.509 16.100 13.121 14.169 14.250 10.706  9.541 12.077 11.306  7.609  9.446 11.936  9.984  8.681 12.445 13.644 11.782 13.329 16.603 16.709 15.713 18.999 21.055 20.133 23.085 26.714 26.121 23.589 24.846 25.932 23.979 25.534 24.311 25.102 26.566 27.811 31.307 33.037 32.768 29.640 28.997 28.334 26.815 25.414 24.322 20.645 21.767 23.966 21.243 19.030 22.245 23.315 20.417 21.554 19.624 21.784 19.560 20.315 17.286 14.948 17.584 17.359 13.639 14.691 17.591 15.733 15.052 18.378 19.727 18.003 17.812 20.846 22.844 24.241 24.295 25.906 27.465 25.256 23.705 22.131 20.122 18.180 16.926 15.832 14.158 12.279 10.929 10.013  8.510  6.043  5.207  5.720  3.886  0.000  3.848  5.404  5.205  6.457  8.962  9.953 10.704 12.725 14.614 13.640 14.890 12.680 15.634 16.060 12.461 13.165 16.605 15.478 13.261 16.372 18.790 17.182 17.071 20.712 21.755 20.351 22.216 25.313 25.119 24.716 27.896 29.679 28.692 29.785 33.334 35.503 37.043 40.509 42.530 42.882 42.171 38.710 38.129 39.262 36.660 33.692 35.135 35.641 32.071 30.750 33.316 31.804 34.778 37.608 39.999 42.351 39.820 39.289 43.051 43.711 41.026 42.537 46.002 44.953 43.478 46.793 48.851 47.116 45.137 42.642 43.162 44.247 42.503 41.725 41.203 40.998 43.155 44.497 47.765 49.288 50.417 49.694 49.137 46.992 48.760 48.324 50.258 50.564 51.294 51.974 49.207 47.361 43.818 42.686 39.755 39.825 38.422 39.091 40.046 38.097 35.621 38.049 39.831 37.150 37.969 35.955 33.658 32.322 31.994 32.563 35.773 39.104 41.977 45.618 48.811 52.333 51.321 53.290 52.096 52.859 52.614 52.541 52.480 52.237 49.923 50.643 50.237 52.486 55.068 57.344 57.721 55.007 56.083 58.916 56.701 54.580 57.725 58.753 55.532 55.930 59.487 58.550 55.353 53.441 50.156 50.142 48.029 48.431 47.776 47.831 46.599 45.360 46.035 45.830 46.271 49.146 49.376 45.824 46.390 49.457 47.613 45.113 47.927 49.664 46.790 46.716 50.247 51.776 49.014 49.547 47.118 46.653 44.198 44.272 43.067 42.932 45.853 45.500 46.150 47.384 50.735 53.600 51.540 50.350 53.947 54.801 51.824 52.580 56.142 54.998 53.039 56.098 58.247 55.808 55.524 59.106 58.379 59.025 56.961 57.003 57.270 59.386 60.092 61.930 62.929 62.335 62.128 61.148 58.545 60.965 63.417 61.184 62.656 61.192 62.516 60.693 57.432 56.027 55.052 52.376 51.812 48.071 45.460 41.752 39.534 35.946 33.908 35.621 37.570 40.769 43.397 46.936 48.758 52.461 53.848 57.343 59.043 62.247 61.835 64.814 63.303 59.992 61.980 63.835 60.571 59.304 62.571 62.190 58.783 60.246 63.052 60.636 58.779 62.079 62.572 59.052 58.493 55.004 52.451 49.932 52.394 53.307 49.738 49.701 52.945 51.773 48.802 51.216 53.396 50.623 49.892 53.491 54.043 51.041 50.059 46.979 46.201 45.571 44.152 45.947 43.900 45.920 45.416 47.039 45.375 43.612 40.482 40.537 41.295 38.392 35.971 37.730 37.700 33.921 33.649 36.218 34.391 31.125 33.217 34.991 31.807 30.538 34.060 34.153 30.905 32.293 35.618 34.005 31.532 31.903 30.044 27.637 27.045 25.300 22.893 20.039 22.463 23.014 19.366 19.930 23.176 21.518 19.553 22.842 23.247 20.493 22.881 25.200 23.061 23.999 21.953 23.677 21.282 19.011 15.853 16.519 16.837 13.292 12.265 14.583 13.320  9.750 11.992 14.394 12.073 10.361 13.886 14.916 12.870 15.529 18.428 16.971 16.478 20.052 21.433 19.814 21.562 24.713 24.667 24.062 21.519 19.485 18.233 21.943 22.945 20.686 22.095 25.606 25.108 24.144 27.192 29.396 31.171 29.637 31.365 30.109 27.320 27.004 28.617 27.013 30.348 32.446 29.993 30.996 30.482 32.395 33.351 31.192 33.739 36.618 34.850 33.753 30.044 28.948 26.713 27.681 26.188 25.831 23.459 21.193 21.262 20.616 17.579 15.927 17.052 15.851 12.287 12.415 14.148 11.697  8.857 11.811 12.824  9.684  9.945 13.720 14.478 16.737 18.555 18.570 22.009 23.382 26.159 27.682 29.315 31.602
 36.977 34.705 31.501 28.799 25.812 22.531 21.000 18.135 15.154 16.866 17.187 13.507 12.698 15.627 14.870 11.304 13.240 15.730 13.540 12.186 15.928 16.951 14.580 15.974 19.412 19.159 17.590 20.873 22.913 21.442 23.954 27.579 27.108 25.003 26.693 28.191 26.594 28.471 27.516 28.520 30.118 31.442 34.922 36.563 36.149 32.924 32.124 31.183 29.436 27.668 26.572 22.949 24.237 26.725 24.146 22.039 25.375 26.615 23.894 25.235 23.399 25.581 23.344 24.072 20.949 18.744 21.344 20.939 17.211 18.238 20.948 18.773 17.896 21.266 22.397 20.229 19.901 23.092 24.941 25.897 25.928 27.864 29.194 26.710 25.349 23.515 21.295 19.961 18.677 16.854 15.428 14.342 12.473 10.688 10.090  8.570  6.043  5.430  5.597  3.848  0.000  3.856  5.648  5.409  6.671  8.884 10.202 11.107 12.995 11.618 13.416 11.915 14.742 14.270 10.547 12.095 15.012 13.172 11.468 15.043 16.799 14.965 15.611 19.208 19.720 18.592 20.974 23.697 23.289 23.400 26.659 28.050 27.196 28.733 32.385 34.840 36.664 40.142 42.263 42.923 42.099 38.534 38.290 39.573 36.788 33.950 35.770 36.242 32.583 31.602 34.402 32.799 35.503 38.539 40.671 43.255 40.850 39.984 43.702 44.625 41.876 43.068 46.656 45.788 44.062 47.218 49.500 47.829 45.620 42.994 43.665 45.024 43.562 42.918 42.713 42.686 45.071 46.546 49.689 51.398 52.363 51.515 50.727 48.482 50.161 49.597 51.602 51.818 52.709 53.371 50.647 48.713 45.153 44.005 40.996 41.328 40.218 41.164 42.151 40.444 38.123 40.750 42.432 39.770 40.734 38.759 36.463 34.934 34.337 34.947 38.076 41.491 44.297 47.990 51.115 54.606 53.601 55.518 54.169 54.909 54.450 54.337 54.068 53.936 51.772 52.721 52.371 54.753 57.300 59.679 60.157 57.445 58.686 61.459 59.147 57.175 60.405 61.312 58.105 58.679 62.216 61.184 58.070 56.006 52.672 52.532 50.245 50.566 49.672 49.670 48.286 47.259 48.183 48.081 48.683 51.682 51.839 48.336 49.098 52.172 50.279 47.930 50.862 52.543 49.702 49.793 53.351 54.803 52.011 52.369 49.819 49.212 46.593 46.490 45.040 44.673 47.417 46.815 47.208 48.383 51.692 54.508 52.435 51.501 55.163 55.888 52.995 53.993 57.502 56.274 54.525 57.699 59.726 57.312 57.258 60.867 60.208 60.781 58.654 58.812 58.969 60.979 61.548 63.446 64.558 64.049 64.027 63.193 60.716 63.270 65.648 63.397 64.900 63.447 64.603 62.705 59.504 57.981 57.077 54.347 53.828 50.118 47.493 43.769 41.561 37.961 35.792 37.199 39.145 42.471 45.054 48.671 50.475 54.180 55.574 59.147 60.689 63.796 63.208 66.097 64.611 61.225 63.037 64.869 61.603 60.176 63.327 62.976 59.475 60.760 63.540 61.116 59.089 62.266 62.769 59.221 58.431 54.942 52.337 49.993 52.654 53.508 49.980 50.203 53.491 52.235 49.447 52.057 54.152 51.398 50.931 54.569 54.968 51.948 51.162 48.214 47.423 47.036 45.611 47.618 45.631 47.711 47.320 49.074 47.636 45.996 42.893 42.672 43.388 40.650 38.075 39.551 39.599 35.864 35.266 37.682 35.982 32.561 34.303 36.091 32.938 31.319 34.654 34.818 31.371 32.414 35.712 34.086 31.294 31.504 29.602 26.900 26.244 24.958 22.716 19.543 21.404 21.806 18.048 18.147 21.183 19.444 17.011 19.993 20.557 17.573 19.615 22.111 20.036 20.842 18.959 20.800 18.403 15.851 13.053 13.767 13.513  9.879  9.453 11.547  9.803  6.566  9.550 11.465  9.286  8.629 12.357 13.465 12.357 15.528 17.941 16.514 16.900 20.421 21.390 20.162 22.424 25.180 25.095 23.912 21.002 18.860 16.958 20.448 21.695 19.137 20.008 23.691 23.334 21.895 24.773 27.256 29.032 27.679 29.779 28.601 26.131 26.201 28.269 27.068 30.617 32.359 29.766 30.320 29.424 31.367 32.169 30.283 32.789 35.748 34.309 33.349 29.747 28.686 26.714 27.748 25.903 25.946 23.940 21.208 21.063 21.072 18.234 15.908 17.250 16.894 13.220 12.660 15.138 13.536 10.159 12.638 14.598 11.959 11.159 14.970 16.536 18.777 21.118 21.614 25.202 26.838 29.646 31.226 32.857 35.117
 35.392 33.042 29.891 27.312 24.050 20.760 18.742 15.601 13.039 15.393 15.450 11.687 11.868 15.095 14.094 11.115 13.863 16.144 14.168 13.733 17.540 18.331 16.437 18.407 21.551 21.148 20.090 23.590 25.297 23.852 26.420 30.157 29.989 27.725 29.379 30.600 28.862 30.540 29.188 30.023 31.217 32.309 35.817 37.704 37.608 34.539 33.719 33.068 31.277 29.683 28.199 24.459 25.196 27.812 25.502 22.931 25.949 27.525 24.830 25.894 24.066 26.115 23.542 23.731 20.296 18.691 21.285 20.227 16.667 18.316 20.551 17.943 17.611 21.080 21.604 19.301 19.594 22.921 24.292 25.306 25.835 27.922 29.466 27.120 26.162 24.687 22.109 20.673 20.072 18.261 16.115 15.354 14.342 12.063 10.513  9.874  8.353  6.040  5.000  5.404  3.856  0.000  3.855  5.464  5.295  6.133  8.589  9.917 10.760  8.842  9.943  8.111 10.995 10.877  7.305  8.872 12.033 10.859  9.574 12.947 14.952 13.954 14.707 17.972 18.966 18.463 20.551 23.172 23.360 23.692 26.604 28.222 27.861 29.282 33.013 35.283 37.312 40.744 43.100 43.883 43.363 39.726 39.316 40.890 38.308 35.260 37.068 37.904 34.356 33.112 36.051 34.793 37.588 40.472 42.517 44.963 42.344 41.429 45.117 45.842 42.892 44.095 47.638 46.528 44.671 47.885 50.049 48.123 45.876 43.164 43.549 44.998 43.586 43.241 43.093 43.332 45.772 47.464 50.690 52.499 53.675 53.068 52.231 49.819 51.279 50.489 52.256 52.217 52.889 53.283 50.384 48.226 44.587 43.143 39.975 40.147 39.106 39.998 40.690 39.051 36.981 39.659 41.533 39.121 40.308 38.518 36.356 34.995 34.267 34.539 37.756 41.115 44.091 47.755 50.995 54.380 53.124 54.817 53.281 53.770 53.181 52.820 52.389 52.087 49.871 50.930 50.407 52.775 55.381 57.858 58.520 55.943 57.317 60.171 57.948 56.089 59.388 60.395 57.315 57.952 61.544 60.667 57.623 55.557 52.119 51.738 49.348 49.394 48.403 48.130 46.523 45.437 46.425 46.162 46.727 49.829 50.139 46.733 47.521 50.714 48.999 46.714 49.661 51.502 48.840 48.939 52.483 54.062 51.424 51.704 49.213 48.366 45.646 45.286 43.826 43.235 45.970 45.460 45.693 46.607 49.795 52.733 50.860 49.930 53.585 54.488 51.748 52.716 56.278 55.257 53.578 56.687 58.848 56.626 56.568 60.102 59.241 59.591 57.279 57.278 57.229 59.101 59.742 61.759 62.933 62.362 62.421 61.527 59.163 61.733 64.196 62.096 63.787 62.533 63.690 61.618 58.524 57.155 56.487 53.925 53.668 49.952 47.123 43.432 40.966 37.313 34.862 36.122 38.366 41.777 44.569 48.206 50.257 54.005 55.152 58.724 60.125 63.283 62.812 65.590 63.908 60.594 62.482 64.115 60.740 59.452 62.549 61.979 58.480 59.890 62.513 59.923 58.004 61.178 61.463 57.854 57.011 53.450 51.026 48.571 51.231 52.326 48.886 48.999 52.398 51.381 48.590 51.137 53.425 50.860 50.330 54.014 54.614 51.759 51.139 48.303 47.809 47.574 46.435 48.552 46.801 49.094 48.914 50.811 49.253 47.375 44.421 44.330 44.779 41.896 39.558 41.011 40.716 36.980 36.626 38.827 36.812 33.539 35.396 36.824 33.458 32.086 35.356 35.106 31.618 32.926 35.991 33.995 31.270 31.914 30.432 27.985 27.828 26.760 24.900 21.549 23.432 23.261 19.428 20.001 22.655 20.348 18.130 20.900 20.809 17.559 19.688 21.660 19.046 19.455 17.048 18.481 15.979 13.884 10.552 11.361 12.084  8.642  7.644 10.729 10.094  7.163 10.038 12.642 11.527 10.824 14.111 16.022 15.149 17.933 20.613 19.670 19.945 23.294 24.594 23.566 25.606 28.442 28.599 27.498 24.669 22.336 20.463 23.896 24.957 22.130 22.977 26.651 26.001 24.285 27.264 29.685 31.116 29.488 31.718 30.931 28.646 29.015 31.054 30.015 33.504 35.375 32.968 33.436 32.346 34.018 34.500 32.444 34.651 37.816 36.538 35.267 31.742 30.277 27.993 28.525 26.366 26.002 24.330 21.809 21.013 20.790 18.442 15.870 16.366 16.144 12.872 11.371 13.400 12.195  8.459  9.956 12.120  9.772  8.018 11.681 13.718 15.911 18.666 19.701 23.441 25.532 28.393 30.161 31.851 34.133
 32.793 30.382 27.270 24.462 21.227 17.742 15.830 12.745  9.735 11.946 12.578  9.054  8.694 12.255 12.052  9.294 11.691 14.472 13.366 12.763 16.334 17.751 16.493 18.173 21.292 21.525 20.811 24.115 26.102 25.183 28.093 31.772 31.279 28.742 29.947 30.875 28.734 29.993 28.434 28.825 29.905 30.731 34.271 36.345 36.467 33.575 33.146 32.824 31.430 30.236 28.936 25.188 25.859 28.073 25.502 22.906 25.743 26.967 23.928 24.482 22.218 23.822 20.971 21.303 17.804 16.478 19.501 18.600 15.230 17.342 19.790 17.558 17.761 21.189 21.829 20.049 20.663 23.841 25.280 26.769 27.397 29.170 30.946 28.854 27.692 26.399 24.058 22.100 21.414 20.207 17.981 16.486 15.715 14.202 12.101 10.557  9.937  8.675  6.059  5.205  5.648  3.855  0.000  3.861  5.539  5.039  6.049  8.619  9.886  9.248 10.428  8.658 12.207 12.898  9.905 11.342 14.776 14.187 13.074 16.155 18.423 17.690 18.241 21.462 22.686 22.141 24.039 26.795 27.065 27.213 30.111 31.872 31.425 32.688 36.373 38.523 40.386 43.817 46.096 46.675 46.169 42.606 42.014 43.433 40.919 37.832 39.379 40.146 36.621 35.200 37.913 36.604 39.579 42.365 44.649 46.961 44.301 43.664 47.396 47.962 45.097 46.540 50.002 48.781 47.128 50.454 52.462 50.496 48.420 45.800 46.067 47.314 45.676 45.221 44.788 44.844 47.048 48.570 51.915 53.500 54.808 54.264 53.678 51.409 52.998 52.359 54.088 54.142 54.669 55.066 52.110 50.004 46.367 44.875 41.736 41.606 40.285 40.844 41.364 39.442 37.281 39.696 41.802 39.449 40.484 38.661 36.529 35.455 35.057 35.233 38.567 41.814 44.899 48.493 51.827 55.233 53.926 55.627 54.222 54.650 54.255 53.830 53.547 53.030 50.608 51.455 50.738 52.908 55.605 58.011 58.648 56.151 57.357 60.340 58.298 56.283 59.483 60.702 57.650 58.056 61.694 60.994 57.856 56.000 52.608 52.323 50.118 50.164 49.412 49.082 47.530 46.163 46.876 46.359 46.648 49.643 50.186 46.770 47.262 50.528 48.997 46.506 49.260 51.282 48.652 48.466 51.950 53.722 51.194 51.726 49.436 48.713 46.177 45.941 44.770 44.346 47.263 47.039 47.447 48.297 51.459 54.500 52.731 51.574 55.162 56.254 53.497 54.226 57.855 56.981 55.122 58.096 60.413 58.217 57.928 61.413 60.423 60.776 58.462 58.263 58.228 60.135 60.957 62.970 64.056 63.370 63.259 62.157 59.699 62.099 64.706 62.705 64.433 63.240 64.596 62.557 59.433 58.245 57.556 55.091 54.821 51.074 48.235 44.568 42.042 38.389 36.003 37.540 39.871 43.177 46.056 49.616 51.719 55.468 56.574 60.063 61.598 64.860 64.574 67.416 65.674 62.447 64.501 66.114 62.718 61.597 64.774 64.127 60.706 62.283 64.884 62.254 60.493 63.749 63.962 60.354 59.647 56.064 53.738 51.135 53.656 54.869 51.426 51.318 54.716 53.821 50.893 53.267 55.665 53.120 52.363 56.020 56.779 53.957 53.187 50.244 49.763 49.304 48.147 50.046 48.195 50.375 50.013 51.708 49.932 47.987 44.954 45.152 45.738 42.709 40.485 42.247 41.955 38.177 38.096 40.487 38.402 35.252 37.394 38.860 35.483 34.369 37.790 37.512 34.166 35.700 38.798 36.805 34.279 35.009 33.505 31.161 30.911 29.533 27.419 24.296 26.446 26.534 22.738 23.307 26.165 24.008 21.795 24.619 24.630 21.374 23.399 25.397 22.697 22.837 20.191 21.167 18.332 16.164 12.759 14.289 15.253 11.724 11.202 14.478 13.655 10.813 13.754 16.253 14.681 13.828 17.311 18.847 17.428 20.193 23.016 21.688 21.522 25.064 26.357 24.822 26.710 29.794 29.648 28.836 26.045 24.090 22.376 25.918 27.203 24.709 25.624 29.312 28.897 27.411 30.310 32.792 34.429 32.896 34.991 33.993 31.494 31.517 33.361 31.960 35.360 37.365 34.865 35.647 34.877 36.739 37.466 35.378 37.731 40.788 39.278 38.060 34.438 33.086 30.719 31.298 29.378 28.782 26.848 24.610 23.975 23.311 20.820 18.695 18.994 18.140 14.993 13.876 15.142 13.208  9.838 11.249 12.317  9.166  7.653 11.195 12.377 13.902 16.426 17.434 21.136 23.186 26.215 27.867 29.586 31.842
 35.682 33.275 30.217 27.221 24.092 20.461 18.628 15.505 12.146 14.189 15.558 12.338 11.144 14.723 15.112 12.050 13.621 16.846 15.790 14.330 17.786 19.627 18.010 19.033 22.494 22.950 21.695 24.735 27.107 26.081 28.818 32.371 31.579 29.316 30.596 31.852 29.827 31.222 30.023 30.437 31.860 32.770 36.304 38.245 38.150 35.165 34.864 34.315 33.007 31.643 30.700 27.047 28.166 30.311 27.504 25.273 28.344 29.280 26.145 26.778 24.323 25.786 23.032 23.860 20.535 18.974 22.193 21.739 18.330 20.159 22.935 20.934 20.848 24.254 25.194 23.386 23.654 26.819 28.484 29.830 30.191 31.977 33.572 31.307 29.935 28.325 26.153 24.427 23.258 21.846 20.150 18.629 17.131 15.742 14.429 12.455 10.890 10.284  8.731  6.457  5.409  5.464  3.861  0.000  3.872  5.591  5.207  6.429  8.987  9.107 11.558 10.970 14.580 14.449 11.464 13.783 16.756 15.439 14.762 18.254 19.935 18.801 19.893 23.197 23.842 23.262 25.637 28.174 28.014 28.412 31.529 32.899 32.279 33.897 37.592 40.022 41.922 45.384 47.567 48.227 47.455 43.892 43.583 44.868 42.122 39.252 40.970 41.447 37.802 36.718 39.404 37.779 40.579 43.567 45.826 48.339 45.896 45.170 48.905 49.722 46.975 48.279 51.824 50.842 49.165 52.383 54.569 52.786 50.627 47.995 48.493 49.814 48.260 47.680 47.320 47.258 49.487 50.888 54.148 55.697 56.808 56.041 55.440 53.276 55.003 54.484 56.399 56.585 57.302 57.848 55.001 52.978 49.371 48.012 44.908 44.939 43.675 44.327 44.963 43.053 40.814 43.226 45.254 42.785 43.714 41.779 39.572 38.388 38.032 38.405 41.692 44.993 47.980 51.603 54.865 58.327 57.153 58.955 57.604 58.133 57.737 57.391 57.103 56.666 54.294 55.159 54.489 56.676 59.358 61.755 62.355 59.821 60.993 63.949 61.869 59.822 63.000 64.173 61.067 61.454 65.066 64.289 61.119 59.253 55.906 55.719 53.530 53.674 52.906 52.659 51.136 49.837 50.580 50.111 50.415 53.392 53.907 50.468 50.949 54.186 52.604 50.086 52.823 54.799 52.097 51.886 55.369 57.106 54.515 55.093 52.771 52.148 49.635 49.475 48.256 47.856 50.727 50.384 50.754 51.670 54.855 57.840 55.998 54.943 58.560 59.540 56.754 57.583 61.176 60.184 58.367 61.409 63.629 61.349 61.133 64.664 63.784 64.210 61.947 61.834 61.835 63.748 64.506 66.499 67.602 66.964 66.874 65.819 63.349 65.761 68.336 66.283 67.945 66.671 67.995 66.013 62.857 61.574 60.790 58.224 57.825 54.085 51.349 47.656 45.260 41.621 39.325 40.842 43.046 46.358 49.125 52.704 54.673 58.402 59.643 63.157 64.718 67.925 67.521 70.387 68.751 65.459 67.409 69.109 65.761 64.508 67.661 67.126 63.661 65.100 67.758 65.193 63.302 66.496 66.800 63.201 62.386 58.829 56.406 53.941 56.569 57.659 54.200 54.267 57.641 56.602 53.759 56.251 58.525 55.896 55.279 58.932 59.527 56.608 55.824 52.863 52.199 51.727 50.376 52.263 50.254 52.284 51.771 53.362 51.721 49.994 46.833 46.890 47.698 44.808 42.367 44.097 44.088 40.316 39.971 42.483 40.656 37.352 39.302 41.019 37.783 36.378 39.768 39.772 36.358 37.578 40.802 39.006 36.276 36.679 34.902 32.237 31.614 30.328 28.002 24.898 26.707 27.118 23.343 23.279 26.199 24.362 21.670 24.256 24.770 21.430 22.953 25.354 22.901 22.870 20.454 21.432 18.381 15.571 12.756 14.830 14.936 11.161 11.833 14.731 12.998 10.722 14.234 15.901 13.917 13.917 17.657 18.605 17.484 20.734 23.077 21.278 21.555 25.238 25.978 24.301 26.615 29.473 28.920 27.780 24.688 23.097 20.972 24.316 26.081 23.780 24.227 28.001 28.063 26.471 29.023 31.812 33.755 32.626 34.886 33.618 31.196 31.158 33.259 31.877 35.411 37.102 34.321 34.970 34.201 36.359 37.287 35.539 38.097 41.018 39.571 38.695 35.081 34.065 32.051 32.988 31.080 30.908 28.950 26.379 25.993 25.752 23.072 20.778 21.575 21.010 17.585 16.596 18.389 16.563 13.099 14.719 16.086 12.951 11.387 14.857 16.093 17.284 19.776 20.764 24.378 26.263 29.340 30.824 32.500 34.685
 37.638 35.188 32.184 29.338 25.966 22.348 19.983 16.490 13.611 16.367 17.495 14.176 13.858 17.564 17.551 14.724 16.866 19.807 18.441 17.420 21.051 22.503 20.682 22.046 25.467 25.500 24.143 27.372 29.495 28.083 30.555 34.178 33.689 31.620 33.218 34.613 32.792 34.369 33.145 33.713 35.029 35.945 39.484 41.462 41.399 38.384 37.875 37.245 35.685 34.118 32.923 29.227 30.179 32.634 30.085 27.670 30.707 31.992 29.037 29.787 27.512 29.077 26.233 26.712 23.209 21.915 24.977 24.075 20.685 22.654 25.077 22.642 22.580 26.057 26.587 24.402 24.817 28.134 29.478 30.518 31.083 33.166 34.693 32.307 31.272 29.672 27.184 25.820 24.968 23.099 21.231 20.349 18.945 16.853 15.663 14.527 12.590 10.927 10.025  8.962  6.671  5.295  5.539  3.872  0.000  3.862  5.392  4.973  6.466  5.689  8.613  8.916 12.248 11.424  8.792 11.848 14.240 12.764 12.938 16.437 17.614 16.831 18.515 21.479 21.953 21.935 24.460 26.611 26.618 27.492 30.427 31.617 31.370 33.214 36.984 39.493 41.691 45.115 47.489 48.437 47.759 44.097 43.934 45.486 42.737 39.850 41.821 42.482 38.849 37.855 40.783 39.301 41.959 45.000 47.014 49.610 47.136 46.138 49.815 50.710 47.808 48.881 52.482 51.501 49.572 52.695 54.976 53.107 50.764 48.000 48.457 50.023 48.711 48.390 48.300 48.516 50.951 52.578 55.785 57.544 58.647 57.924 57.109 54.766 56.298 55.551 57.386 57.363 58.086 58.476 55.578 53.378 49.730 48.218 44.992 45.151 44.154 45.000 45.531 43.861 41.866 44.467 46.485 44.148 45.304 43.494 41.349 40.085 39.449 39.692 42.949 46.285 49.296 52.945 56.206 59.586 58.293 59.941 58.373 58.764 58.131 57.639 57.106 56.687 54.426 55.529 54.838 57.131 59.799 62.322 63.089 60.620 61.997 64.930 62.807 60.945 64.228 65.339 62.307 62.879 66.498 65.711 62.650 60.650 57.211 56.801 54.421 54.370 53.362 52.946 51.205 50.061 51.038 50.596 51.030 54.152 54.657 51.311 51.982 55.265 53.716 51.367 54.219 56.207 53.616 53.567 57.070 58.786 56.237 56.617 54.215 53.356 50.660 50.236 48.813 48.126 50.840 50.343 50.436 51.180 54.260 57.251 55.501 54.654 58.306 59.266 56.629 57.632 61.197 60.242 58.631 61.726 63.909 61.749 61.716 65.225 64.303 64.561 62.164 62.074 61.891 63.649 64.325 66.417 67.639 67.045 67.148 66.192 63.884 66.417 68.960 66.963 68.737 67.568 68.750 66.622 63.573 62.267 61.660 59.137 58.908 55.193 52.348 48.664 46.156 42.494 39.975 41.180 43.509 46.948 49.773 53.414 55.491 59.237 60.356 63.927 65.287 68.438 67.954 70.687 68.973 65.664 67.512 69.087 65.691 64.386 67.414 66.792 63.264 64.625 67.176 64.528 62.566 65.655 65.855 62.216 61.201 57.621 55.262 52.887 55.653 56.813 53.444 53.654 57.103 56.124 53.430 56.030 58.329 55.819 55.374 59.071 59.649 56.810 56.264 53.469 52.953 52.750 51.552 53.663 51.835 54.038 53.741 55.532 54.001 52.228 49.175 49.082 49.694 46.849 44.419 45.915 45.768 42.028 41.573 43.849 41.945 38.611 40.366 41.895 38.580 37.061 40.269 40.106 36.551 37.657 40.717 38.733 35.835 36.347 34.781 32.081 31.700 30.854 28.878 25.497 26.937 26.919 23.105 23.003 25.502 23.333 20.505 22.664 22.906 19.323 20.546 22.722 20.047 19.609 17.035 17.783 14.625 11.779  9.042 11.473 11.621  8.021  9.278 12.365 10.957  9.545 13.208 14.740 13.584 14.203 17.657 19.060 18.644 21.915 24.100 22.666 23.406 26.920 27.633 26.395 28.873 31.515 31.162 29.700 26.475 24.629 22.170 25.295 27.020 24.358 24.458 28.277 28.216 26.157 28.632 31.524 33.220 32.054 34.621 33.662 31.592 32.005 34.374 33.382 37.012 38.546 35.820 36.098 34.939 36.913 37.521 35.860 38.190 41.275 40.160 39.192 35.716 34.495 32.499 33.205 30.915 30.812 29.290 26.547 25.708 25.798 23.517 20.738 21.274 21.329 18.087 16.354 18.360 17.292 13.547 14.412 16.436 13.932 11.462 14.626 16.651 17.871 20.889 22.418 26.165 28.429 31.491 33.135 34.832 37.018
 34.768 32.261 29.342 26.575 23.047 19.449 16.751 13.110 10.613 13.828 14.855 11.794 12.181 15.953 15.978 13.838 16.333 19.094 18.156 17.760 21.293 22.688 21.416 23.133 26.282 26.391 25.563 28.912 30.851 29.683 32.381 36.090 35.725 33.368 34.755 35.792 33.718 34.993 33.383 33.691 34.632 35.286 38.823 41.036 41.299 38.482 38.072 37.791 36.333 35.063 33.632 29.861 30.372 32.746 30.330 27.589 30.292 31.695 28.694 29.076 26.738 28.071 24.955 25.021 21.349 20.641 23.715 22.395 19.308 21.795 23.878 21.341 21.847 25.292 25.433 23.423 24.381 27.666 28.696 29.982 30.924 32.942 34.716 32.569 31.730 30.487 27.876 26.202 25.796 24.227 21.853 20.879 20.147 18.087 16.125 15.215 14.157 12.104 10.199  9.953  8.884  6.133  5.039  5.591  3.862  0.000  3.869  5.380  5.121  4.567  6.251  6.242  9.971 10.185  8.272 10.838 13.519 13.102 13.401 16.376 18.003 17.945 19.316 22.024 23.077 23.331 25.415 27.656 28.163 28.938 31.602 33.127 33.143 34.707 38.483 40.732 42.941 46.325 48.818 49.705 49.290 45.623 45.192 46.871 44.339 41.251 43.041 43.960 40.434 39.114 42.027 40.808 43.652 46.503 48.584 50.980 48.302 47.429 51.108 51.740 48.731 49.963 53.472 52.232 50.334 53.571 55.654 53.570 51.315 48.556 48.726 50.222 48.813 48.650 48.445 48.766 51.118 52.829 56.154 57.882 59.220 58.731 58.000 55.594 57.014 56.171 57.795 57.628 58.102 58.293 55.245 52.920 49.231 47.495 44.194 44.080 42.992 43.633 43.877 42.137 40.293 42.797 45.034 42.919 44.167 42.496 40.475 39.460 38.876 38.831 42.176 45.399 48.568 52.148 55.523 58.823 57.326 58.809 57.177 57.361 56.738 56.048 55.486 54.846 52.456 53.524 52.629 54.812 57.550 60.097 60.975 58.644 60.034 63.070 61.098 59.253 62.531 63.802 60.884 61.401 65.068 64.475 61.434 59.531 56.049 55.510 53.152 52.908 51.956 51.329 49.477 48.160 49.043 48.378 48.663 51.793 52.499 49.233 49.794 53.173 51.834 49.458 52.227 54.393 51.958 51.804 55.256 57.132 54.751 55.174 52.911 51.936 49.264 48.720 47.436 46.684 49.472 49.194 49.282 49.819 52.796 55.914 54.358 53.381 56.977 58.159 55.622 56.466 60.093 59.364 57.705 60.672 63.027 61.022 60.862 64.283 63.154 63.258 60.742 60.443 60.131 61.814 62.632 64.795 66.007 65.310 65.379 64.284 62.014 64.471 67.131 65.289 67.208 66.212 67.488 65.260 62.279 61.176 60.728 58.384 58.341 54.619 51.630 47.998 45.290 41.615 38.951 40.185 42.747 46.169 49.174 52.774 55.049 58.816 59.730 63.248 64.573 67.811 67.516 70.200 68.316 65.115 67.110 68.532 65.053 63.950 66.986 66.168 62.698 64.250 66.678 63.900 62.121 65.260 65.271 61.602 60.660 57.029 54.857 52.309 54.966 56.356 53.052 53.039 56.548 55.811 53.032 55.472 57.965 55.604 54.977 58.680 59.495 56.801 56.287 53.519 53.234 53.022 52.038 54.116 52.430 54.747 54.541 56.357 54.628 52.630 49.674 49.815 50.264 47.243 45.060 46.677 46.257 42.506 42.377 44.574 42.396 39.248 41.241 42.511 39.043 37.862 41.104 40.619 37.138 38.584 41.488 39.250 36.557 37.445 36.180 33.775 33.730 32.807 30.972 27.591 29.310 29.025 25.183 25.563 27.980 25.501 23.015 25.237 24.998 21.390 22.856 24.569 21.518 20.842 17.807 18.030 14.802 12.678  9.394 11.918 13.208 10.095 10.505 14.141 13.643 11.994 15.248 17.410 16.584 16.630 19.930 21.743 21.035 23.978 26.544 25.339 25.677 29.161 30.247 28.944 31.107 33.986 33.788 32.615 29.559 27.606 25.412 28.687 30.203 27.475 27.843 31.631 31.320 29.310 31.971 34.709 36.206 34.771 37.255 36.494 34.363 34.781 36.949 35.866 39.389 41.173 38.603 39.037 37.928 39.740 40.227 38.321 40.497 43.690 42.519 41.286 37.795 36.299 33.984 34.339 32.001 31.448 29.994 27.597 26.437 26.086 24.065 21.435 21.322 21.108 18.259 16.234 17.496 16.409 12.841 12.938 14.478 12.081  9.135 11.753 13.705 14.503 17.710 19.640 23.399 25.962 29.060 30.796 32.532 34.710
 34.228 31.705 28.862 25.820 22.462 18.687 16.268 12.839  9.765 12.546 14.505 11.982 11.402 15.220 16.155 14.069 15.787 19.011 18.686 17.781 21.001 22.991 21.985 23.185 26.424 27.074 26.240 29.307 31.608 30.776 33.643 37.245 36.498 34.070 35.152 36.123 33.825 34.854 33.292 33.291 34.326 34.832 38.359 40.617 40.919 38.199 38.145 37.986 36.871 35.812 34.706 30.991 31.700 33.736 31.015 28.476 31.172 32.148 28.877 28.944 26.223 27.136 23.925 24.392 20.859 20.214 23.637 22.741 19.806 22.368 24.781 22.694 23.344 26.722 27.177 25.545 26.458 29.618 30.883 32.444 33.255 35.031 36.868 34.809 33.673 32.381 30.044 28.104 27.364 26.125 23.970 22.463 21.535 20.038 18.103 16.435 15.517 14.312 12.055 10.704 10.202  8.589  6.049  5.207  5.392  3.869  0.000  3.878  5.443  7.245  9.414  9.740 13.523 13.921 12.102 14.589 17.365 16.848 16.996 20.082 21.747 21.449 22.759 25.643 26.594 26.610 28.787 31.138 31.432 32.080 34.912 36.392 36.170 37.753 41.503 43.802 45.859 49.278 51.636 52.370 51.812 48.206 47.763 49.226 46.623 43.608 45.268 45.971 42.395 41.102 43.819 42.393 45.298 48.172 50.443 52.834 50.237 49.552 53.277 53.915 51.045 52.413 55.905 54.711 52.983 56.265 58.320 56.318 54.169 51.488 51.712 53.062 51.495 51.139 50.731 50.818 52.991 54.487 57.857 59.380 60.708 60.143 59.610 57.382 58.994 58.353 60.064 60.070 60.547 60.853 57.833 55.626 51.961 50.303 47.069 46.823 45.524 45.960 46.189 44.220 42.220 44.507 46.847 44.680 45.725 43.951 41.898 41.023 40.723 40.753 44.151 47.322 50.503 54.046 57.443 60.804 59.371 60.948 59.479 59.712 59.272 58.621 58.215 57.480 54.959 55.837 54.852 56.885 59.673 62.132 62.932 60.621 61.832 64.939 63.077 61.072 64.245 65.645 62.702 63.015 66.694 66.179 63.038 61.299 57.892 57.518 55.334 55.190 54.441 53.868 52.127 50.631 51.294 50.489 50.572 53.578 54.421 51.119 51.435 54.828 53.575 51.016 53.618 55.872 53.398 53.009 56.410 58.396 56.048 56.703 54.574 53.786 51.289 50.928 49.852 49.292 52.210 52.086 52.338 52.920 55.923 59.071 57.514 56.394 59.953 61.200 58.595 59.298 62.954 62.246 60.443 63.347 65.761 63.697 63.384 66.803 65.659 65.846 63.390 63.005 62.770 64.518 65.439 67.562 68.695 67.937 67.859 66.631 64.255 66.575 69.317 67.500 69.380 68.356 69.778 67.636 64.595 63.563 63.010 60.665 60.508 56.763 53.846 50.212 47.562 43.899 41.379 42.851 45.366 48.697 51.684 55.233 57.447 61.202 62.189 65.654 67.127 70.417 70.199 72.971 71.121 67.944 70.019 71.504 68.048 66.995 70.103 69.315 65.887 67.493 69.967 67.218 65.488 68.678 68.719 65.066 64.207 60.580 58.398 55.805 58.395 59.773 56.431 56.334 59.812 59.058 56.196 58.564 61.057 58.631 57.891 61.567 62.402 59.657 58.982 56.095 55.691 55.270 54.144 56.032 54.166 56.304 55.864 57.460 55.635 53.710 50.624 50.910 51.593 48.538 46.323 48.164 47.909 44.128 44.063 46.486 44.404 41.259 43.377 44.837 41.442 40.296 43.665 43.341 39.936 41.396 44.433 42.336 39.695 40.447 38.978 36.482 36.157 34.989 32.835 29.641 31.455 31.555 27.729 27.856 30.529 28.348 25.685 27.970 28.093 24.510 25.800 27.793 24.902 24.165 21.228 21.316 17.916 15.456 12.617 15.486 16.349 13.042 13.952 17.390 16.289 14.572 18.064 19.926 18.506 18.625 22.211 23.513 22.489 25.604 28.090 26.418 26.599 30.265 31.120 29.391 31.596 34.550 33.959 32.888 29.779 28.262 26.076 29.344 31.188 28.813 29.099 32.907 32.960 31.144 33.627 36.507 38.316 37.121 39.530 38.452 36.150 36.242 38.349 36.982 40.486 42.241 39.486 40.125 39.291 41.383 42.177 40.380 42.790 45.826 44.467 43.439 39.855 38.618 36.402 37.008 34.900 34.398 32.661 30.293 29.457 28.978 26.663 24.295 24.412 23.828 20.821 19.265 20.397 18.760 15.389 15.909 16.842 13.896 11.542 14.086 15.203 15.331 18.111 19.845 23.428 25.762 28.971 30.484 32.197 34.297
 37.950 35.435 32.635 29.596 26.227 22.449 19.922 16.409 13.510 16.326 18.329 15.717 15.096 18.907 19.751 17.368 19.020 22.319 21.675 20.470 23.797 25.772 24.346 25.357 28.805 29.314 28.054 31.068 33.466 32.328 34.925 38.476 37.710 35.585 36.920 38.210 36.139 37.413 36.109 36.281 37.526 38.159 41.691 43.838 43.960 41.120 40.983 40.577 39.336 38.012 36.998 33.312 34.253 36.451 33.715 31.318 34.209 35.217 32.004 32.290 29.608 30.609 27.495 28.111 24.617 23.794 27.196 26.373 23.299 25.655 28.138 25.929 26.298 29.738 30.223 28.322 29.018 32.275 33.563 34.843 35.545 37.502 39.163 36.897 35.788 34.266 31.874 30.287 29.380 27.755 25.862 24.665 23.315 21.539 20.142 18.621 16.985 15.685 14.241 12.725 11.107  9.917  8.619  6.429  4.973  5.380  3.878  0.000  3.861  6.279  9.598 11.138 14.573 13.996 12.422 15.624 17.769 16.680 17.443 20.735 21.748 21.326 23.224 25.981 26.434 26.678 29.226 31.225 31.289 32.329 35.209 36.312 36.151 38.085 41.860 44.394 46.623 50.038 52.420 53.365 52.664 49.011 48.851 50.359 47.590 44.726 46.644 47.240 43.590 42.586 45.420 43.851 46.548 49.595 51.706 54.290 51.834 50.930 54.624 55.492 52.623 53.759 57.344 56.332 54.447 57.596 59.838 57.933 55.620 52.862 53.246 54.783 53.412 53.096 52.897 53.051 55.371 56.911 60.184 61.813 62.981 62.269 61.592 59.334 60.937 60.256 62.068 62.061 62.696 63.039 60.080 57.845 54.178 52.554 49.286 49.254 48.150 48.790 49.091 47.276 45.329 47.751 49.993 47.780 48.877 47.078 44.985 43.945 43.500 43.627 46.972 50.225 53.336 56.931 60.269 63.637 62.253 63.837 62.287 62.545 61.967 61.322 60.782 60.149 57.746 58.777 57.854 59.984 62.740 65.263 66.112 63.784 65.092 68.150 66.205 64.283 67.509 68.811 65.852 66.274 69.935 69.327 66.223 64.377 60.948 60.530 58.238 58.082 57.176 56.601 54.777 53.444 54.278 53.568 53.771 56.851 57.623 54.338 54.786 58.170 56.853 54.381 57.065 59.258 56.768 56.485 59.914 61.832 59.430 59.985 57.757 56.915 54.318 53.878 52.628 51.936 54.728 54.406 54.486 55.053 58.031 61.125 59.539 58.618 62.226 63.352 60.794 61.682 65.292 64.491 62.836 65.836 68.140 66.064 65.921 69.374 68.311 68.476 65.997 65.718 65.427 67.108 67.915 70.070 71.282 70.598 70.650 69.534 67.234 69.650 72.331 70.480 72.357 71.308 72.612 70.440 67.423 66.281 65.740 63.322 63.149 59.419 56.524 52.865 50.262 46.590 44.024 45.313 47.781 51.192 54.116 57.722 59.883 63.636 64.673 68.199 69.582 72.793 72.425 75.147 73.346 70.101 72.030 73.526 70.085 68.888 71.911 71.177 67.677 69.124 71.593 68.860 66.982 70.065 70.136 66.473 65.426 61.816 59.581 57.151 59.897 61.200 57.888 58.012 61.505 60.657 57.941 60.466 62.866 60.429 59.898 63.595 64.283 61.498 60.942 58.128 57.659 57.379 56.187 58.201 56.318 58.448 58.027 59.674 58.024 56.236 53.117 53.195 53.922 51.000 48.619 50.292 50.170 46.404 46.074 48.452 46.519 43.235 45.103 46.647 43.313 41.887 45.138 44.937 41.409 42.577 45.620 43.580 40.708 41.271 39.717 36.989 36.531 35.659 33.557 30.251 31.640 31.739 27.947 27.639 30.108 28.012 25.008 26.870 27.208 23.524 24.271 26.397 23.639 22.577 19.813 19.763 16.226 13.314 11.236 14.563 14.773 11.666 13.592 16.667 15.182 14.323 18.047 19.263 18.024 18.929 22.458 23.589 23.110 26.500 28.582 26.823 27.528 31.168 31.647 30.091 32.653 35.317 34.585 33.117 29.764 28.355 25.752 28.719 30.836 28.426 28.211 32.047 32.357 30.247 32.413 35.530 37.403 36.481 39.144 38.052 36.007 36.300 38.713 37.584 41.219 42.665 39.764 40.100 39.054 41.234 41.987 40.482 42.900 45.915 44.785 43.949 40.458 39.348 37.394 38.131 35.848 35.685 34.145 31.464 30.590 30.568 28.306 25.603 25.956 25.856 22.717 20.943 22.567 21.324 17.708 18.188 19.702 17.012 14.361 16.937 18.544 18.770 21.745 23.609 27.215 29.582 32.777 34.276 35.966 38.034
 37.713 35.163 32.461 29.628 26.053 22.388 19.389 15.678 13.496 16.859 18.496 15.999 16.256 20.066 20.575 18.632 20.815 23.798 23.104 22.478 25.910 27.561 26.259 27.710 30.995 31.238 30.203 33.439 35.552 34.292 36.855 40.513 40.043 37.861 39.300 40.478 38.411 39.666 38.130 38.304 39.277 39.801 43.332 45.616 45.926 43.157 42.896 42.614 41.233 39.925 38.598 34.842 35.434 37.799 35.320 32.631 35.326 36.645 33.554 33.767 31.223 32.237 28.969 29.116 25.453 25.049 28.293 26.972 24.071 26.709 28.775 26.256 26.891 30.327 30.350 28.314 29.360 32.667 33.575 34.771 35.795 37.900 39.639 37.435 36.657 35.344 32.692 31.178 30.712 28.972 26.717 25.868 24.925 22.767 21.070 20.138 18.730 16.723 15.206 14.614 12.995 10.760  9.886  8.987  6.466  5.121  5.443  3.861  0.000  3.861  6.625  9.078 12.084 11.570 10.977 14.173 15.896 15.366 16.733 19.601 20.495 20.733 22.766 25.101 25.777 26.524 28.865 30.649 31.122 32.380 34.955 36.144 36.380 38.264 42.068 44.476 46.892 50.246 52.818 53.911 53.438 49.726 49.495 51.254 48.625 45.631 47.600 48.475 44.905 43.763 46.745 45.436 48.154 51.115 53.099 55.611 53.010 51.998 55.650 56.407 53.374 54.448 58.007 56.842 54.811 57.957 60.138 58.051 55.675 52.841 53.027 54.681 53.422 53.372 53.292 53.696 56.108 57.854 61.154 62.915 64.213 63.674 62.893 60.471 61.867 60.971 62.600 62.363 62.857 62.976 59.905 57.485 53.782 51.937 48.561 48.468 47.505 48.168 48.243 46.573 44.889 47.382 49.716 47.721 49.025 47.398 45.418 44.453 43.841 43.725 47.078 50.282 53.482 57.047 60.437 63.694 62.117 63.498 61.764 61.811 61.073 60.221 59.496 58.760 56.379 57.556 56.517 58.658 61.428 64.046 65.071 62.868 64.329 67.413 65.519 63.748 67.040 68.375 65.538 66.067 69.749 69.237 66.231 64.341 60.831 60.186 57.777 57.381 56.338 55.535 53.509 52.199 53.148 52.347 52.568 55.743 56.604 53.443 53.973 57.423 56.241 53.890 56.608 58.889 56.568 56.357 59.765 61.739 59.460 59.886 57.678 56.607 53.901 53.212 51.898 50.975 53.682 53.375 53.262 53.594 56.428 59.582 58.174 57.328 60.913 62.145 59.755 60.672 64.284 63.638 62.104 65.060 67.427 65.527 65.441 68.821 67.618 67.580 64.949 64.574 64.084 65.610 66.433 68.688 69.976 69.270 69.441 68.326 66.170 68.626 71.337 69.613 71.643 70.765 72.014 69.689 66.793 65.749 65.421 63.138 63.189 59.482 56.441 52.829 50.052 46.375 43.595 44.678 47.342 50.813 53.862 57.476 59.814 63.582 64.416 67.943 69.161 72.374 72.059 74.654 72.706 69.518 71.456 72.775 69.262 68.148 71.082 70.177 66.678 68.178 70.495 67.639 65.826 68.858 68.747 65.052 63.916 60.275 58.202 55.743 58.506 59.984 56.784 56.875 60.438 59.774 57.121 59.617 62.135 59.875 59.357 63.076 63.887 61.248 60.874 58.198 57.965 57.865 56.906 59.053 57.383 59.702 59.492 61.302 59.617 57.664 54.682 54.784 55.272 52.283 50.054 51.628 51.252 47.508 47.289 49.455 47.316 44.127 45.997 47.261 43.798 42.498 45.636 45.140 41.580 42.868 45.698 43.398 40.556 41.409 40.180 37.626 37.534 36.889 35.101 31.634 32.975 32.642 28.835 28.822 30.972 28.495 25.675 27.318 27.163 23.381 24.105 25.740 22.642 21.172 18.052 17.445 13.837 11.523  9.337 12.883 13.839 11.390 13.067 16.388 15.713 15.178 18.623 20.129 19.569 20.406 23.651 25.300 25.033 28.223 30.456 29.088 29.812 33.329 34.058 32.760 35.217 37.907 37.450 35.974 32.667 30.964 28.366 31.333 33.224 30.526 30.332 34.159 34.178 31.836 34.107 37.141 38.699 37.554 40.333 39.580 37.714 38.298 40.739 39.806 43.434 44.957 42.212 42.413 41.145 43.076 43.533 41.910 44.072 47.260 46.309 45.233 41.827 40.412 38.278 38.655 36.118 35.739 34.524 31.953 30.629 30.568 28.716 25.837 25.685 25.825 23.047 20.742 22.080 21.319 17.740 17.407 19.030 16.892 13.668 15.581 17.594 17.623 20.960 23.338 26.978 29.722 32.877 34.538 36.254 38.319
 38.192 35.678 32.869 30.258 26.602 23.096 20.031 16.257 14.358 17.865 18.771 15.823 16.618 20.352 20.144 18.081 20.762 23.378 22.154 21.863 25.510 26.668 25.112 26.934 30.134 29.919 28.859 32.289 34.091 32.544 34.927 38.644 38.497 36.405 38.105 39.357 37.514 39.002 37.476 37.949 38.891 39.586 43.117 45.316 45.541 42.666 42.084 41.657 39.980 38.471 36.902 33.140 33.612 36.250 34.029 31.239 33.962 35.611 32.773 33.308 31.111 32.523 29.399 29.296 25.572 24.989 27.924 26.353 23.302 25.754 27.588 24.755 25.168 28.613 28.444 26.092 27.075 30.448 31.201 32.116 33.182 35.480 37.118 34.826 34.279 32.980 30.140 28.903 28.673 26.653 24.303 23.924 23.096 20.516 18.927 18.612 17.064 14.479 13.453 13.640 11.618  8.842  9.248  9.107  5.689  4.567  7.245  6.279  3.861  0.000  3.853  6.441  9.043  7.943  7.316 10.725 12.174 11.576 13.164 15.938 16.702 17.096 19.212 21.388 22.094 23.021 25.298 26.976 27.590 28.944 31.386 32.594 33.002 34.867 38.674 41.046 43.569 46.887 49.548 50.760 50.387 46.641 46.436 48.354 45.782 42.754 44.832 45.864 42.347 41.212 44.342 43.196 45.836 48.775 50.588 53.107 50.464 49.291 52.890 53.662 50.534 51.481 55.049 53.875 51.712 54.801 57.018 54.894 52.432 49.545 49.722 51.494 50.379 50.464 50.566 51.148 53.711 55.620 58.856 60.788 62.063 61.565 60.610 58.052 59.296 58.245 59.822 59.464 59.988 60.045 56.983 54.497 50.793 48.933 45.531 45.597 44.826 45.698 45.854 44.395 42.812 45.497 47.684 45.693 47.144 45.586 43.617 42.497 41.638 41.511 44.785 48.038 51.186 54.782 58.122 61.335 59.749 61.084 59.235 59.290 58.406 57.574 56.738 56.139 53.901 55.235 54.333 56.626 59.328 62.003 63.055 60.798 62.400 65.392 63.370 61.729 65.103 66.289 63.450 64.162 67.815 67.194 64.274 62.229 58.674 57.922 55.372 54.940 53.724 52.932 50.854 49.736 50.884 50.265 50.697 53.963 54.647 51.499 52.262 55.664 54.354 52.170 55.045 57.198 54.876 54.892 58.349 60.183 57.840 58.059 55.712 54.514 51.665 50.856 49.345 48.285 50.866 50.389 50.153 50.502 53.341 56.435 54.980 54.271 57.891 59.020 56.661 57.720 61.288 60.578 59.168 62.195 64.476 62.594 62.655 66.048 64.903 64.836 62.192 61.939 61.427 62.926 63.631 65.893 67.240 66.609 66.901 65.932 63.853 66.436 69.044 67.260 69.279 68.384 69.490 67.123 64.265 63.120 62.844 60.532 60.641 56.965 53.899 50.291 47.516 43.848 40.992 41.870 44.514 48.048 51.067 54.719 57.065 60.829 61.638 65.210 66.315 69.464 69.055 71.586 69.647 66.425 68.273 69.569 66.060 64.873 67.749 66.860 63.324 64.749 67.055 64.207 62.327 65.315 65.223 61.526 60.327 56.696 54.593 52.197 55.021 56.460 53.279 53.469 57.037 56.342 53.770 56.343 58.822 56.590 56.191 59.921 60.677 58.061 57.809 55.232 55.064 55.136 54.272 56.573 55.042 57.492 57.472 59.462 57.886 55.902 53.031 52.981 53.287 50.359 48.138 49.502 49.019 45.320 45.012 46.986 44.809 41.615 43.344 44.471 40.986 39.626 42.638 42.048 38.438 39.672 42.397 40.021 37.130 38.055 36.974 34.494 34.621 34.184 32.673 29.084 30.325 29.679 25.899 26.092 28.012 25.308 22.666 24.263 23.803 20.022 20.937 22.343 19.117 17.778 14.572 14.242 10.769  8.702  5.824  9.155 10.512  8.296  9.572 12.976 12.875 12.491 15.625 17.330 17.312 18.087 21.013 23.059 23.072 26.077 28.335 27.376 28.229 31.552 32.468 31.545 33.946 36.550 36.441 34.898 31.675 29.601 27.045 30.009 31.575 28.598 28.511 32.286 31.968 29.498 31.938 34.808 36.086 34.726 37.540 37.053 35.332 36.181 38.651 37.963 41.586 43.128 40.561 40.595 39.108 40.785 40.983 39.270 41.229 44.532 43.734 42.496 39.185 37.575 35.391 35.584 32.880 32.505 31.531 28.925 27.373 27.474 25.868 22.789 22.516 23.018 20.385 17.757 19.289 19.030 15.385 14.793 16.979 15.354 11.895 13.867 16.524 17.249 20.805 23.166 26.926 29.751 32.789 34.617 36.341 38.482
 36.539 34.037 31.303 28.975 25.217 21.968 18.649 14.925 13.862 17.574 17.875 15.114 16.766 20.258 19.633 18.137 21.241 23.399 22.196 22.563 26.173 26.964 25.683 27.942 30.848 30.414 29.742 33.338 34.800 33.281 35.710 39.502 39.642 37.395 39.076 40.091 38.205 39.590 37.789 38.239 38.857 39.441 42.927 45.243 45.676 42.918 42.222 41.982 40.218 38.829 36.940 33.158 33.200 35.916 33.993 30.924 33.354 35.289 32.619 33.057 31.067 32.511 29.325 28.732 24.941 24.746 27.405 25.362 22.574 25.237 26.581 23.519 24.240 27.579 26.938 24.560 25.946 29.272 29.625 30.536 31.947 34.295 36.053 33.929 33.706 32.721 29.698 28.416 28.692 26.761 24.007 23.873 23.631 20.884 18.854 19.105 18.110 15.054 13.759 14.890 13.416  9.943 10.428 11.558  8.613  6.251  9.414  9.598  6.625  3.853  0.000  3.898  5.677  5.507  6.270  8.790 10.062 10.666 12.405 14.416 15.481 16.652 18.443 20.204 21.450 22.698 24.492 26.151 27.289 28.585 30.675 32.177 32.909 34.498 38.277 40.382 42.963 46.204 49.009 50.241 50.154 46.403 45.987 48.102 45.762 42.562 44.546 45.883 42.508 41.119 44.307 43.481 46.210 48.967 50.722 53.069 50.242 49.078 52.629 53.186 49.922 50.916 54.397 53.001 50.787 53.923 55.984 53.658 51.227 48.322 48.238 50.022 48.925 49.240 49.365 50.152 52.731 54.808 58.088 60.097 61.550 61.275 60.284 57.596 58.644 57.414 58.771 58.210 58.535 58.374 55.195 52.563 48.839 46.773 43.301 43.229 42.523 43.350 43.289 41.930 40.580 43.291 45.561 43.791 45.417 44.043 42.207 41.208 40.234 39.845 43.115 46.277 49.510 53.045 56.436 59.534 57.765 58.911 56.929 56.796 55.818 54.814 53.869 53.158 50.910 52.323 51.324 53.609 56.319 59.051 60.229 58.077 59.787 62.799 60.837 59.312 62.725 63.952 61.228 62.012 65.676 65.159 62.328 60.273 56.664 55.723 53.105 52.469 51.183 50.201 47.983 46.846 48.046 47.345 47.782 51.106 51.857 48.816 49.637 53.078 51.887 49.809 52.699 54.918 52.754 52.829 56.253 58.129 55.909 56.023 53.720 52.333 49.421 48.415 46.900 45.683 48.224 47.832 47.497 47.652 50.380 53.542 52.248 51.523 55.100 56.363 54.131 55.141 58.723 58.182 56.822 59.770 62.142 60.420 60.469 63.779 62.487 62.255 59.497 59.133 58.480 59.878 60.631 62.961 64.341 63.668 64.016 63.022 61.041 63.635 66.273 64.601 66.744 66.000 67.091 64.607 61.850 60.824 60.733 58.572 58.888 55.241 52.046 48.508 45.572 41.924 38.902 39.647 42.473 46.015 49.158 52.781 55.299 59.064 59.670 63.212 64.202 67.377 67.074 69.511 67.427 64.288 66.203 67.339 63.767 62.717 65.550 64.493 60.994 62.537 64.713 61.757 60.004 62.999 62.741 59.024 57.848 54.186 52.249 49.746 52.504 54.127 51.032 51.086 54.702 54.213 51.632 54.102 56.723 54.656 54.178 57.907 58.835 56.375 56.235 53.761 53.840 54.020 53.405 55.768 54.454 57.073 57.247 59.364 57.699 55.520 52.812 52.858 52.913 49.894 47.896 49.218 48.443 44.789 44.693 46.467 44.050 41.031 42.854 43.668 40.062 38.960 41.895 40.972 37.421 38.901 41.401 38.770 36.051 37.341 36.621 34.459 34.994 34.618 33.394 29.774 31.170 30.142 26.408 27.108 28.821 25.782 23.587 25.217 24.186 20.506 21.760 22.587 19.057 17.677 14.143 13.468 10.364  9.660  6.385  8.755 11.379  9.941  9.960 13.534 14.455 13.860 16.366 18.627 19.078 19.349 21.930 24.459 24.391 27.007 29.545 28.992 29.606 32.769 34.068 33.309 35.428 38.148 38.353 37.000 33.967 31.621 29.309 32.383 33.601 30.447 30.648 34.345 33.643 31.185 33.859 36.481 37.437 35.739 38.470 38.295 36.610 37.598 39.909 39.289 42.807 44.553 42.221 42.289 40.731 42.126 42.081 40.121 41.826 45.266 44.512 42.968 39.719 37.780 35.321 35.105 32.283 31.529 30.788 28.485 26.537 26.371 25.187 22.165 21.259 21.788 19.674 16.665 17.622 17.779 14.446 12.947 15.031 14.110 10.343 11.408 14.413 15.133 18.888 21.574 25.287 28.379 31.301 33.286 35.015 37.158
 33.862 31.401 28.548 26.346 22.637 19.553 16.444 12.900 12.001 15.504 15.150 12.170 14.258 17.471 16.364 15.050 18.437 20.208 18.899 19.688 23.248 23.743 22.640 25.181 27.846 27.294 26.929 30.599 31.844 30.458 33.015 36.836 37.094 34.667 36.251 37.064 35.139 36.460 34.525 35.021 35.506 36.124 39.579 41.880 42.354 39.628 38.835 38.681 36.883 35.601 33.570 29.789 29.627 32.329 30.535 27.353 29.665 31.714 29.159 29.645 27.861 29.485 26.413 25.617 21.849 21.605 24.019 21.833 19.053 21.677 22.846 19.713 20.486 23.784 23.072 20.735 22.229 25.518 25.843 26.883 28.351 30.617 32.467 30.462 30.265 29.449 26.428 24.960 25.445 23.734 20.750 20.567 20.723 18.066 15.648 16.145 15.696 12.520 10.849 12.680 11.915  8.111  8.658 10.970  8.916  6.242  9.740 11.138  9.078  6.441  3.898  0.000  3.871  5.590  5.102  6.206  8.686  9.877 10.511 12.319 14.265 15.366 16.407 18.395 20.152 21.022 22.438 24.516 25.807 26.648 28.731 30.600 31.203 32.443 36.186 38.085 40.488 43.738 46.502 47.546 47.567 43.862 43.215 45.292 43.090 39.773 41.560 42.995 39.695 38.086 41.205 40.524 43.386 45.999 47.842 50.042 47.109 46.090 49.657 50.046 46.780 47.941 51.354 49.834 47.739 50.977 52.907 50.530 48.223 45.383 45.211 46.843 45.597 45.860 45.854 46.604 49.111 51.182 54.507 56.480 58.021 57.843 56.915 54.230 55.268 54.059 55.358 54.819 55.065 54.912 51.711 49.123 45.397 43.357 39.922 39.758 38.922 39.678 39.679 38.245 36.810 39.511 41.761 39.956 41.567 40.199 38.370 37.396 36.447 36.031 39.317 42.465 45.715 49.243 52.653 55.766 54.008 55.196 53.280 53.205 52.324 51.402 50.587 49.895 47.599 48.912 47.979 50.271 52.977 55.659 56.745 54.522 56.177 59.181 57.192 55.609 59.012 60.229 57.468 58.227 61.892 61.359 58.504 56.463 52.863 51.973 49.400 48.838 47.639 46.746 44.642 43.448 44.571 43.923 44.375 47.668 48.346 45.235 46.055 49.467 48.202 46.097 49.010 51.181 48.967 49.064 52.509 54.346 52.088 52.208 49.895 48.553 45.671 44.748 43.290 42.195 44.829 44.521 44.357 44.633 47.461 50.632 49.261 48.387 51.963 53.246 50.912 51.818 55.434 54.882 53.403 56.329 58.739 56.967 56.920 60.244 58.959 58.806 56.109 55.751 55.214 56.727 57.517 59.791 61.105 60.410 60.663 59.646 57.575 60.152 62.781 61.050 63.141 62.344 63.484 61.053 58.239 57.218 57.068 54.901 55.190 51.527 48.335 44.792 41.855 38.201 35.227 36.101 38.914 42.417 45.575 49.180 51.700 55.471 56.091 59.615 60.686 63.907 63.669 66.171 64.097 60.971 62.975 64.161 60.594 59.604 62.528 61.493 58.032 59.669 61.911 58.986 57.309 60.411 60.208 56.505 55.514 51.845 49.870 47.243 49.882 51.491 48.319 48.225 51.814 51.325 48.612 50.994 53.646 51.531 50.912 54.633 55.627 53.155 52.906 50.361 50.457 50.543 49.964 52.261 50.972 53.615 53.814 55.938 54.195 51.929 49.276 49.408 49.389 46.308 44.418 45.795 44.914 41.262 41.322 43.091 40.573 37.646 39.623 40.368 36.721 35.811 38.832 37.829 34.368 36.072 38.587 35.942 33.409 34.828 34.161 32.209 32.867 32.250 31.039 27.521 29.271 28.223 24.494 25.625 27.515 24.441 22.635 24.730 23.554 20.087 21.982 22.786 19.312 18.620 15.236 15.230 12.659 12.157  8.414  9.520 12.419 10.618  9.316 13.066 14.298 12.811 14.894 17.778 18.090 17.613 20.101 22.824 22.366 24.645 27.499 27.145 27.371 30.449 32.093 31.333 33.133 36.017 36.448 35.395 32.614 30.096 28.169 31.455 32.348 29.200 29.874 33.498 32.512 30.352 33.329 35.679 36.554 34.589 37.045 36.899 35.001 35.849 37.885 37.133 40.520 42.513 40.361 40.643 39.235 40.501 40.462 38.236 39.911 43.361 42.420 40.697 37.392 35.329 32.652 32.319 29.656 28.626 27.718 25.674 23.764 23.219 22.010 19.252 18.134 18.306 16.337 13.416 14.005 14.023 10.853  9.187 11.159 10.392  6.618  7.820 11.015 12.388 16.060 18.487 22.237 25.253 28.090 30.151 31.887 34.099
 35.008 32.621 29.871 28.039 24.327 21.615 18.412 15.129 14.980 18.420 17.518 14.755 17.344 20.219 18.622 17.648 21.271 22.559 21.005 22.247 25.775 25.794 24.667 27.528 29.960 29.006 28.764 32.542 33.404 31.808 34.151 37.978 38.602 36.259 38.024 38.805 37.062 38.479 36.466 37.123 37.420 38.057 41.436 43.729 44.257 41.562 40.522 40.356 38.331 36.964 34.631 30.915 30.435 33.350 31.950 28.625 30.730 33.138 30.902 31.518 30.079 31.868 28.895 27.721 24.009 23.937 25.942 23.382 20.822 23.340 23.980 20.572 21.353 24.460 23.247 20.669 22.360 25.583 25.440 26.156 27.902 30.364 32.158 30.198 30.434 29.823 26.583 25.427 26.387 24.492 21.331 21.754 22.260 19.271 16.925 18.196 17.839 14.275 13.160 15.634 14.742 10.995 12.207 14.580 12.248  9.971 13.523 14.573 12.084  9.043  5.677  3.871  0.000  3.846  5.509  5.105  6.233  8.694  9.893 10.568 12.322 14.305 15.298 16.551 18.598 20.014 21.042 22.795 24.561 25.589 27.228 29.175 30.213 31.340 35.024 36.748 39.330 42.461 45.400 46.622 46.886 43.165 42.483 44.827 42.801 39.420 41.283 43.004 39.856 38.183 41.445 41.063 43.837 46.337 47.955 50.081 47.055 45.868 49.323 49.635 46.222 47.239 50.600 48.971 46.697 49.864 51.749 49.224 46.833 43.925 43.580 45.371 44.325 44.893 45.104 46.159 48.806 51.113 54.381 56.540 58.143 58.112 57.010 54.147 54.926 53.468 54.582 53.792 53.945 53.577 50.314 47.551 43.825 41.604 38.089 37.986 37.422 38.343 38.210 37.075 35.958 38.819 41.005 39.406 41.261 40.098 38.397 37.396 36.160 35.544 38.723 41.821 45.064 48.551 51.934 54.906 53.005 53.993 51.863 51.625 50.515 49.444 48.400 47.725 45.563 47.105 46.184 48.582 51.235 54.019 55.258 53.110 54.975 57.916 55.889 54.525 58.013 59.145 56.494 57.456 61.092 60.561 57.859 55.694 52.030 50.894 48.149 47.371 45.943 44.875 42.574 41.551 42.911 42.329 42.950 46.359 46.974 44.000 45.049 48.447 47.209 45.342 48.361 50.490 48.429 48.737 52.164 53.930 51.744 51.622 49.250 47.652 44.610 43.405 41.764 40.383 42.832 42.417 41.999 42.082 44.782 47.953 46.703 45.991 49.561 50.854 48.691 49.716 53.288 52.821 51.533 54.458 56.848 55.239 55.338 58.596 57.245 56.911 54.094 53.747 53.035 54.399 55.115 57.469 58.882 58.224 58.656 57.746 55.852 58.537 61.107 59.441 61.635 60.962 61.956 59.387 56.709 55.700 55.756 53.690 54.191 50.597 47.302 43.837 40.793 37.191 34.022 34.550 37.486 41.044 44.254 47.859 50.506 54.257 54.697 58.230 59.090 62.254 61.996 64.346 62.170 59.079 61.022 62.048 58.438 57.471 60.275 59.116 55.643 57.269 59.375 56.361 54.700 57.726 57.387 53.664 52.566 48.884 47.033 44.426 47.108 48.835 45.782 45.722 49.359 49.007 46.413 48.808 51.522 49.582 49.057 52.781 53.833 51.510 51.491 49.142 49.470 49.810 49.478 51.952 50.924 53.757 54.222 56.548 54.871 52.500 50.044 50.093 49.794 46.749 44.999 46.149 45.030 41.483 41.564 43.020 40.363 37.560 39.407 39.829 36.127 35.301 38.090 36.793 33.337 35.081 37.301 34.418 31.934 33.638 33.363 31.662 32.736 32.436 31.663 28.083 29.672 28.143 24.585 26.030 27.462 24.081 22.669 24.480 22.746 19.448 21.407 21.566 17.913 17.119 13.657 13.419 11.550 12.224  8.879  8.790 12.398 11.728  9.822 13.074 15.238 14.219 15.518 18.485 19.526 19.008 20.892 24.028 23.899 25.822 28.656 28.783 29.102 31.888 33.721 33.336 35.018 37.787 38.539 37.446 34.778 31.993 30.127 33.296 33.887 30.519 31.222 34.706 33.390 31.077 34.118 36.262 36.744 34.541 37.033 37.287 35.643 36.815 38.846 38.382 41.696 43.702 41.779 41.871 40.224 41.161 40.771 38.455 39.787 43.370 42.664 40.703 37.586 35.222 32.438 31.695 28.780 27.572 27.148 25.267 22.860 22.392 21.816 18.933 17.244 17.924 16.616 13.190 13.478 14.485 11.818  9.160 11.476 11.979  8.439  8.367 12.041 13.639 17.325 19.923 23.518 26.702 29.314 31.518 33.210 35.393
 38.603 36.221 33.422 31.462 27.759 24.869 21.707 18.247 17.552 21.046 20.497 17.421 19.505 22.638 21.121 19.558 23.055 24.604 22.695 23.492 27.201 27.259 25.637 28.309 30.992 29.883 29.169 32.922 33.874 31.932 33.982 37.768 38.409 36.377 38.432 39.561 38.070 39.784 38.067 38.950 39.536 40.363 43.781 45.924 46.207 43.332 42.176 41.703 39.520 37.833 35.618 31.932 31.789 34.881 33.416 30.298 32.706 35.096 32.889 33.802 32.364 34.312 31.433 30.566 26.863 26.402 28.511 26.219 23.355 25.567 26.487 23.066 23.369 26.564 25.604 22.748 23.972 27.290 27.330 27.677 29.151 31.803 33.339 31.099 31.300 30.370 27.093 26.371 27.050 24.703 21.909 22.641 22.603 19.314 17.645 18.945 17.821 14.171 13.935 16.060 14.270 10.877 12.898 14.449 11.424 10.185 13.921 13.996 11.570  7.943  5.507  5.590  3.846  0.000  3.860  5.334  4.856  6.069  8.525  9.710 10.354 12.201 14.078 15.239 16.598 18.321 19.870 21.210 22.688 24.190 25.929 27.438 28.541 30.079 33.813 35.830 38.605 41.747 44.700 46.155 46.237 42.460 42.111 44.491 42.269 39.060 41.226 42.810 39.573 38.236 41.631 41.081 43.626 46.319 47.757 50.104 47.247 45.807 49.230 49.821 46.425 47.171 50.646 49.256 46.812 49.818 51.939 49.566 46.985 43.994 43.894 45.897 45.081 45.642 46.098 47.191 50.008 52.339 55.479 57.757 59.147 58.927 57.654 54.766 55.552 54.069 55.334 54.567 54.950 54.681 51.535 48.795 45.093 43.005 39.503 39.730 39.395 40.596 40.671 39.711 38.567 41.572 43.561 41.824 43.680 42.440 40.648 39.400 38.015 37.612 40.694 43.904 47.010 50.565 53.842 56.844 55.072 56.131 53.958 53.836 52.598 51.629 50.480 50.014 48.038 49.725 48.968 51.494 54.070 56.883 58.105 55.882 57.820 60.657 58.492 57.200 60.728 61.698 58.990 60.074 63.665 62.969 60.300 58.000 54.341 53.223 50.379 49.680 48.090 47.126 44.820 44.039 45.589 45.209 46.005 49.452 49.900 46.915 48.124 51.451 50.060 48.286 51.404 53.390 51.247 51.694 55.161 56.792 54.488 54.259 51.744 50.155 47.024 45.810 43.955 42.491 44.774 44.071 43.492 43.661 46.376 49.419 48.053 47.595 51.222 52.294 50.137 51.407 54.895 54.245 53.121 56.183 58.391 56.712 57.025 60.342 59.157 58.870 56.095 55.944 55.246 56.580 57.120 59.460 60.943 60.404 60.969 60.233 58.397 61.195 63.645 61.883 64.002 63.234 64.074 61.526 58.850 57.655 57.657 55.458 55.874 52.304 49.092 45.592 42.686 39.095 35.966 36.307 39.077 42.705 45.770 49.436 51.951 55.686 56.247 59.851 60.635 63.685 63.214 65.529 63.466 60.274 62.018 63.110 59.552 58.370 61.086 60.056 56.495 57.893 60.039 57.097 55.222 58.124 57.890 54.172 52.866 49.222 47.241 44.868 47.746 49.301 46.255 46.504 50.124 49.585 47.171 49.780 52.321 50.319 50.067 53.803 54.625 52.218 52.306 50.027 50.221 50.707 50.255 52.866 51.794 54.601 55.079 57.463 56.001 53.808 51.300 51.091 50.860 47.985 46.016 46.967 46.034 42.507 42.248 43.669 41.227 38.238 39.775 40.337 36.739 35.539 38.194 37.104 33.497 34.851 37.114 34.351 31.559 32.984 32.572 30.587 31.525 31.556 30.860 27.143 28.286 26.703 23.166 24.217 25.399 22.021 20.301 21.705 20.054 16.578 18.130 18.328 14.637 13.558 10.033  9.923  7.946  8.650  5.588  5.098  8.808  8.803  7.389 10.306 12.568 12.419 13.777 16.201 17.648 17.797 19.545 22.619 23.055 25.220 27.664 27.794 28.614 31.350 32.868 32.713 34.709 37.201 37.899 36.450 33.610 30.819 28.634 31.550 32.258 28.784 29.105 32.583 31.382 28.773 31.602 33.892 34.352 32.337 35.088 35.383 34.007 35.424 37.750 37.555 40.997 42.714 40.692 40.473 38.585 39.546 39.068 37.013 38.331 41.915 41.454 39.670 36.651 34.410 31.920 31.359 28.247 27.510 27.288 24.982 22.588 22.765 22.162 18.858 17.653 18.963 17.338 13.812 15.036 16.308 13.268 11.253 14.249 14.493 11.018 11.807 15.487 17.194 20.882 23.335 27.006 30.064 32.714 34.861 36.546 38.727
 37.845 35.477 32.510 30.372 26.787 23.766 20.958 17.531 16.217 19.423 18.924 15.470 17.104 20.251 18.690 16.649 20.034 21.686 19.557 20.071 23.844 23.955 22.119 24.666 27.462 26.396 25.514 29.232 30.319 28.392 30.505 34.292 34.781 32.748 34.792 36.015 34.556 36.363 34.810 35.795 36.602 37.588 41.032 43.042 43.142 40.156 39.000 38.384 36.218 34.457 32.413 28.713 28.853 31.910 30.255 27.307 29.957 32.190 29.920 31.015 29.566 31.672 28.952 28.389 24.761 23.852 26.019 24.072 20.908 22.843 24.126 20.837 20.794 24.110 23.596 20.736 21.573 24.966 25.430 25.865 27.002 29.576 31.057 28.696 28.582 27.428 24.279 23.481 23.812 21.455 18.845 19.369 19.031 15.805 14.297 15.380 14.031 10.438 10.436 12.461 10.547  7.305  9.905 11.464  8.792  8.272 12.102 12.422 10.977  7.316  6.270  5.102  5.509  3.860  0.000  3.874  5.483  5.072  6.173  8.658  9.903 10.597 12.254 14.311 15.527 16.504 18.349 20.168 21.191 22.356 24.546 26.088 26.713 28.265 32.051 34.204 36.782 40.046 42.826 44.108 43.981 40.216 39.891 42.050 39.684 36.523 38.649 40.013 36.662 35.395 38.713 37.954 40.535 43.317 44.893 47.309 44.535 43.192 46.702 47.381 44.104 44.943 48.474 47.208 44.904 47.962 50.149 47.939 45.418 42.487 42.598 44.469 43.501 43.774 44.103 44.955 47.718 49.883 53.023 55.207 56.489 56.120 54.924 52.153 53.134 51.845 53.300 52.761 53.291 53.261 50.214 47.663 43.969 42.127 38.723 39.028 38.517 39.716 40.080 38.951 37.485 40.467 42.347 40.338 42.006 40.577 38.642 37.264 36.001 35.862 38.970 42.279 45.315 48.941 52.184 55.325 53.753 55.047 53.065 53.193 52.135 51.418 50.496 50.165 48.158 49.676 49.074 51.612 54.175 56.887 57.902 55.511 57.293 60.101 57.850 56.391 59.872 60.790 57.928 58.921 62.505 61.685 58.903 56.618 53.018 52.140 49.397 48.977 47.531 46.848 44.786 43.978 45.407 45.157 45.958 49.318 49.635 46.482 47.631 50.893 49.315 47.410 50.535 52.413 50.062 50.471 53.994 55.548 53.081 52.960 50.385 49.025 45.979 45.041 43.234 42.042 44.448 43.722 43.398 43.883 46.805 49.783 48.177 47.607 51.279 52.227 49.843 51.078 54.583 53.742 52.461 55.593 57.739 55.843 56.090 59.512 58.487 58.441 55.837 55.810 55.357 56.895 57.417 59.637 61.031 60.515 60.939 60.209 58.196 60.969 63.381 61.453 63.400 62.428 63.326 60.942 58.112 56.791 56.549 54.180 54.354 50.732 47.654 44.065 41.326 37.697 34.779 35.373 37.935 41.535 44.484 48.176 50.513 54.263 55.053 58.680 59.653 62.718 62.189 64.663 62.758 59.485 61.236 62.541 59.051 57.774 60.617 59.785 56.213 57.568 59.911 57.109 55.162 58.154 58.145 54.458 53.289 49.671 47.475 45.106 47.955 49.298 46.086 46.353 49.903 49.139 46.615 49.264 51.685 49.457 49.170 52.908 53.601 51.010 50.884 48.428 48.372 48.671 47.984 50.492 49.215 51.884 52.193 54.473 53.038 50.967 48.331 48.081 48.036 45.196 43.072 44.103 43.379 39.787 39.422 41.050 38.763 35.635 37.204 38.047 34.514 33.177 36.011 35.212 31.579 32.863 35.413 32.901 30.047 31.187 30.412 28.231 28.855 28.619 27.639 23.954 25.264 24.021 20.336 21.287 22.883 19.734 17.840 19.737 18.527 15.017 16.936 17.800 14.431 14.121 11.065 12.022  9.918  9.284  5.685  5.236  7.940  6.570  4.459  8.052  9.791  8.902 10.576 13.240 14.225 14.175 16.230 19.150 19.381 21.685 24.171 24.123 24.885 27.726 29.199 28.930 30.952 33.480 34.109 32.710 29.889 27.128 25.022 28.060 28.785 25.405 25.892 29.427 28.301 25.902 28.842 31.148 31.855 29.905 32.529 32.542 30.925 32.115 34.395 34.035 37.507 39.248 37.144 37.062 35.339 36.463 36.219 34.151 35.719 39.212 38.541 36.893 33.725 31.684 29.262 29.036 26.143 25.590 24.956 22.472 20.510 20.692 19.562 16.283 15.650 16.703 14.510 11.321 13.129 13.893 10.470  9.424 12.671 12.303  9.165 11.119 14.572 16.733 20.201 22.163 25.921 28.667 31.364 33.424 35.114 37.353
 36.155 33.878 30.914 29.099 25.601 22.962 20.316 17.261 16.520 19.463 18.213 14.877 17.095 19.730 17.551 15.982 19.657 20.649 18.363 19.569 23.187 22.761 21.161 24.144 26.527 25.150 24.696 28.517 29.167 27.293 29.425 33.235 34.038 31.858 33.867 34.839 33.416 35.167 33.418 34.490 35.034 36.024 39.378 41.390 41.593 38.690 37.338 36.837 34.541 32.874 30.512 26.854 26.571 29.723 28.431 25.281 27.659 30.198 28.220 29.383 28.306 30.599 28.030 27.071 23.542 22.752 24.448 22.169 19.213 21.045 21.817 18.324 18.348 21.485 20.583 17.609 18.693 22.014 22.148 22.521 23.915 26.532 28.093 25.889 26.076 25.246 21.952 21.132 22.007 19.800 16.798 17.660 18.013 14.731 12.818 14.669 14.063 10.259 10.166 13.165 12.095  8.872 11.342 13.783 11.848 10.838 14.589 15.624 14.173 10.725  8.790  6.206  5.105  5.334  3.874  0.000  3.872  5.466  5.082  6.163  8.624  9.910 10.471 12.287 14.366 15.274 16.375 18.472 20.004 20.775 22.655 24.663 25.437 26.528 30.242 32.061 34.568 37.774 40.627 41.820 41.960 38.228 37.628 39.914 37.803 34.468 36.425 38.071 34.890 33.337 36.666 36.239 38.918 41.478 43.025 45.239 42.291 41.009 44.475 44.925 41.549 42.488 45.921 44.446 42.158 45.293 47.313 44.945 42.501 39.588 39.488 41.299 40.286 40.695 41.008 42.004 44.770 47.067 50.234 52.480 53.903 53.728 52.510 49.639 50.462 49.046 50.327 49.657 50.037 49.877 46.754 44.132 40.423 38.482 35.052 35.283 34.792 36.003 36.333 35.293 33.933 36.985 38.827 36.915 38.712 37.414 35.567 34.217 32.818 32.520 35.593 38.856 41.922 45.516 48.776 51.850 50.189 51.398 49.355 49.428 48.339 47.598 46.671 46.345 44.355 45.898 45.342 47.928 50.462 53.181 54.205 51.807 53.649 56.426 54.150 52.756 56.270 57.153 54.328 55.397 58.972 58.161 55.440 53.114 49.482 48.508 45.716 45.229 43.745 43.031 40.960 40.177 41.653 41.469 42.357 45.743 45.979 42.850 44.106 47.336 45.730 43.925 47.114 48.943 46.645 47.174 50.695 52.193 49.751 49.512 46.913 45.447 42.344 41.320 39.477 38.238 40.639 39.951 39.649 40.126 43.067 46.066 44.472 43.837 47.502 48.497 46.117 47.305 50.828 50.046 48.749 51.850 54.042 52.200 52.424 55.817 54.740 54.653 52.028 51.989 51.537 53.092 53.624 55.843 57.229 56.701 57.128 56.417 54.420 57.223 59.609 57.681 59.652 58.716 59.595 57.174 54.370 53.081 52.911 50.608 50.890 47.285 44.135 40.584 37.763 34.148 31.149 31.676 34.318 37.919 40.934 44.612 47.043 50.797 51.483 55.096 56.029 59.120 58.661 61.111 59.139 55.907 57.726 58.976 55.454 54.265 57.134 56.232 52.691 54.151 56.470 53.632 51.782 54.841 54.789 51.098 50.049 46.411 44.264 41.767 44.520 45.939 42.720 42.843 46.407 45.742 43.143 45.705 48.213 46.047 45.658 49.398 50.210 47.700 47.598 45.181 45.291 45.638 45.142 47.683 46.583 49.390 49.872 52.266 50.769 48.539 46.069 45.883 45.602 42.705 40.785 41.759 40.776 37.241 37.071 38.514 36.020 33.065 34.739 35.307 31.677 30.608 33.405 32.325 28.778 30.349 32.737 30.039 27.411 28.891 28.428 26.641 27.664 27.359 26.659 23.070 24.667 23.110 19.564 21.190 22.672 19.322 18.151 20.309 18.608 15.533 18.069 18.456 15.126 15.371 12.531 13.691 12.390 12.583  9.246  7.696 10.688  9.840  6.625  9.421 11.901 10.434 10.950 14.253 15.464 14.565 16.074 19.400 19.377 21.064 23.865 24.291 24.671 27.240 29.168 29.078 30.688 33.318 34.321 33.221 30.730 27.716 26.052 29.196 29.453 26.014 26.975 30.319 28.755 26.599 29.824 31.733 32.134 29.795 32.144 32.418 30.739 31.954 33.932 33.587 36.866 38.865 37.071 37.112 35.427 36.237 35.804 33.417 34.747 38.322 37.593 35.620 32.507 30.150 27.414 26.791 23.900 22.902 22.392 20.307 18.029 17.809 17.079 13.998 12.661 13.685 12.126  8.577  9.802 11.193  8.370  6.430  9.932 10.598  7.951  9.220 12.815 15.514 18.773 20.566 24.185 26.926 29.397 31.573 33.230 35.484
 39.232 36.990 34.122 32.466 28.931 26.390 23.568 20.473 19.957 23.071 21.837 18.618 20.905 23.565 21.341 19.809 23.475 24.397 21.967 23.169 26.797 26.190 24.399 27.399 29.753 28.098 27.479 31.294 31.749 29.564 31.338 35.081 36.146 34.229 36.497 37.624 36.449 38.375 36.719 37.950 38.485 39.521 42.831 44.792 44.944 42.012 40.483 39.847 37.355 35.491 33.009 29.466 29.127 32.464 31.421 28.314 30.641 33.368 31.605 32.909 31.992 34.356 31.827 30.768 27.260 26.531 28.090 25.698 22.844 24.550 25.094 21.507 21.396 24.359 23.205 20.028 21.038 24.257 24.080 23.973 25.446 28.286 29.638 27.352 27.885 27.061 23.633 23.336 24.396 21.845 19.022 20.458 20.732 17.178 15.790 17.978 17.025 13.172 13.734 16.605 15.012 12.033 14.776 16.756 14.240 13.519 17.365 17.769 15.896 12.174 10.062  8.686  6.233  4.856  5.483  3.872  0.000  3.855  5.519  5.161  6.142  8.633  9.914 10.642 12.513 14.340 15.405 16.777 18.622 19.970 21.436 23.187 24.468 25.749 29.423 31.270 34.081 37.166 40.190 41.701 41.945 38.177 37.769 40.309 38.240 34.983 37.187 38.983 35.900 34.517 38.016 37.734 40.179 42.748 43.989 46.264 43.357 41.785 45.115 45.665 42.187 42.825 46.266 44.844 42.296 45.253 47.370 44.962 42.331 39.311 39.194 41.282 40.601 41.289 41.936 43.215 46.175 48.668 51.704 54.153 55.509 55.352 53.905 50.887 51.492 49.852 51.049 50.168 50.588 50.283 47.178 44.413 40.735 38.698 35.216 35.676 35.567 37.049 37.330 36.643 35.577 38.788 40.495 38.727 40.714 39.564 37.799 36.343 34.658 34.286 37.194 40.434 43.411 46.976 50.146 53.095 51.373 52.425 50.174 50.142 48.781 47.936 46.735 46.513 44.739 46.557 46.065 48.775 51.225 54.043 55.208 52.870 54.921 57.598 55.251 54.089 57.677 58.425 55.691 56.977 60.497 59.631 57.065 54.589 50.922 49.740 46.765 46.110 44.347 43.507 41.244 40.733 42.501 42.439 43.528 47.012 47.153 44.168 45.666 48.849 47.236 45.679 48.965 50.711 48.533 49.273 52.770 54.168 51.761 51.286 48.601 46.923 43.663 42.381 40.288 38.740 40.866 39.933 39.288 39.601 42.397 45.324 43.806 43.476 47.148 48.043 45.850 47.277 50.702 49.917 48.898 52.053 54.130 52.417 52.886 56.233 55.173 54.931 52.213 52.267 51.643 53.022 53.402 55.692 57.205 56.768 57.428 56.890 55.096 58.033 60.315 58.424 60.457 59.604 60.279 57.744 55.080 53.727 53.726 51.463 51.897 48.383 45.197 41.723 38.891 35.359 32.224 32.323 34.979 38.642 41.614 45.302 47.773 51.483 52.059 55.702 56.396 59.367 58.780 61.060 59.052 55.810 57.459 58.583 55.054 53.774 56.466 55.511 51.915 53.232 55.430 52.543 50.588 53.491 53.355 49.647 48.356 44.727 42.637 40.307 43.224 44.667 41.584 41.927 45.525 44.894 42.530 45.221 47.687 45.667 45.528 49.265 50.004 47.599 47.779 45.596 45.844 46.501 46.159 48.913 48.016 50.949 51.647 54.217 52.888 50.680 48.348 47.969 47.510 44.747 42.838 43.522 42.454 39.044 38.707 39.860 37.389 34.465 35.828 36.189 32.605 31.396 33.869 32.649 29.042 30.384 32.494 29.652 26.879 28.448 28.282 26.550 27.856 28.070 27.802 24.123 25.239 23.232 19.919 21.497 22.348 18.741 17.729 19.252 17.052 14.046 16.299 16.016 12.465 12.433  9.589 10.703 10.247 11.431  8.942  6.228  9.560 10.180  7.229  8.950 12.226 11.891 11.837 14.614 16.665 16.288 17.188 20.696 21.308 22.872 25.336 26.092 26.859 29.164 30.988 31.286 33.005 35.361 36.518 35.171 32.648 29.505 27.668 30.518 30.665 27.035 27.712 30.918 29.209 26.723 29.802 31.647 31.697 29.307 31.870 32.519 31.261 32.898 35.060 35.113 38.395 40.197 38.515 38.205 36.183 36.748 35.965 33.704 34.717 38.389 38.037 35.994 33.135 30.619 28.017 27.141 23.900 23.062 23.174 21.000 18.279 18.596 18.485 15.120 13.598 15.490 14.423 10.662 12.028 14.221 11.795  9.644 13.138 14.309 11.651 12.315 16.047 18.562 21.920 23.922 27.456 30.313 32.678 34.905 36.527 38.729
 41.516 39.259 36.280 34.386 30.890 28.105 25.423 22.169 21.022 24.064 23.203 19.680 21.358 24.218 22.175 20.027 23.437 24.669 21.978 22.610 26.351 25.896 23.635 26.321 28.949 27.275 26.152 29.873 30.534 28.101 29.664 33.352 34.288 32.645 35.117 36.588 35.612 37.792 36.473 37.882 38.770 40.001 43.354 45.142 45.016 41.904 40.346 39.407 36.855 34.718 32.495 28.986 29.129 32.520 31.262 28.456 31.148 33.691 31.864 33.426 32.431 34.914 32.505 31.865 28.398 27.216 28.952 26.979 23.789 25.180 26.186 22.751 22.160 25.246 24.598 21.331 21.755 25.049 25.320 25.050 26.055 28.937 30.049 27.482 27.730 26.480 23.164 23.155 23.691 20.788 18.480 19.953 19.535 15.853 15.216 17.152 15.435 11.740 13.138 15.478 13.172 10.859 14.187 15.439 12.764 13.102 16.848 16.680 15.366 11.576 10.666  9.877  8.694  6.069  5.072  5.466  3.855  0.000  3.860  5.522  5.161  6.202  8.644 10.032 10.819 12.422 14.376 15.637 16.766 18.400 20.332 21.616 22.599 24.339 28.098 30.339 33.182 36.358 39.260 40.854 40.775 36.971 36.890 39.289 36.933 33.883 36.319 37.817 34.572 33.550 37.087 36.490 38.757 41.560 42.752 45.270 42.579 40.871 44.230 45.085 41.723 42.196 45.768 44.643 42.064 44.911 47.269 45.114 42.376 39.343 39.583 41.741 41.140 41.612 42.350 43.472 46.502 48.874 51.810 54.263 55.377 54.960 53.448 50.510 51.269 49.761 51.213 50.519 51.218 51.155 48.217 45.612 41.977 40.213 36.830 37.561 37.480 39.114 39.695 38.988 37.695 40.940 42.474 40.450 42.285 40.951 39.036 37.354 35.689 35.649 38.502 41.865 44.693 48.337 51.404 54.461 52.965 54.216 52.075 52.274 50.956 50.331 49.208 49.186 47.504 49.291 48.968 51.734 54.134 56.903 57.935 55.466 57.448 60.049 57.586 56.355 59.923 60.551 57.691 58.976 62.459 61.420 58.800 56.267 52.656 51.653 48.702 48.277 46.520 45.919 43.812 43.419 45.202 45.307 46.464 49.902 49.899 46.816 48.332 51.439 49.647 48.044 51.363 52.977 50.624 51.388 54.933 56.220 53.651 53.206 50.415 48.909 45.672 44.575 42.404 40.991 43.079 41.954 41.363 41.918 44.824 47.611 45.883 45.661 49.378 50.043 47.728 49.292 52.656 51.629 50.628 53.906 55.813 53.917 54.487 57.930 57.085 57.025 54.450 54.697 54.226 55.697 55.957 58.161 59.662 59.315 59.969 59.533 57.672 60.644 62.835 60.795 62.673 61.636 62.253 59.844 57.092 55.546 55.349 52.894 53.102 49.580 46.556 43.014 40.404 36.873 33.935 34.088 36.472 40.138 42.914 46.643 48.888 52.583 53.398 57.091 57.857 60.749 59.973 62.325 60.508 57.151 58.653 59.958 56.523 55.027 57.723 56.993 53.339 54.446 56.789 54.055 51.898 54.745 54.828 51.159 49.790 46.228 43.917 41.794 44.829 45.999 42.836 43.431 46.951 46.036 43.755 46.620 48.864 46.658 46.706 50.436 50.910 48.325 48.441 46.196 46.161 46.792 46.183 48.955 47.867 50.662 51.231 53.750 52.601 50.625 48.155 47.564 47.311 44.707 42.521 43.122 42.367 38.935 38.255 39.541 37.371 34.209 35.338 36.029 32.601 30.982 33.462 32.646 28.915 29.843 32.195 29.666 26.584 27.659 27.081 24.913 25.831 26.174 25.756 21.977 22.753 20.950 17.543 18.603 19.487 16.028 14.499 15.928 14.131 10.786 12.905 13.200  9.789 10.094  7.640  9.787  9.187  9.475  7.420  4.076  6.296  7.101  4.178  5.173  8.554  8.860  8.864 11.134 13.405 13.627 14.547 17.859 18.909 20.805 22.891 23.498 24.699 27.034 28.502 28.905 30.932 33.058 34.079 32.441 29.766 26.676 24.581 27.253 27.550 23.891 24.278 27.529 26.006 23.346 26.284 28.317 28.537 26.396 29.156 29.631 28.465 30.173 32.595 32.771 36.193 37.736 35.883 35.382 33.253 33.979 33.291 31.290 32.485 36.092 35.820 34.061 31.184 28.952 26.699 26.265 23.023 22.790 22.768 20.076 17.745 18.673 18.125 14.454 13.904 16.053 14.315 10.915 13.344 15.175 12.312 11.298 15.047 15.523 13.008 14.627 18.214 20.809 24.139 25.896 29.541 32.179 34.644 36.763 38.390 40.614
 39.747 37.568 34.495 32.655 29.346 26.708 24.422 21.455 20.198 22.812 21.624 18.001 19.571 22.072 19.702 17.470 20.850 21.747 18.792 19.574 23.221 22.471 20.158 22.994 25.443 23.605 22.597 26.355 26.855 24.467 26.120 29.847 30.841 29.082 31.516 32.904 31.972 34.191 32.899 34.440 35.355 36.715 40.019 41.691 41.478 38.335 36.668 35.681 33.073 30.933 28.666 25.168 25.316 28.729 27.525 24.769 27.506 30.077 28.384 30.137 29.362 32.059 29.896 29.292 26.000 24.533 26.014 24.187 20.922 21.954 22.968 19.599 18.696 21.736 21.289 17.986 18.133 21.427 21.913 21.677 22.497 25.329 26.438 23.847 23.975 22.705 19.399 19.324 19.867 17.011 14.637 16.197 15.917 12.204 11.600 13.888 12.424  8.708 10.511 13.261 11.468  9.574 13.074 14.762 12.938 13.401 16.996 17.443 16.733 13.164 12.405 10.511  9.893  8.525  6.173  5.082  5.519  3.860  0.000  3.861  5.569  5.200  6.124  8.670 10.023 10.531 12.256 14.355 15.350 16.254 18.484 20.181 20.734 22.136 25.915 28.057 30.642 33.914 36.697 38.044 37.942 34.162 33.899 36.164 33.833 30.688 32.965 34.440 31.179 30.013 33.491 32.907 35.301 38.049 39.377 41.827 39.085 37.524 40.957 41.734 38.415 39.068 42.634 41.475 39.052 42.020 44.320 42.207 39.590 36.628 36.920 38.896 38.100 38.376 38.963 39.940 42.911 45.205 48.172 50.565 51.682 51.259 49.819 46.930 47.782 46.382 47.896 47.338 48.064 48.138 45.235 42.762 39.126 37.524 34.225 34.955 34.704 36.316 37.120 36.301 34.788 38.022 39.444 37.247 38.978 37.557 35.571 33.799 32.179 32.286 35.138 38.551 41.337 45.017 48.070 51.211 49.834 51.240 49.245 49.624 48.466 48.042 47.131 47.204 45.488 47.117 46.933 49.706 52.081 54.754 55.614 53.012 54.876 57.442 54.913 53.565 57.097 57.679 54.716 55.945 59.416 58.294 55.606 53.083 49.512 48.671 45.800 45.582 43.955 43.578 41.692 41.262 42.935 43.166 44.347 47.702 47.565 44.363 45.861 48.889 46.942 45.276 48.612 50.114 47.624 48.404 51.981 53.180 50.501 50.098 47.261 45.906 42.731 41.838 39.718 38.537 40.743 39.653 39.325 40.147 43.234 45.984 44.070 43.680 47.416 48.025 45.512 46.985 50.378 49.237 48.066 51.369 53.265 51.215 51.687 55.197 54.447 54.573 52.138 52.461 52.205 53.860 54.133 56.229 57.636 57.288 57.802 57.359 55.350 58.294 60.450 58.282 60.029 58.845 59.522 57.239 54.369 52.751 52.382 49.827 49.884 46.323 43.376 39.780 37.272 33.723 30.943 31.305 33.543 37.170 39.885 43.622 45.768 49.480 50.432 54.128 55.052 57.984 57.223 59.709 57.981 54.590 56.161 57.618 54.223 52.719 55.555 54.946 51.315 52.473 54.971 52.336 50.202 53.181 53.424 49.786 48.639 45.092 42.640 40.421 43.341 44.383 41.068 41.558 45.017 43.977 41.531 44.356 46.557 44.186 44.111 47.840 48.292 45.591 45.508 43.111 42.950 43.418 42.709 45.395 44.221 46.975 47.487 49.974 48.793 46.819 44.330 43.759 43.534 40.912 38.714 39.371 38.644 35.177 34.532 35.911 33.745 30.554 31.801 32.593 29.151 27.575 30.235 29.518 25.809 26.880 29.431 27.021 24.035 25.062 24.313 22.207 23.081 23.069 22.537 18.822 20.024 18.352 14.826 16.337 17.641 14.276 13.142 15.393 13.768 10.855 13.803 14.466 11.650 12.951 11.125 13.570 12.939 12.733 10.237  7.562  9.007  8.588  4.783  5.582  8.531  7.402  6.542  9.771 11.648 10.917 11.707 15.228 15.869 17.458 19.847 20.619 21.482 23.744 25.502 25.902 27.669 29.920 31.122 29.752 27.322 24.091 22.400 25.286 25.279 21.678 22.604 25.784 24.031 21.791 25.057 26.826 27.106 24.749 27.168 27.518 26.026 27.500 29.661 29.660 32.994 34.757 33.024 32.767 30.846 31.534 30.970 28.708 30.012 33.596 33.045 31.188 28.166 25.904 23.470 23.109 20.085 19.728 19.339 16.696 14.595 15.279 14.423 10.813 10.499 12.459 10.524  7.290 10.186 11.918  9.265  8.963 12.764 13.267 11.555 13.557 16.809 19.868 22.837 24.092 27.653 29.998 32.346 34.430 36.031 38.287
 39.950 37.865 34.887 33.397 30.136 27.850 25.550 22.823 22.139 24.720 23.054 19.685 21.761 23.924 21.171 19.466 23.023 23.396 20.416 21.779 25.231 24.014 21.944 25.103 27.142 24.971 24.333 28.112 28.125 25.697 27.173 30.839 32.243 30.483 32.958 34.150 33.343 35.531 34.079 35.706 36.337 37.662 40.849 42.531 42.431 39.395 37.513 36.614 33.838 31.740 29.124 25.766 25.435 28.981 28.261 25.345 27.727 30.647 29.316 31.107 30.691 33.485 31.418 30.410 27.210 25.994 27.042 24.854 21.922 22.884 23.282 19.745 18.935 21.642 20.644 17.192 17.596 20.690 20.607 20.013 21.186 24.177 25.255 22.813 23.482 22.600 19.104 19.303 20.525 17.736 15.104 17.243 17.638 13.950 13.170 16.104 15.245 11.604 13.153 16.372 15.043 12.947 16.155 18.254 16.437 16.376 20.082 20.735 19.601 15.938 14.416 12.319 10.568  9.710  8.658  6.163  5.161  5.522  3.861  0.000  3.869  5.461  5.093  6.167  8.703  9.871 10.506 12.417 14.307 15.157 16.689 18.759 19.852 20.853 24.519 26.304 29.021 32.151 35.128 36.583 36.833 33.072 32.633 35.189 33.162 29.890 32.127 33.987 30.980 29.616 33.180 33.027 35.378 37.888 39.011 41.276 38.382 36.724 40.023 40.611 37.131 37.711 41.172 39.818 37.252 40.195 42.374 40.059 37.405 34.389 34.432 36.523 35.880 36.482 37.247 38.546 41.620 44.157 47.081 49.639 50.874 50.665 49.089 46.022 46.584 44.923 46.198 45.371 45.950 45.790 42.806 40.160 36.519 34.734 31.362 32.142 32.142 33.912 34.621 34.094 32.879 36.249 37.579 35.592 37.561 36.370 34.536 32.773 30.866 30.741 33.462 36.797 39.571 43.190 46.218 49.210 47.689 48.904 46.721 46.961 45.612 45.080 43.996 44.112 42.527 44.337 44.208 47.080 49.385 52.123 53.086 50.534 52.573 55.065 52.495 51.344 54.943 55.440 52.579 53.993 57.427 56.310 53.772 51.142 47.520 46.452 43.432 43.028 41.204 40.699 38.676 38.418 40.296 40.632 41.987 45.416 45.179 42.099 43.814 46.794 44.850 43.417 46.845 48.279 45.933 46.921 50.465 51.581 48.974 48.340 45.455 43.866 40.554 39.413 37.125 35.703 37.744 36.558 36.037 36.734 39.747 42.489 40.647 40.370 44.104 44.720 42.331 43.892 47.254 46.189 45.166 48.463 50.354 48.449 49.032 52.479 51.665 51.642 49.116 49.460 49.085 50.642 50.851 52.998 54.473 54.155 54.805 54.462 52.593 55.631 57.718 55.594 57.418 56.339 56.891 54.493 51.739 50.138 49.955 47.507 47.778 44.287 41.235 37.729 35.114 31.632 28.676 28.702 31.052 34.721 37.494 41.221 43.505 47.198 47.962 51.660 52.399 55.295 54.545 56.904 55.070 51.718 53.269 54.583 51.138 49.682 52.440 51.711 48.074 49.267 51.659 48.940 46.848 49.806 49.937 46.274 45.096 41.521 39.161 36.899 39.827 40.983 37.741 38.209 41.720 40.818 38.431 41.244 43.529 41.318 41.282 45.019 45.566 43.018 43.137 40.921 41.031 41.735 41.325 44.161 43.291 46.251 47.053 49.734 48.570 46.444 44.202 43.614 43.058 40.448 38.484 38.936 37.889 34.563 34.047 35.060 32.687 29.719 30.897 31.257 27.739 26.386 28.794 27.666 24.011 25.263 27.446 24.714 21.875 23.368 23.184 21.574 23.069 23.313 23.341 19.755 20.930 18.674 15.562 17.688 18.422 14.772 14.550 16.507 14.095 11.823 14.960 14.683 11.865 13.350 11.730 14.020 14.197 14.945 12.703  9.514 11.521 11.967  8.297  8.476 11.922 11.107  9.466 12.513 14.823 13.765 13.726 17.513 18.203 19.111 21.554 22.882 23.560 25.412 27.494 28.203 29.635 31.828 33.394 32.182 30.027 26.608 25.213 27.990 27.572 23.906 25.037 27.931 25.767 23.592 26.940 28.309 28.098 25.378 27.635 28.466 27.187 28.901 30.852 31.072 34.188 36.071 34.691 34.367 32.322 32.579 31.637 29.164 30.020 33.720 33.344 31.130 28.343 25.671 22.998 22.018 18.763 17.978 18.183 15.985 13.168 13.748 13.861 10.401  8.982 11.566 10.843  7.294  9.357 12.165 10.502  9.243 12.881 14.434 12.980 14.044 17.352 20.545 23.401 24.698 28.062 30.490 32.592 34.787 36.335 38.549
 43.608 41.502 38.548 37.000 33.661 31.244 28.768 25.827 25.006 27.802 26.413 22.967 24.870 27.278 24.706 22.762 26.221 26.833 23.773 24.800 28.335 27.215 24.849 27.788 29.994 27.734 26.712 30.394 30.446 27.707 28.793 32.337 33.821 32.424 35.160 36.643 36.077 38.471 37.239 38.992 39.783 41.180 44.374 45.976 45.736 42.614 40.657 39.546 36.658 34.317 31.803 28.563 28.461 32.092 31.386 28.658 31.164 34.056 32.765 34.680 34.228 37.037 34.959 34.087 30.843 29.549 30.717 28.626 25.608 26.509 27.031 23.530 22.561 25.237 24.318 20.812 20.975 23.985 23.905 22.957 23.942 27.045 27.841 25.242 25.992 24.898 21.454 22.144 23.152 20.009 17.865 20.229 20.157 16.346 16.215 18.980 17.516 13.985 15.997 18.790 16.799 14.952 18.423 19.935 17.614 18.003 21.747 21.748 20.495 16.702 15.481 14.265 12.322 10.354  9.903  8.624  6.142  5.161  5.569  3.869  0.000  3.847  5.624  5.303  6.458  8.881 10.147 10.921 12.696 14.486 15.825 17.236 18.724 20.254 23.905 25.965 28.999 32.040 35.096 36.904 37.054 33.260 33.210 35.895 33.746 30.705 33.280 35.070 32.076 31.091 34.776 34.548 36.583 39.224 40.057 42.504 39.792 37.821 40.995 41.844 38.367 38.579 42.100 40.970 38.171 40.865 43.257 41.059 38.188 35.088 35.312 37.682 37.387 38.117 39.204 40.641 43.877 46.485 49.240 51.940 52.993 52.660 50.879 47.757 48.222 46.456 47.787 46.882 47.634 47.468 44.600 41.924 38.362 36.634 33.295 34.374 34.693 36.704 37.462 37.181 36.109 39.561 40.748 38.787 40.807 39.649 37.823 35.925 33.865 33.825 36.384 39.719 42.347 45.950 48.849 51.775 50.308 51.473 49.182 49.421 47.876 47.338 46.058 46.322 44.948 46.955 46.912 49.873 52.095 54.885 55.917 53.386 55.547 57.935 55.291 54.293 57.922 58.281 55.457 57.018 60.389 59.174 56.738 53.992 50.384 49.236 46.106 45.657 43.628 43.104 40.989 40.982 43.071 43.528 45.023 48.495 48.169 45.183 47.048 49.971 47.989 46.711 50.190 51.534 49.226 50.343 53.872 54.893 52.270 51.496 48.534 46.866 43.472 42.212 39.727 38.118 39.901 38.445 37.642 38.275 41.171 43.774 41.934 41.982 45.713 46.144 43.891 45.710 48.940 47.778 47.013 50.387 52.098 50.236 51.069 54.498 53.790 53.707 51.168 51.655 51.187 52.613 52.650 54.819 56.394 56.187 57.027 56.857 55.138 58.276 60.249 58.116 59.929 58.854 59.220 56.788 54.128 52.409 52.286 49.803 50.096 46.697 43.708 40.262 37.754 34.372 31.427 31.140 33.360 37.040 39.665 43.388 45.586 49.212 49.987 53.712 54.277 57.022 56.078 58.310 56.538 53.141 54.463 55.740 52.347 50.714 53.296 52.624 48.925 49.876 52.211 49.527 47.245 50.008 50.159 46.513 45.055 41.537 39.139 37.166 40.299 41.342 38.217 39.022 42.505 41.505 39.403 42.400 44.526 42.376 42.661 46.368 46.715 44.190 44.530 42.506 42.590 43.537 43.119 46.117 45.311 48.276 49.167 51.934 50.991 49.012 46.802 45.975 45.408 42.993 40.904 41.101 40.169 36.952 36.132 36.986 34.818 31.782 32.564 32.933 29.586 27.904 29.993 28.985 25.263 26.027 28.055 25.401 22.269 23.519 23.378 21.557 23.052 23.875 24.176 20.511 20.991 18.477 15.606 17.262 17.344 13.559 13.186 14.311 11.534  9.211 11.950 11.151  8.222  9.850  8.829 11.575 12.500 13.590 12.303  8.570  9.937 11.545  8.563  7.429 11.244 11.703  9.893 11.921 14.973 14.781 14.344 18.007 19.449 20.514 22.396 23.821 25.058 26.747 28.475 29.494 31.210 33.052 34.596 33.013 30.722 27.305 25.589 27.987 27.625 23.829 24.479 27.262 25.135 22.543 25.610 27.050 26.612 24.029 26.633 27.707 26.902 29.023 31.295 31.915 35.105 36.642 35.234 34.497 32.105 32.261 31.067 28.911 29.579 33.307 33.341 31.268 28.728 26.129 23.848 22.933 19.399 19.184 19.881 17.351 14.483 15.915 16.263 12.601 11.743 14.823 14.036 10.775 13.129 15.909 14.037 12.928 16.630 17.982 16.176 17.312 20.798 23.786 26.838 28.320 31.742 34.237 36.384 38.567 40.111 42.300
 44.425 42.335 39.265 37.542 34.319 31.776 29.566 26.633 25.332 27.881 26.666 23.021 24.406 26.781 24.278 21.885 25.047 25.758 22.456 23.055 26.562 25.465 22.723 25.398 27.722 25.404 23.993 27.557 27.719 24.793 25.708 29.203 30.586 29.394 32.279 34.021 33.650 36.258 35.337 37.274 38.368 39.965 43.157 44.562 44.056 40.789 38.788 37.407 34.473 31.912 29.641 26.468 26.811 30.445 29.566 27.158 29.968 32.666 31.377 33.551 33.116 36.071 34.202 33.690 30.577 28.842 30.046 28.378 25.114 25.619 26.524 23.245 21.799 24.517 24.135 20.636 20.198 23.216 23.649 22.650 23.103 26.156 26.741 23.905 24.297 22.793 19.517 20.433 20.930 17.522 15.925 18.313 17.677 13.861 14.506 17.105 15.165 12.038 14.784 17.182 14.965 13.954 17.690 18.801 16.831 17.945 21.449 21.326 20.733 17.096 16.652 15.366 14.305 12.201 10.597  9.910  8.633  6.202  5.200  5.461  3.847  0.000  3.872  5.479  5.165  6.281  8.735  9.978 10.656 12.317 14.454 15.585 16.416 18.270 22.039 24.462 27.353 30.547 33.397 35.124 34.932 31.116 31.282 33.732 31.308 28.419 31.122 32.593 29.426 28.717 32.388 31.854 33.790 36.628 37.506 40.144 37.613 35.614 38.863 39.953 36.625 36.799 40.437 39.567 36.853 39.519 42.092 40.160 37.284 34.230 34.817 37.115 36.757 37.154 38.208 39.393 42.630 45.060 47.747 50.392 51.234 50.661 48.884 45.880 46.556 44.993 46.595 45.953 46.960 47.094 44.396 41.954 38.442 37.047 33.863 35.120 35.323 37.390 38.480 38.075 36.692 40.118 41.138 38.885 40.693 39.329 37.348 35.246 33.278 33.597 36.113 39.557 42.040 45.714 48.521 51.584 50.375 51.794 49.699 50.220 48.830 48.571 47.495 47.933 46.578 48.439 48.567 51.539 53.725 56.414 57.248 54.558 56.573 58.901 56.156 55.017 58.592 58.859 55.881 57.377 60.713 59.334 56.805 54.049 50.522 49.628 46.594 46.450 44.537 44.322 42.463 42.479 44.472 45.077 46.586 49.963 49.497 46.372 48.192 51.025 48.851 47.471 50.954 52.159 49.643 50.746 54.318 55.230 52.433 51.743 48.700 47.277 43.969 42.993 40.523 39.182 41.024 39.478 38.897 39.862 42.929 45.406 43.315 43.325 47.081 47.318 44.858 46.701 49.897 48.490 47.623 51.088 52.666 50.567 51.400 54.936 54.447 54.619 52.279 52.933 52.707 54.307 54.282 56.320 57.820 57.670 58.403 58.279 56.414 59.535 61.438 59.133 60.751 59.453 59.831 57.582 54.782 52.891 52.502 49.815 49.824 46.399 43.601 40.078 37.821 34.442 31.774 31.695 33.602 37.231 39.653 43.394 45.338 48.951 50.008 53.760 54.493 57.200 56.123 58.497 56.938 53.439 54.688 56.205 52.922 51.120 53.787 53.373 49.657 50.470 53.010 50.518 48.101 50.889 51.311 47.730 46.351 42.915 40.273 38.420 41.552 42.295 39.030 39.962 43.327 42.022 39.892 42.985 44.896 42.493 42.847 46.532 46.648 43.903 44.051 41.875 41.623 42.427 41.700 44.639 43.598 46.396 47.116 49.797 48.986 47.219 44.870 43.881 43.535 41.250 38.911 39.085 38.466 35.214 34.111 35.157 33.281 30.020 30.657 31.412 28.221 26.182 28.388 27.846 24.044 24.482 26.878 24.631 21.278 21.966 21.264 18.991 20.034 20.797 20.889 17.152 17.479 15.218 12.153 13.532 13.857 10.181  9.509 11.116  8.856  6.423  9.795 10.004  7.893 10.446 10.144 13.474 13.997 14.126 12.913  9.496  9.567 10.605  7.780  5.435  8.762  9.216  6.663  8.355 11.565 11.489 10.742 14.318 16.052 17.218 18.831 20.234 21.724 23.365 24.892 26.025 27.883 29.558 31.065 29.355 27.067 23.633 21.906 24.218 23.812 20.009 20.678 23.456 21.356 18.807 21.956 23.433 23.204 20.725 23.358 24.179 23.275 25.353 27.748 28.394 31.673 33.079 31.567 30.778 28.391 28.689 27.665 25.611 26.548 30.210 30.154 28.312 25.657 23.334 21.318 20.923 17.543 17.909 18.226 15.199 12.947 14.864 14.588 10.771 11.116 14.162 12.736 10.161 13.344 15.614 13.600 13.562 17.292 18.090 16.682 18.538 21.777 24.936 27.830 28.944 32.403 34.604 36.786 38.854 40.389 42.604
 42.688 40.718 37.645 36.141 33.118 30.879 28.983 26.408 25.316 27.510 25.852 22.335 23.861 25.760 22.875 20.747 23.910 24.071 20.621 21.652 24.913 23.339 20.750 23.709 25.615 23.003 21.955 25.546 25.287 22.428 23.370 26.882 28.535 27.185 30.011 31.526 31.228 33.811 32.805 34.866 35.811 37.474 40.550 41.874 41.377 38.164 35.982 34.638 31.590 29.083 26.574 23.490 23.559 27.266 26.699 24.258 26.890 29.776 28.794 31.114 31.042 34.178 32.561 31.876 28.984 27.185 27.953 26.250 23.154 23.319 23.905 20.672 19.011 21.460 20.996 17.458 16.854 19.712 20.062 18.893 19.326 22.417 22.983 20.199 20.775 19.479 16.082 17.113 18.017 14.718 12.929 15.744 15.660 11.944 12.538 15.703 14.429 11.510 14.222 17.071 15.611 14.707 18.241 19.893 18.515 19.316 22.759 23.224 22.766 19.212 18.443 16.407 15.298 14.078 12.254 10.471  9.914  8.644  6.124  5.093  5.624  3.872  0.000  3.860  5.457  5.048  6.156  8.651  9.805 10.331 12.415 14.377 15.015 16.151 19.902 21.984 24.666 27.906 30.753 32.260 32.259 28.463 28.295 30.778 28.555 25.449 27.948 29.635 26.580 25.565 29.233 28.963 31.046 33.687 34.624 37.079 34.381 32.500 35.777 36.657 33.265 33.620 37.202 36.160 33.533 36.346 38.779 36.754 33.987 30.971 31.453 33.615 33.113 33.487 34.461 35.670 38.896 41.379 44.099 46.761 47.696 47.248 45.492 42.438 43.058 41.464 42.992 42.340 43.273 43.409 40.682 38.271 34.743 33.401 30.258 31.516 31.662 33.760 34.996 34.616 33.178 36.635 37.520 35.223 37.047 35.724 33.762 31.598 29.535 29.870 32.321 35.766 38.215 41.890 44.686 47.756 46.571 48.033 45.986 46.593 45.275 45.135 44.185 44.703 43.360 45.142 45.399 48.397 50.533 53.159 53.890 51.122 53.101 55.373 52.571 51.413 54.978 55.185 52.172 53.688 57.000 55.572 53.049 50.266 46.752 45.895 42.876 42.825 40.958 40.878 39.162 39.200 41.163 41.906 43.491 46.811 46.202 43.040 44.920 47.661 45.373 44.039 47.559 48.647 46.090 47.287 50.860 51.669 48.826 48.078 44.989 43.593 40.290 39.386 36.907 35.678 37.563 36.034 35.627 36.773 39.963 42.415 40.205 40.083 43.845 44.061 41.475 43.247 46.467 45.013 44.038 47.509 49.100 46.934 47.703 51.268 50.812 51.077 48.815 49.522 49.431 51.150 51.129 53.097 54.535 54.381 55.035 54.927 52.991 56.112 57.966 55.584 57.131 55.764 56.158 53.964 51.112 49.187 48.736 46.021 46.003 42.566 39.776 36.244 34.018 30.654 28.056 28.023 29.849 33.460 35.868 39.614 41.551 45.181 46.262 50.015 50.815 53.563 52.532 54.977 53.431 49.928 51.263 52.844 49.560 47.803 50.579 50.198 46.509 47.421 50.049 47.594 45.249 48.170 48.666 45.100 43.942 40.501 37.793 35.794 38.795 39.498 36.120 36.902 40.239 38.908 36.619 39.647 41.585 39.106 39.327 43.023 43.195 40.418 40.462 38.211 37.990 38.740 38.079 41.007 40.037 42.915 43.726 46.472 45.607 43.739 41.497 40.550 40.054 37.731 35.520 35.667 34.885 31.658 30.686 31.641 29.626 26.451 27.206 27.821 24.540 22.678 24.971 24.283 20.502 21.241 23.672 21.340 18.161 19.102 18.547 16.657 18.065 18.535 18.827 15.252 16.120 13.655 10.728 13.113 13.627 10.017 10.508 12.798 10.492  9.184 12.903 12.961 11.332 14.062 13.683 16.788 17.276 17.491 15.751 12.488 13.075 13.482 10.133  8.591 11.454 10.747  7.591 10.032 12.649 11.401 10.089 13.925 15.117 15.513 17.521 19.376 20.333 21.679 23.709 24.942 26.322 28.129 29.985 28.674 26.786 23.176 22.044 24.531 23.645 19.947 21.294 23.834 21.331 19.346 22.820 23.807 23.408 20.521 22.630 23.564 22.388 24.293 26.252 26.787 29.842 31.576 30.375 29.852 27.667 27.706 26.632 24.150 24.958 28.662 28.369 26.197 23.490 20.863 18.439 17.727 14.406 14.349 14.606 11.851  9.329 11.035 11.026  7.303  7.444 10.754  9.907  7.718 10.740 13.300 12.126 12.278 15.696 16.925 16.261 17.915 20.822 24.283 26.808 27.546 30.796 32.778 34.729 36.800 38.278 40.482
 44.630 42.709 39.741 38.464 35.408 33.341 31.289 28.741 28.004 30.357 28.527 25.155 27.016 28.877 25.869 24.044 27.344 27.328 23.944 25.242 28.431 26.671 24.235 27.304 29.007 26.223 25.338 28.868 28.305 25.371 26.017 29.362 31.336 30.142 33.046 34.496 34.347 36.929 35.853 37.960 38.718 40.328 43.319 44.654 44.232 41.103 38.774 37.465 34.295 31.784 29.069 26.179 25.925 29.697 29.505 27.004 29.348 32.458 31.727 34.033 34.145 37.286 35.662 34.712 31.821 30.262 30.839 28.864 26.006 26.236 26.410 23.076 21.576 23.752 22.837 19.260 18.897 21.490 21.297 19.698 20.407 23.618 24.035 21.397 22.502 21.524 18.098 19.484 20.838 17.614 15.830 18.936 19.178 15.562 16.015 19.349 18.248 15.240 17.707 20.712 19.208 17.972 21.462 23.197 21.479 22.024 25.643 25.981 25.101 21.388 20.204 18.395 16.551 15.239 14.311 12.287 10.642 10.032  8.670  6.167  5.303  5.479  3.860  0.000  3.860  5.521  5.166  6.323  8.778  9.914 10.847 12.838 14.421 15.411 18.982 20.817 23.835 26.851 29.946 31.766 32.073 28.304 28.176 31.009 29.049 25.980 28.587 30.595 27.833 26.835 30.586 30.680 32.545 35.001 35.594 37.943 35.214 33.098 36.150 36.972 33.445 33.528 37.015 35.896 33.009 35.648 38.063 35.896 32.979 29.863 30.177 32.612 32.461 33.242 34.551 36.139 39.515 42.246 44.836 47.700 48.663 48.363 46.398 43.169 43.461 41.567 42.876 41.915 42.779 42.668 39.922 37.321 33.840 32.334 29.142 30.588 31.144 33.484 34.613 34.619 33.554 37.134 37.896 35.846 37.904 36.824 35.028 32.867 30.510 30.633 32.875 36.207 38.576 42.159 44.866 47.745 46.437 47.674 45.394 45.844 44.245 43.978 42.755 43.368 42.250 44.296 44.619 47.729 49.763 52.474 53.347 50.661 52.856 55.019 52.169 51.271 54.903 54.984 52.105 53.848 57.093 55.649 53.320 50.405 46.858 45.743 42.542 42.271 40.122 39.886 37.982 38.296 40.542 41.408 43.193 46.590 45.881 42.899 45.021 47.697 45.434 44.382 47.981 48.990 46.610 48.025 51.542 52.257 49.504 48.496 45.358 43.704 40.252 39.046 36.334 34.773 36.358 34.610 33.850 34.818 37.857 40.231 38.109 38.272 42.022 42.161 39.785 41.771 44.889 43.477 42.787 46.277 47.778 45.794 46.792 50.272 49.792 49.866 47.502 48.280 48.012 49.556 49.397 51.430 52.984 52.907 53.786 53.846 52.126 55.369 57.115 54.792 56.420 55.174 55.366 53.040 50.359 48.413 48.187 45.580 45.794 42.482 39.625 36.233 33.954 30.729 27.973 27.446 29.321 32.957 35.346 39.060 41.095 44.660 45.546 49.301 49.827 52.463 51.355 53.602 51.974 48.496 49.694 51.102 47.793 45.999 48.600 48.117 44.389 45.211 47.694 45.165 42.761 45.556 45.940 42.349 41.000 37.552 34.916 33.031 36.163 36.930 33.692 34.640 38.021 36.786 34.719 37.831 39.775 37.504 37.935 41.618 41.790 39.192 39.564 37.609 37.656 38.763 38.402 41.534 40.893 43.947 45.058 47.997 47.240 45.307 43.308 42.265 41.473 39.255 37.227 37.084 36.061 33.046 32.079 32.604 30.504 27.561 28.051 28.225 24.996 23.228 25.050 23.993 20.281 20.924 22.825 20.184 17.006 18.337 18.470 17.048 19.073 20.111 21.037 17.668 18.105 15.062 12.861 15.323 14.920 11.164 12.323 13.695 10.537  9.922 13.291 12.225 10.722 13.478 13.501 16.461 17.704 18.661 17.348 13.704 14.554 15.808 12.615 10.860 14.174 14.122 11.088 12.975 16.029 15.105 13.442 17.173 18.647 18.721 20.464 22.650 23.694 24.694 26.751 28.276 29.541 31.149 33.206 31.852 30.080 26.417 25.306 27.526 26.446 22.713 23.894 26.151 23.429 21.292 24.582 25.293 24.354 21.278 23.406 24.905 24.207 26.487 28.408 29.302 32.176 33.816 32.888 32.115 29.681 29.313 27.782 25.331 25.589 29.371 29.478 27.077 24.780 21.852 19.470 18.154 14.487 14.289 15.514 13.209  9.999 11.973 13.094  9.821  9.047 12.768 12.877 10.518 12.736 15.894 15.098 14.500 17.824 19.613 18.758 19.816 22.885 26.272 28.859 29.798 32.944 35.076 36.885 39.039 40.480 42.629
 47.847 45.888 42.866 41.408 38.310 36.028 33.933 31.184 30.102 32.531 31.022 27.475 28.981 31.060 28.264 26.043 29.147 29.427 25.927 26.738 29.992 28.407 25.599 28.321 30.251 27.462 26.073 29.432 29.029 25.804 26.058 29.245 31.165 30.384 33.537 35.354 35.457 38.277 37.529 39.777 40.822 42.562 45.577 46.773 46.120 42.856 40.504 38.910 35.685 32.899 30.458 27.686 27.884 31.661 31.309 29.113 31.725 34.653 33.873 36.345 36.361 39.540 37.960 37.308 34.403 32.596 33.363 31.661 28.588 28.680 29.202 25.988 24.234 26.491 25.935 22.369 21.625 24.208 24.341 22.622 22.903 26.085 26.212 23.362 24.235 22.846 19.643 21.395 22.221 18.670 17.553 20.639 20.213 16.591 17.750 20.758 19.020 16.289 19.243 21.755 19.720 18.966 22.686 23.842 21.953 23.077 26.594 26.434 25.777 22.094 21.450 20.152 18.598 16.598 15.527 14.366 12.513 10.819 10.023  8.703  6.458  5.165  5.457  3.860  0.000  3.872  5.518  5.132  6.321  8.722 10.052 10.914 12.481 14.350 17.958 20.343 23.542 26.551 29.552 31.631 31.601 27.812 28.199 30.954 28.702 25.980 28.942 30.640 27.787 27.312 31.107 30.912 32.441 35.131 35.517 38.140 35.703 33.330 36.309 37.512 34.118 33.865 37.459 36.714 33.713 36.098 38.800 36.923 33.845 30.722 31.428 34.018 34.104 34.759 36.272 37.778 41.241 43.884 46.299 49.209 49.899 49.346 47.244 44.072 44.434 42.607 44.132 43.289 44.441 44.514 41.976 39.514 36.153 34.895 31.848 33.563 34.243 36.720 38.020 38.079 36.932 40.513 41.135 38.952 40.898 39.710 37.835 35.509 33.163 33.541 35.665 39.038 41.226 44.820 47.381 50.285 49.166 50.507 48.277 48.871 47.236 47.103 45.857 46.637 45.656 47.741 48.175 51.323 53.295 55.987 56.809 54.072 56.255 58.329 55.399 54.518 58.127 58.085 55.157 56.940 60.122 58.538 56.223 53.247 49.769 48.751 45.554 45.415 43.215 43.117 41.285 41.747 44.049 45.024 46.865 50.237 49.440 46.451 48.606 51.217 48.859 47.827 51.436 52.343 49.882 51.334 54.859 55.480 52.636 51.612 48.405 46.848 43.416 42.296 39.502 37.975 39.419 37.466 36.632 37.704 40.711 42.909 40.683 41.060 44.792 44.699 42.333 44.499 47.484 45.881 45.326 48.897 50.189 48.116 49.284 52.793 52.507 52.674 50.414 51.364 51.149 52.677 52.376 54.351 55.931 55.960 56.908 57.096 55.406 58.689 60.329 57.927 59.444 58.090 58.167 55.925 53.245 51.139 50.807 48.075 48.135 44.889 42.203 38.829 36.777 33.638 31.064 30.482 32.089 35.664 37.818 41.509 43.319 46.806 47.860 51.629 52.126 54.616 53.291 55.513 54.063 50.511 51.483 52.993 49.806 47.787 50.280 49.992 46.230 46.769 49.307 46.929 44.309 46.934 47.485 43.970 42.434 39.110 36.331 34.783 38.052 38.549 35.363 36.651 39.909 38.431 36.600 39.882 41.559 39.207 39.927 43.544 43.419 40.723 41.149 39.262 39.073 40.262 39.692 42.882 42.131 45.056 46.102 49.025 48.510 46.828 44.756 43.454 42.819 40.828 38.554 38.232 37.516 34.568 33.207 33.754 32.023 28.907 29.002 29.453 26.504 24.267 25.884 25.268 21.523 21.494 23.483 21.255 17.731 18.369 18.120 16.164 17.831 19.379 20.384 16.969 16.630 13.540 11.577 13.323 12.312  8.526  9.581 10.229  6.816  6.776  9.976  8.876  8.263 11.656 12.636 16.024 17.504 18.186 17.544 13.894 13.753 15.417 12.887 10.115 13.050 13.847 10.656 11.371 14.874 14.713 12.671 16.052 18.251 18.549 19.620 21.801 23.431 24.294 25.886 27.686 29.274 30.494 32.459 30.727 28.843 25.235 23.855 25.665 24.632 20.842 21.580 23.686 21.037 18.561 21.594 22.365 21.313 18.433 20.936 22.517 22.229 24.842 27.124 28.367 31.349 32.587 31.556 30.392 27.664 27.302 25.651 23.595 23.854 27.604 28.040 25.955 23.827 21.203 19.421 18.580 14.880 15.645 16.928 14.085 11.494 14.270 14.994 11.627 11.943 15.612 15.148 13.122 15.904 18.693 17.482 17.333 20.844 22.176 21.138 22.614 25.773 29.090 31.809 32.763 36.026 38.106 40.023 42.114 43.567 45.725
 47.133 45.242 42.147 40.647 37.743 35.510 33.760 31.191 29.875 31.945 30.395 26.818 27.992 29.807 26.956 24.572 27.389 27.498 23.831 24.488 27.538 25.786 22.809 25.395 27.189 24.258 22.741 25.966 25.454 22.131 22.247 25.401 27.356 26.657 29.880 31.786 32.069 35.021 34.484 36.906 38.114 40.021 42.966 43.972 43.122 39.790 37.351 35.575 32.293 29.378 27.057 24.409 24.865 28.623 28.259 26.344 29.091 31.896 31.249 33.951 34.128 37.457 36.156 35.713 33.031 30.897 31.500 30.135 26.999 26.651 27.335 24.384 22.220 24.348 24.212 20.739 19.467 21.919 22.467 20.716 20.506 23.590 23.539 20.537 21.136 19.475 16.431 18.425 18.961 15.300 14.687 17.890 17.257 13.862 15.616 18.602 16.885 14.729 18.019 20.351 18.592 18.463 22.141 23.262 21.935 23.331 26.610 26.678 26.524 23.021 22.698 21.022 20.014 18.321 16.504 15.274 14.340 12.422 10.531  9.871  8.881  6.281  5.048  5.521  3.872  0.000  3.865  5.413  5.009  6.077  8.659  9.840 10.280 12.040 15.826 18.395 21.270 24.494 27.269 29.087 28.819 25.003 25.375 27.891 25.463 22.734 25.688 27.185 24.196 23.797 27.569 27.211 28.764 31.543 32.054 34.755 32.377 30.082 33.184 34.478 31.193 31.062 34.740 34.122 31.293 33.773 36.541 34.852 31.871 28.834 29.801 32.190 32.074 32.374 33.752 34.999 38.419 40.902 43.300 46.133 46.708 46.012 43.964 40.892 41.450 39.824 41.558 40.975 42.291 42.639 40.222 37.998 34.673 33.726 30.846 32.631 33.107 35.567 37.176 37.082 35.633 39.156 39.617 37.179 38.923 37.575 35.584 33.099 30.843 31.528 33.600 37.046 39.112 42.757 45.253 48.287 47.392 48.976 46.966 47.829 46.409 46.551 45.577 46.479 45.464 47.341 47.927 51.055 52.997 55.564 56.170 53.281 55.292 57.318 54.315 53.273 56.813 56.709 53.639 55.330 58.482 56.770 54.359 51.402 48.008 47.244 44.176 44.341 42.320 42.531 40.993 41.410 43.554 44.655 46.485 49.734 48.807 45.682 47.771 50.280 47.747 46.614 50.207 50.977 48.332 49.767 53.316 53.832 50.840 49.903 46.643 45.331 42.011 41.193 38.473 37.269 38.835 36.897 36.393 37.813 41.016 43.133 40.671 40.877 44.613 44.405 41.791 43.871 46.860 45.065 44.314 47.932 49.158 46.850 47.926 51.532 51.419 51.851 49.795 50.859 50.915 52.655 52.354 54.187 55.653 55.696 56.473 56.655 54.785 58.015 59.608 57.047 58.376 56.813 56.955 54.902 52.069 49.841 49.243 46.339 46.133 42.847 40.330 36.885 35.057 31.929 29.649 29.340 30.652 34.146 36.134 39.829 41.422 44.911 46.220 49.996 50.708 53.214 51.845 54.248 52.974 49.353 50.353 52.103 49.004 46.910 49.560 49.491 45.755 46.279 49.034 46.832 44.188 46.929 47.727 44.283 42.983 39.727 36.748 35.173 38.311 38.570 35.205 36.443 39.579 37.859 35.873 39.149 40.683 38.067 38.711 42.308 42.050 39.143 39.293 37.192 36.709 37.685 36.854 39.949 38.994 41.796 42.705 45.558 45.097 43.539 41.382 39.996 39.503 37.584 35.160 34.847 34.335 31.355 29.831 30.547 29.004 25.728 25.789 26.558 23.703 21.238 23.066 22.840 19.046 18.891 21.322 19.475 15.877 16.050 15.217 12.936 14.333 15.628 16.541 13.138 12.954  9.918  7.838 10.055  9.433  5.735  7.580  9.359  6.914  7.502 11.122 11.123 11.060 14.605 15.477 18.991 19.981 20.065 19.067 15.727 15.279 16.137 13.513 10.753 12.921 13.042  9.334 10.002 13.037 12.336  9.656 12.945 15.076 14.979 15.974 18.401 19.938 20.577 22.269 24.202 25.638 26.797 28.904 27.307 25.657 21.964 20.942 22.788 21.444 17.733 18.935 20.903 18.036 16.003 19.350 19.868 18.984 15.926 18.108 19.453 18.829 21.274 23.413 24.585 27.537 28.868 27.898 26.878 24.302 23.958 22.485 20.220 20.733 24.473 24.617 22.553 20.212 17.674 15.896 15.454 11.967 13.152 13.947 10.737  8.805 11.944 12.168  9.008 10.387 13.821 13.132 12.013 15.082 17.442 16.513 17.145 20.435 21.497 21.034 22.882 25.693 29.197 31.628 32.154 35.329 37.079 38.921 40.906 42.322 44.485
 46.469 44.698 41.682 40.486 37.716 35.815 34.193 31.903 30.962 32.886 30.931 27.565 29.065 30.523 27.359 25.405 28.318 27.931 24.282 25.461 28.273 26.092 23.439 26.326 27.652 24.463 23.450 26.657 25.633 22.442 22.497 25.551 27.897 27.073 30.197 31.787 32.145 34.995 34.283 36.767 37.694 39.575 42.373 43.356 42.611 39.412 36.779 35.127 31.724 28.933 26.265 23.811 23.763 27.577 27.707 25.691 28.058 31.139 30.870 33.605 34.146 37.564 36.418 35.658 33.140 31.165 31.341 29.765 26.944 26.441 26.608 23.661 21.512 23.236 22.738 19.286 18.087 20.193 20.307 18.165 18.125 21.292 21.152 18.334 19.471 18.295 15.144 17.385 18.616 15.263 14.393 17.978 18.092 14.931 16.307 19.721 18.686 16.514 19.454 22.216 20.974 20.551 24.039 25.637 24.460 25.415 28.787 29.226 28.865 25.298 24.492 22.438 21.042 19.870 18.349 16.375 15.405 14.376 12.256 10.506 10.147  8.735  6.156  5.166  5.518  3.865  0.000  3.856  5.451  5.024  6.337  8.859  9.840 10.423 14.061 16.017 18.918 22.061 25.032 26.818 26.990 23.207 23.203 26.008 23.996 21.027 23.804 25.769 23.107 22.345 26.147 26.313 27.912 30.344 30.725 33.144 30.548 28.250 31.245 32.252 28.793 28.700 32.262 31.379 28.465 31.017 33.616 31.705 28.734 25.647 26.372 28.806 28.753 29.305 30.802 32.323 35.818 38.511 40.888 43.850 44.566 44.110 41.978 38.746 39.040 37.187 38.691 37.889 39.060 39.235 36.749 34.418 31.087 30.068 27.187 29.068 29.727 32.337 33.987 34.129 32.867 36.464 36.760 34.455 36.357 35.207 33.348 30.848 28.342 28.882 30.774 34.139 36.147 39.732 42.186 45.108 44.134 45.607 43.497 44.321 42.806 42.960 41.940 42.942 42.049 43.998 44.709 47.902 49.751 52.310 52.921 50.030 52.130 54.060 51.003 50.091 53.659 53.455 50.444 52.273 55.374 53.638 51.343 48.301 44.891 43.996 40.839 40.939 38.802 39.024 37.498 38.073 40.335 41.597 43.581 46.817 45.738 42.698 44.955 47.356 44.769 43.832 47.484 48.132 45.573 47.195 50.701 51.099 48.143 47.017 43.710 42.260 38.864 37.924 35.079 33.780 35.218 33.188 32.642 34.110 37.327 39.391 36.888 37.122 40.853 40.607 38.005 40.129 43.093 41.304 40.610 44.235 45.448 43.198 44.334 47.912 47.787 48.173 46.112 47.237 47.298 49.035 48.678 50.495 51.971 52.040 52.869 53.139 51.333 54.620 56.127 53.554 54.886 53.354 53.410 51.315 48.539 46.293 45.788 42.941 42.871 39.639 37.065 33.696 31.842 28.810 26.493 25.933 27.209 30.704 32.691 36.376 38.051 41.532 42.723 46.503 47.116 49.613 48.268 50.620 49.282 45.677 46.703 48.392 45.259 43.207 45.866 45.740 42.004 42.596 45.340 43.105 40.512 43.320 44.098 40.641 39.445 36.168 33.187 31.514 34.597 34.882 31.485 32.656 35.809 34.141 32.115 35.375 36.968 34.409 35.032 38.647 38.474 35.650 35.903 33.903 33.644 34.786 34.230 37.438 36.766 39.765 40.943 43.966 43.479 41.754 39.847 38.490 37.667 35.744 33.588 33.107 32.255 29.422 28.085 28.440 26.663 23.644 23.693 24.000 21.052 18.868 20.484 19.810 16.048 16.196 18.307 16.096 12.627 13.444 13.353 11.976 14.284 15.563 17.048 14.070 14.281 10.867  9.595 12.612 11.806  8.599 11.199 12.845 10.140 11.098 14.586 13.927 13.725 17.113 17.796 21.056 22.265 22.779 21.518 18.038 18.224 19.094 16.053 13.814 16.320 15.993 12.308 13.584 16.322 14.988 12.226 15.541 17.135 16.303 17.597 20.423 21.429 21.695 23.856 25.894 26.824 28.055 30.511 29.289 28.013 24.237 23.687 25.598 23.882 20.343 21.961 23.635 20.457 18.876 22.274 22.293 21.021 17.597 19.196 20.941 20.318 22.703 24.342 25.533 28.131 29.743 29.206 28.355 25.906 25.123 23.378 20.727 20.744 24.529 24.659 22.104 19.990 16.923 14.675 13.356  9.611 10.159 11.688  9.228  6.382  9.561 10.914  8.434  8.943 12.589 12.998 12.082 14.394 17.185 17.046 17.334 20.277 21.919 21.815 23.173 25.813 29.434 31.626 32.013 34.953 36.636 38.217 40.249 41.596 43.707
 49.786 48.000 45.026 43.856 40.984 39.031 37.204 34.761 33.870 36.022 34.160 30.759 32.336 33.986 30.886 28.898 31.879 31.633 28.003 29.087 31.981 29.880 27.151 29.936 31.344 28.144 26.965 30.070 29.041 25.709 25.424 28.257 30.707 30.199 33.463 35.198 35.719 38.651 38.028 40.550 41.493 43.362 46.146 47.111 46.334 43.132 40.449 38.715 35.258 32.368 29.750 27.445 27.422 31.233 31.449 29.495 31.818 34.925 34.700 37.435 37.953 41.346 40.130 39.340 36.737 34.843 35.093 33.428 30.612 30.224 30.348 27.332 25.281 26.981 26.334 22.867 21.791 23.808 23.703 21.360 21.387 24.548 24.221 21.477 22.803 21.657 18.668 21.108 22.300 18.890 18.206 21.777 21.716 18.495 19.944 23.266 21.949 19.642 22.644 25.313 23.697 23.172 26.795 28.174 26.611 27.656 31.138 31.225 30.649 26.976 26.151 24.516 22.795 21.210 20.168 18.472 16.777 15.637 14.355 12.417 10.921  9.978  8.651  6.323  5.132  5.413  3.856  0.000  3.868  5.557  5.262  6.671  8.978 10.127 13.472 15.560 18.922 21.779 24.905 27.163 27.389 23.668 24.064 27.088 25.142 22.502 25.540 27.531 25.088 24.679 28.495 28.741 29.956 32.365 32.346 34.826 32.416 29.798 32.520 33.705 30.257 29.713 33.218 32.511 29.323 31.520 34.263 32.419 29.232 26.082 26.884 29.647 30.059 30.895 32.768 34.533 38.151 40.963 43.130 46.248 46.836 46.355 44.002 40.691 40.760 38.713 40.143 39.147 40.410 40.466 38.094 35.686 32.494 31.457 28.635 30.767 31.812 34.628 36.212 36.658 35.659 39.316 39.503 37.356 39.367 38.349 36.587 34.069 31.413 31.879 33.573 36.837 38.699 42.189 44.495 47.256 46.270 47.591 45.320 46.060 44.295 44.381 43.108 44.242 43.593 45.773 46.550 49.827 51.574 54.196 54.916 52.095 54.357 56.169 53.063 52.371 55.967 55.627 52.719 54.729 57.746 55.953 53.824 50.673 47.283 46.224 42.943 42.905 40.527 40.653 38.988 39.836 42.334 43.696 45.825 49.111 47.958 45.073 47.501 49.841 47.272 46.545 50.237 50.811 48.372 50.141 53.597 53.910 51.007 49.698 46.353 44.749 41.267 40.120 37.083 35.521 36.632 34.340 33.430 34.749 37.774 39.674 37.232 37.841 41.526 41.104 38.728 41.121 43.911 42.081 41.723 45.378 46.404 44.289 45.706 49.201 49.143 49.396 47.294 48.542 48.455 50.009 49.472 51.321 52.910 53.095 54.151 54.611 53.014 56.404 57.782 55.246 56.601 55.138 54.974 52.809 50.195 47.878 47.523 44.730 44.782 41.708 39.178 35.963 34.176 31.318 28.966 27.999 29.202 32.646 34.490 38.100 39.736 43.095 44.192 47.956 48.309 50.621 49.098 51.245 49.930 46.327 47.097 48.672 45.594 43.392 45.809 45.693 41.915 42.253 44.874 42.658 39.889 42.459 43.216 39.787 38.282 35.082 32.101 30.764 34.049 34.241 31.041 32.575 35.681 33.980 32.330 35.742 37.181 34.796 35.779 39.317 38.978 36.287 36.874 35.198 35.046 36.529 36.111 39.484 39.014 42.050 43.404 46.534 46.252 44.621 42.852 41.313 40.376 38.654 36.519 35.756 34.902 32.286 30.770 30.822 29.205 26.323 25.958 26.066 23.384 21.077 22.122 21.405 17.814 17.426 19.003 16.823 13.238 13.917 14.268 13.011 15.493 17.533 19.423 16.604 16.022 12.349 11.752 14.108 12.297  9.185 11.904 12.359  9.090 10.830 13.683 12.210 12.625 16.075 17.407 20.647 22.413 23.273 22.586 18.911 18.863 20.415 17.730 15.048 17.705 18.147 14.570 15.165 18.374 17.697 14.850 17.932 20.052 19.372 20.153 23.022 24.428 24.519 26.362 28.655 29.754 30.660 33.114 31.619 30.286 26.561 25.778 27.295 25.585 22.016 23.164 24.585 21.399 19.470 22.481 22.374 20.615 17.247 19.118 21.363 21.417 24.251 26.105 27.733 30.269 31.532 31.090 29.819 27.020 25.968 23.806 21.521 21.066 24.839 25.545 23.073 21.458 18.454 16.746 15.311 11.494 12.497 14.697 12.433  9.777 13.032 14.679 12.256 12.540 16.275 16.728 15.465 17.727 20.713 20.355 20.306 23.421 25.153 24.680 25.895 28.777 32.286 34.674 35.297 38.285 40.117 41.714 43.786 45.135 47.222
 51.532 49.730 46.669 45.304 42.479 40.358 38.650 36.128 34.861 36.905 35.288 31.746 32.902 34.606 31.678 29.329 32.018 31.955 28.214 28.838 31.674 29.697 26.646 29.054 30.589 27.400 25.771 28.637 27.747 24.193 23.545 26.200 28.556 28.426 31.881 33.951 34.722 37.872 37.606 40.277 41.532 43.563 46.345 47.124 46.081 42.748 40.059 38.033 34.560 31.424 29.144 26.980 27.469 31.219 31.230 29.646 32.253 35.105 34.842 37.767 38.230 41.683 40.607 40.163 37.636 35.418 35.785 34.491 31.472 30.833 31.341 28.533 26.166 27.926 27.768 24.366 22.839 24.848 25.236 22.952 22.450 25.477 24.912 21.954 22.847 21.221 18.557 21.245 21.820 18.199 18.235 21.689 21.021 17.989 20.105 23.090 21.353 19.529 22.914 25.119 23.289 23.360 27.065 28.014 26.618 28.163 31.432 31.289 31.122 27.590 27.289 25.807 24.561 22.688 21.191 20.004 18.622 16.766 15.350 14.307 12.696 10.656  9.805  8.778  6.321  5.009  5.451  3.868  0.000  3.870  5.369  5.073  6.247  8.618 12.125 14.975 18.204 21.193 24.020 26.299 26.009 22.263 23.140 25.869 23.512 21.215 24.532 26.059 23.429 23.540 27.328 27.172 28.123 30.806 30.728 33.504 31.401 28.657 31.407 32.982 29.757 29.042 32.684 32.386 29.273 31.320 34.330 32.871 29.663 26.609 27.898 30.587 30.998 31.459 33.332 34.809 38.417 41.013 43.054 46.113 46.419 45.631 43.245 40.081 40.377 38.561 40.314 39.616 41.195 41.580 39.440 37.306 34.228 33.548 30.926 33.190 34.111 36.926 38.754 39.061 37.798 41.390 41.463 39.070 40.851 39.630 37.739 35.056 32.540 33.354 34.997 38.331 40.030 43.557 45.744 48.619 47.898 49.450 47.373 48.359 46.736 47.052 45.946 47.201 46.562 48.614 49.494 52.752 54.478 57.017 57.584 54.653 56.780 58.542 55.372 54.558 58.088 57.673 54.644 56.580 59.551 57.615 55.410 52.267 48.978 48.163 44.996 45.225 42.969 43.344 41.888 42.727 45.118 46.552 48.651 51.856 50.633 47.646 49.997 52.276 49.578 48.748 52.413 52.890 50.282 52.005 55.486 55.720 52.677 51.466 48.073 46.707 43.334 42.446 39.460 38.141 39.289 36.945 36.216 37.771 40.875 42.645 40.035 40.638 44.299 43.699 41.186 43.598 46.314 44.268 43.850 47.560 48.429 46.112 47.546 51.112 51.270 51.746 49.833 51.216 51.315 52.982 52.389 54.124 55.653 55.894 56.869 57.364 55.661 59.017 60.335 57.671 58.851 57.199 57.035 55.046 52.333 49.866 49.267 46.293 46.058 42.996 40.692 37.439 35.925 33.109 31.044 30.295 31.190 34.530 36.134 39.715 41.059 44.359 45.738 49.499 49.993 52.223 50.543 52.792 51.715 48.036 48.678 50.472 47.544 45.164 47.599 47.752 43.990 44.131 46.908 44.913 42.008 44.512 45.524 42.210 40.726 37.675 34.520 33.400 36.659 36.542 33.300 34.996 37.924 35.928 34.343 37.825 38.992 36.392 37.496 40.955 40.332 37.441 37.856 36.072 35.529 36.881 36.102 39.411 38.682 41.500 42.664 45.693 45.611 44.259 42.346 40.589 39.916 38.394 35.967 35.129 34.679 32.074 30.174 30.415 29.222 26.105 25.452 26.044 23.661 20.868 21.926 21.880 18.295 17.279 19.263 17.777 13.981 13.593 13.040 10.946 12.796 15.188 17.047 14.293 13.031  9.407  9.280 11.042  8.699  6.033  9.229  9.483  6.904  9.590 12.217 11.494 12.789 16.537 18.286 21.807 23.368 23.698 23.234 19.771 18.995 20.349 18.088 14.949 16.893 17.550 13.874 13.609 16.700 16.359 13.117 15.643 18.217 17.556 17.691 20.598 22.408 22.290 23.742 26.282 27.572 28.122 30.521 28.792 27.495 23.837 23.033 24.195 22.381 18.883 19.878 21.040 17.822 15.888 18.797 18.561 16.775 13.447 15.510 17.707 17.971 21.004 23.103 24.977 27.589 28.537 28.011 26.486 23.524 22.509 20.354 18.340 18.077 21.819 22.646 20.529 18.929 16.341 15.274 14.650 11.133 13.209 14.921 12.078 10.509 14.211 15.111 12.751 14.111 17.596 17.441 16.675 19.445 21.957 21.355 21.914 25.100 26.350 25.968 27.664 30.471 34.006 36.381 36.837 39.899 41.553 43.233 45.203 46.555 48.663
 50.045 48.357 45.300 44.060 41.460 39.554 38.171 35.936 34.707 36.406 34.568 31.151 32.232 33.547 30.458 28.250 30.753 30.308 26.519 27.302 29.822 27.520 24.576 27.018 28.168 24.773 23.364 26.088 24.825 21.316 20.541 23.117 25.721 25.544 28.959 30.887 31.814 34.975 34.763 37.570 38.784 40.905 43.545 44.175 43.055 39.762 36.925 34.851 31.296 28.156 25.794 23.857 24.279 27.996 28.255 26.855 29.337 32.202 32.234 35.313 36.075 39.649 38.862 38.409 36.150 33.804 33.833 32.695 29.828 28.805 29.169 26.611 23.995 25.423 25.421 22.187 20.327 22.003 22.518 20.086 19.241 22.156 21.391 18.435 19.354 17.769 15.267 18.259 18.945 15.507 15.859 19.480 19.076 16.457 18.723 21.819 20.519 19.114 22.440 24.716 23.400 23.692 27.213 28.412 27.492 28.938 32.080 32.329 32.380 28.944 28.585 26.648 25.589 24.190 22.356 20.775 19.970 18.400 16.254 15.157 14.486 12.317 10.331  9.914  8.722  6.077  5.024  5.557  3.870  0.000  3.872  5.417  5.010  5.994  9.795 12.452 15.320 18.554 21.279 23.228 22.982 19.180 19.755 22.434 20.139 17.612 20.822 22.459 19.862 19.790 23.593 23.600 24.651 27.215 27.227 29.905 27.686 25.039 27.893 29.357 26.110 25.588 29.264 28.894 25.915 28.153 31.105 29.668 26.584 23.581 24.957 27.443 27.648 27.900 29.673 31.046 34.639 37.199 39.247 42.290 42.606 41.843 39.488 36.321 36.667 34.918 36.730 36.156 37.772 38.305 36.210 34.231 31.174 30.718 28.249 30.559 31.350 34.169 36.240 36.502 35.082 38.624 38.510 35.988 37.667 36.418 34.506 31.714 29.182 30.170 31.682 35.017 36.597 40.130 42.259 45.193 44.606 46.304 44.378 45.554 44.095 44.628 43.749 45.107 44.461 46.346 47.375 50.616 52.287 54.712 55.108 52.069 54.077 55.772 52.545 51.643 55.118 54.635 51.525 53.424 56.354 54.329 52.090 48.947 45.721 45.060 41.981 42.426 40.300 40.922 39.720 40.549 42.825 44.398 46.523 49.608 48.240 45.190 47.532 49.685 46.845 46.009 49.665 49.994 47.288 49.059 52.528 52.640 49.513 48.306 44.873 43.651 40.357 39.673 36.734 35.663 36.882 34.566 34.133 35.980 39.243 40.951 38.156 38.571 42.220 41.555 38.835 41.142 43.868 41.698 41.102 44.830 45.676 43.194 44.533 48.162 48.428 49.099 47.346 48.812 49.134 50.978 50.398 52.011 53.437 53.676 54.505 54.999 53.166 56.481 57.744 54.962 56.001 54.206 54.088 52.236 49.417 46.873 46.098 43.022 42.633 39.551 37.353 34.079 32.735 29.982 28.165 27.565 28.198 31.446 32.923 36.495 37.710 41.018 42.546 46.309 46.961 49.230 47.568 49.966 48.981 45.268 45.995 47.957 45.071 42.695 45.297 45.579 41.857 42.077 45.028 43.144 40.299 42.970 44.148 40.885 39.703 36.687 33.409 32.153 35.220 34.962 31.548 33.088 35.924 33.787 31.996 35.419 36.531 33.731 34.694 38.150 37.501 34.465 34.654 32.698 32.014 33.229 32.362 35.632 34.863 37.687 38.865 41.918 41.829 40.469 38.608 36.829 36.103 34.611 32.210 31.321 30.852 28.283 26.366 26.578 25.407 22.286 21.617 22.257 19.899 17.042 18.213 18.306 14.691 13.703 16.021 14.733 10.949 10.367  9.551  7.632  9.983 12.083 14.256 11.857 11.101  7.306  7.819 10.529  8.798  6.907 10.610 11.894 10.051 12.374 15.380 15.099 16.071 19.789 21.135 24.633 25.900 26.059 25.125 21.779 21.248 22.043 19.451 16.698 18.435 18.333 14.490 14.699 17.172 16.053 12.519 14.898 16.940 15.528 15.820 19.113 20.439 19.932 21.788 24.425 25.256 25.851 28.556 27.220 26.339 22.601 22.398 23.708 21.470 18.205 19.894 20.835 17.320 16.168 19.378 18.695 16.987 13.337 14.544 16.658 16.460 19.188 20.780 22.526 24.893 26.162 25.942 24.738 22.079 20.855 18.775 16.208 15.925 19.715 20.144 17.674 15.931 13.004 11.581 10.816  7.333  9.716 11.339  8.667  7.630 11.452 12.424 10.859 12.549 15.678 15.871 15.870 18.375 20.679 20.649 21.551 24.360 25.665 25.846 27.541 29.992 33.673 35.706 35.784 38.641 40.008 41.496 43.397 44.682 46.757
 51.544 49.929 46.965 45.958 43.375 41.665 40.218 38.067 37.141 38.912 36.855 33.561 34.948 36.171 32.916 30.999 33.660 32.992 29.263 30.376 32.829 30.327 27.615 30.240 31.148 27.637 26.542 29.229 27.656 24.260 23.353 25.708 28.594 28.450 31.796 33.522 34.528 37.602 37.260 40.079 41.058 43.112 45.642 46.279 45.262 42.095 39.125 37.154 33.525 30.493 27.901 26.173 26.177 29.891 30.551 29.058 31.197 34.276 34.571 37.611 38.582 42.169 41.403 40.680 38.455 36.318 36.125 34.741 32.107 31.126 31.087 28.463 26.003 27.156 26.752 23.547 21.920 23.310 23.313 20.522 19.932 22.860 21.954 19.286 20.766 19.680 17.218 20.325 21.533 18.371 18.453 22.226 22.270 19.671 21.576 24.907 23.877 22.226 25.339 27.896 26.659 26.604 30.111 31.529 30.427 31.602 34.912 35.209 34.955 31.386 30.675 28.731 27.228 25.929 24.546 22.655 21.436 20.332 18.484 16.689 15.825 14.454 12.415 10.847 10.052  8.659  6.337  5.262  5.369  3.872  0.000  3.878  5.596  5.218  8.357 10.364 13.714 16.623 19.697 21.989 22.245 18.561 19.048 22.168 20.383 17.912 21.063 23.148 21.067 20.880 24.634 25.165 26.008 28.201 27.830 30.252 27.972 25.135 27.659 28.957 25.569 24.757 28.257 27.752 24.491 26.529 29.420 27.813 24.572 21.465 22.667 25.448 26.061 26.767 28.910 30.703 34.420 37.238 39.127 42.370 42.740 42.188 39.633 36.284 36.230 34.138 35.668 34.747 36.282 36.562 34.481 32.348 29.392 28.856 26.440 28.992 30.195 33.253 35.285 35.933 34.854 38.472 38.177 35.898 37.778 36.797 35.075 32.309 29.500 30.276 31.509 34.681 36.123 39.523 41.520 44.237 43.560 45.046 42.923 43.995 42.289 42.775 41.689 43.207 42.819 44.909 46.066 49.400 50.931 53.388 53.868 50.888 53.073 54.618 51.330 50.684 54.195 53.554 50.575 52.700 55.533 53.470 51.441 48.170 44.948 44.058 40.829 41.112 38.734 39.289 38.003 39.133 41.647 43.395 45.720 48.821 47.303 44.436 47.008 49.038 46.193 45.650 49.362 49.562 47.024 49.024 52.415 52.394 49.354 47.881 44.407 42.962 39.560 38.629 35.475 34.148 35.035 32.474 31.760 33.543 36.677 38.221 35.438 36.130 39.732 38.919 36.368 38.891 41.475 39.290 38.975 42.722 43.434 41.104 42.683 46.224 46.514 47.046 45.257 46.846 47.066 48.780 48.039 49.661 51.167 51.500 52.521 53.208 51.573 54.993 56.106 53.353 54.419 52.710 52.378 50.438 47.785 45.192 44.610 41.636 41.463 38.543 36.321 33.234 31.904 29.366 27.495 26.411 26.966 30.160 31.538 35.036 36.305 39.516 40.861 44.610 44.993 47.130 45.374 47.582 46.550 42.855 43.431 45.257 42.374 39.932 42.377 42.613 38.859 38.964 41.823 39.923 36.998 39.568 40.719 37.464 36.167 33.191 29.898 28.798 31.950 31.635 28.323 30.067 32.879 30.758 29.199 32.717 33.771 31.145 32.349 35.766 35.080 32.217 32.746 31.122 30.736 32.346 31.846 35.315 34.948 37.962 39.486 42.734 42.736 41.283 39.731 37.899 36.817 35.441 33.320 32.134 31.351 29.072 27.258 26.943 25.659 22.923 21.996 22.028 19.799 17.210 17.707 17.297 13.918 12.819 14.288 12.656  8.894  8.914  9.514  8.983 12.145 14.548 17.233 15.265 14.475 10.675 11.637 14.274 12.133 10.339 13.985 14.635 12.235 14.768 17.510 16.438 17.464 21.055 22.533 25.841 27.513 28.144 27.317 23.756 23.540 24.720 21.995 19.313 21.478 21.526 17.718 18.103 20.800 19.688 16.263 18.739 20.680 19.085 19.432 22.835 23.998 23.278 25.258 27.990 28.590 29.110 31.986 30.765 30.043 26.318 26.202 27.403 25.050 21.883 23.490 24.200 20.609 19.475 22.432 21.453 19.242 15.532 16.449 19.117 19.345 22.197 23.522 25.466 27.501 28.765 28.903 27.608 24.888 23.225 20.720 18.181 17.127 20.829 21.645 18.857 17.739 14.505 13.080 11.346  7.807  9.660 12.397 10.752  9.069 12.553 14.492 13.284 14.100 17.368 18.263 18.016 20.012 22.725 23.009 23.431 26.136 27.883 28.026 29.300 31.800 35.475 37.482 37.644 40.372 41.813 43.134 45.099 46.338 48.358
 54.895 53.228 50.222 49.069 46.400 44.501 42.943 40.596 39.461 41.361 39.543 36.109 37.309 38.752 35.662 33.476 36.052 35.657 31.879 32.640 35.181 32.877 29.913 32.257 33.379 29.937 28.439 30.956 29.572 25.982 24.721 26.838 29.633 29.909 33.438 35.479 36.679 39.918 39.831 42.719 43.914 46.041 48.601 49.152 47.970 44.711 41.759 39.580 35.951 32.728 30.415 28.781 29.141 32.812 33.300 32.008 34.345 37.265 37.465 40.577 41.417 44.999 44.205 43.682 41.384 39.120 39.127 37.881 35.074 34.106 34.327 31.713 29.177 30.476 30.263 27.022 25.286 26.771 26.958 24.216 23.459 26.312 25.271 22.519 23.753 22.355 20.125 23.323 24.093 20.738 21.199 24.846 24.397 21.768 24.019 27.105 25.619 24.070 27.429 29.679 28.050 28.222 31.872 32.899 31.617 33.127 36.392 36.312 36.144 32.594 32.177 30.600 29.175 27.438 26.088 24.663 23.187 21.616 20.181 18.759 17.236 15.585 14.377 12.838 10.914  9.840  8.859  6.671  5.073  5.417  3.878  0.000  3.863  5.555  8.120 10.931 14.436 17.084 19.970 22.646 22.507 18.926 20.136 23.107 21.059 19.174 22.645 24.329 22.261 22.695 26.375 26.610 27.016 29.399 28.733 31.408 29.516 26.414 28.738 30.446 27.286 26.041 29.551 29.488 26.142 27.763 30.922 29.663 26.303 23.287 24.854 27.759 28.667 29.296 31.625 33.342 37.081 39.793 41.472 44.738 44.837 44.052 41.358 38.097 38.070 36.040 37.734 36.898 38.685 39.095 37.246 35.243 32.466 32.102 29.829 32.526 33.839 36.956 39.023 39.718 38.633 42.239 41.888 39.567 41.365 40.317 38.569 35.736 32.981 33.891 35.050 38.205 39.503 42.860 44.712 47.395 46.858 48.374 46.273 47.406 45.636 46.173 45.014 46.632 46.367 48.523 49.725 53.081 54.566 57.026 57.507 54.529 56.731 58.202 54.877 54.282 57.768 57.033 54.057 56.222 58.987 56.833 54.850 51.544 48.394 47.548 44.328 44.657 42.223 42.815 41.528 42.769 45.345 47.131 49.485 52.587 51.041 48.204 50.799 52.798 49.928 49.414 53.121 53.270 50.712 52.728 56.109 56.034 52.959 51.470 47.971 46.575 43.197 42.285 39.085 37.729 38.466 35.767 34.915 36.671 39.687 41.073 38.288 39.213 42.751 41.754 39.310 41.989 44.411 42.111 41.981 45.747 46.256 43.920 45.673 49.179 49.618 50.176 48.456 50.162 50.367 52.003 51.137 52.726 54.273 54.701 55.820 56.622 55.062 58.510 59.533 56.755 57.752 55.997 55.542 53.656 51.060 48.368 47.748 44.726 44.462 41.654 39.593 36.583 35.423 32.983 31.214 30.073 30.484 33.580 34.758 38.167 39.241 42.320 43.760 47.473 47.771 49.728 47.771 49.884 49.015 45.301 45.618 47.478 44.742 42.108 44.363 44.761 41.016 40.811 43.643 41.896 38.782 41.098 42.368 39.226 37.695 34.891 31.549 30.850 34.108 33.565 30.432 32.508 35.159 32.875 31.652 35.270 36.050 33.456 34.964 38.247 37.280 34.419 35.064 33.605 33.037 34.752 34.095 37.581 37.150 40.003 41.473 44.683 44.933 43.730 42.141 40.084 39.148 38.010 35.704 34.352 33.863 31.704 29.561 29.246 28.350 25.548 24.245 24.519 22.666 19.757 19.944 19.992 16.838 15.047 16.373 15.341 11.667 10.742 10.834  9.675 12.194 15.295 18.047 16.187 14.486 10.801 12.289 13.997 11.015  9.843 13.415 13.140 11.043 14.272 16.334 15.217 17.032 20.683 22.731 26.132 27.994 28.524 28.178 24.646 23.908 25.376 23.107 19.982 21.853 22.474 18.744 18.343 21.216 20.724 17.182 19.221 21.718 20.385 20.067 23.386 25.071 24.225 25.687 28.662 29.559 29.663 32.420 30.837 30.044 26.447 26.100 26.815 24.490 21.390 22.505 22.879 19.369 17.992 20.489 19.345 16.740 13.201 14.448 17.470 18.399 21.667 23.345 25.718 27.788 28.550 28.642 26.872 23.801 22.011 19.214 17.264 15.986 19.592 20.987 18.629 17.922 15.200 14.708 13.670 10.573 13.108 15.578 13.550 12.403 16.076 17.580 16.096 17.310 20.640 21.082 20.727 23.097 25.702 25.593 26.124 29.068 30.569 30.458 31.954 34.623 38.241 40.426 40.697 43.559 45.043 46.482 48.425 49.690 51.727
 54.683 53.048 49.982 48.724 46.196 44.267 42.951 40.688 39.301 40.950 39.227 35.771 36.625 37.923 34.923 32.562 34.818 34.403 30.578 31.063 33.394 31.086 27.981 30.025 31.066 27.611 25.896 28.133 26.730 23.056 21.487 23.407 26.189 26.720 30.331 32.546 33.967 37.339 37.539 40.557 41.968 44.235 46.732 47.090 45.688 42.362 39.388 36.993 33.366 29.993 27.951 26.518 27.257 30.810 31.197 30.268 32.758 35.443 35.702 38.976 39.871 43.513 42.941 42.681 40.564 38.027 37.993 37.102 34.226 32.940 33.404 31.071 28.250 29.472 29.702 26.617 24.471 25.833 26.467 23.833 22.581 25.229 23.997 21.114 21.934 20.181 18.340 21.708 22.015 18.690 19.784 23.285 22.516 20.283 22.977 25.797 24.252 23.251 26.761 28.692 27.196 27.861 31.425 32.279 31.370 33.143 36.170 36.151 36.380 33.002 32.909 31.203 30.213 28.541 26.713 25.437 24.468 22.599 20.734 19.852 18.724 16.416 15.015 14.421 12.481 10.280  9.840  8.978  6.247  5.010  5.596  3.863  0.000  3.872  6.765 10.297 13.211 16.173 18.626 20.995 20.340 16.679 18.128 20.705 18.246 16.536 20.154 21.418 19.143 19.930 23.553 23.464 23.746 26.338 25.761 28.656 26.951 23.869 26.342 28.309 25.355 24.179 27.837 28.056 24.943 26.620 29.924 28.990 25.769 22.904 24.861 27.483 28.143 28.283 30.434 31.781 35.444 37.912 39.545 42.695 42.601 41.572 38.936 35.835 36.097 34.364 36.376 35.907 37.926 38.692 37.009 35.309 32.593 32.570 30.482 33.170 34.212 37.234 39.550 40.025 38.625 42.127 41.679 39.100 40.646 39.398 37.528 34.567 31.991 33.234 34.363 37.580 38.753 42.154 43.936 46.770 46.485 48.270 46.426 47.821 46.301 47.085 46.203 47.875 47.521 49.451 50.735 54.034 55.524 57.869 58.154 55.050 57.055 58.511 55.149 54.361 57.761 57.003 53.884 55.910 58.652 56.389 54.285 51.035 47.985 47.431 44.380 45.015 42.805 43.673 42.653 43.777 46.153 47.981 50.261 53.249 51.647 48.673 51.141 53.078 50.079 49.416 53.073 53.135 50.391 52.329 55.731 55.591 52.378 51.032 47.513 46.398 43.169 42.582 39.517 38.503 39.405 36.790 36.284 38.322 41.499 42.847 39.887 40.605 44.130 43.067 40.390 42.937 45.368 42.901 42.546 46.331 46.788 44.209 45.832 49.428 50.034 50.860 49.342 51.114 51.565 53.394 52.565 54.027 55.459 55.881 56.811 57.561 55.812 59.178 60.189 57.279 58.095 56.138 55.781 54.097 51.343 48.553 47.643 44.444 43.866 41.019 39.163 36.085 35.171 32.743 31.286 30.490 30.627 33.610 34.609 37.998 38.813 41.877 43.612 47.314 47.865 49.837 47.839 50.151 49.483 45.715 46.060 48.176 45.553 42.857 45.266 45.894 42.205 41.986 45.020 43.463 40.357 42.763 44.259 41.213 39.915 37.197 33.732 32.996 36.085 35.340 32.069 34.048 36.553 34.047 32.666 36.231 36.852 33.983 35.388 38.620 37.497 34.398 34.699 32.984 32.009 33.439 32.399 35.747 35.016 37.661 38.915 42.007 42.361 41.367 39.643 37.454 36.760 35.751 33.216 31.863 31.719 29.542 27.124 27.045 26.494 23.487 22.035 22.816 21.195 17.914 18.293 19.019 15.895 13.721 15.698 15.376 11.726  9.766  8.567  6.503  8.512 11.819 14.649 13.151 11.137  7.667 10.025 11.530  8.630  8.608 12.372 12.625 11.545 14.795 16.966 16.691 18.614 22.390 24.344 27.912 29.400 29.460 28.955 25.653 24.626 25.616 23.454 20.326 21.624 21.957 18.208 17.544 19.908 19.267 15.498 16.948 19.408 17.779 17.029 20.477 22.185 21.012 22.341 25.497 26.307 26.175 29.004 27.464 26.915 23.378 23.343 23.884 21.284 18.430 19.817 19.878 16.213 15.366 17.952 16.461 13.972 10.235 11.033 13.938 14.736 17.966 19.566 22.036 24.056 24.745 24.894 23.130 20.124 18.285 15.577 13.490 12.449 16.137 17.334 15.115 14.274 11.823 11.846 11.642  9.148 12.474 14.249 11.963 11.930 15.658 16.529 15.434 17.398 20.327 20.439 20.701 23.271 25.414 25.354 26.436 29.247 30.402 30.599 32.429 34.870 38.548 40.564 40.548 43.370 44.594 46.024 47.851 49.090 51.129
 53.762 52.259 49.263 48.242 45.900 44.256 43.147 41.157 39.994 41.429 39.412 36.143 37.141 38.091 34.886 32.836 35.060 34.224 30.441 31.275 33.326 30.669 27.847 30.058 30.644 27.001 25.727 27.858 25.977 22.494 20.851 22.598 25.740 26.145 29.608 31.511 33.042 36.315 36.427 39.518 40.719 42.987 45.306 45.576 44.213 41.019 37.872 35.553 31.843 28.591 26.318 25.186 25.570 29.064 29.890 29.022 31.174 33.989 34.622 37.949 39.185 42.898 42.543 42.096 40.202 37.728 37.312 36.381 33.781 32.266 32.371 30.202 27.335 28.138 28.245 25.350 23.132 24.055 24.490 21.603 20.235 22.742 21.279 18.621 19.790 18.434 16.785 20.367 21.105 18.180 19.259 22.900 22.660 20.740 23.220 26.246 25.230 24.322 27.606 29.785 28.733 29.282 32.688 33.897 33.214 34.707 37.753 38.085 38.264 34.867 34.498 32.443 31.340 30.079 28.265 26.528 25.749 24.339 22.136 20.853 20.254 18.270 16.151 15.411 14.350 12.040 10.423 10.127  8.618  5.994  5.218  5.555  3.872  0.000  3.857  6.875  9.760 12.921 15.548 17.779 17.550 13.833 14.837 17.722 15.693 13.688 17.162 18.898 17.006 17.456 21.065 21.514 21.827 24.032 23.339 25.946 24.027 20.933 23.339 25.051 21.940 20.805 24.419 24.438 21.270 23.070 26.276 25.223 22.027 19.133 21.076 23.659 24.337 24.544 26.805 28.310 32.030 34.630 36.208 39.459 39.449 38.604 35.896 32.661 32.725 30.834 32.719 32.151 34.131 34.873 33.215 31.561 28.917 29.043 27.132 29.948 31.075 34.190 36.660 37.286 35.951 39.427 38.746 36.215 37.786 36.675 34.911 31.904 29.178 30.424 31.289 34.397 35.405 38.729 40.404 43.168 42.928 44.710 42.889 44.372 42.872 43.798 43.008 44.820 44.576 46.459 47.909 51.222 52.599 54.863 55.057 51.911 53.905 55.238 51.816 51.088 54.456 53.579 50.472 52.577 55.239 52.904 50.883 47.577 44.579 44.023 40.977 41.695 39.480 40.504 39.653 40.899 43.280 45.287 47.670 50.558 48.782 45.864 48.426 50.198 47.105 46.588 50.251 50.139 47.421 49.506 52.847 52.552 49.335 47.859 44.301 43.182 39.974 39.424 36.312 35.381 36.180 33.499 33.118 35.349 38.576 39.803 36.718 37.389 40.864 39.700 36.939 39.478 41.851 39.297 38.918 42.712 43.104 40.473 42.117 45.717 46.403 47.309 45.899 47.778 48.354 50.259 49.381 50.750 52.130 52.584 53.478 54.306 52.551 55.923 56.825 53.850 54.577 52.562 52.150 50.525 47.772 44.914 43.969 40.753 40.173 37.390 35.599 32.610 31.840 29.595 28.330 27.421 27.293 30.146 30.987 34.323 35.072 38.101 39.851 43.545 44.096 46.053 44.049 46.397 45.759 41.979 42.351 44.529 41.927 39.231 41.721 42.410 38.748 38.577 41.706 40.218 37.160 39.679 41.278 38.276 37.211 34.541 31.002 30.192 33.117 32.252 28.891 30.789 33.198 30.604 29.137 32.671 33.238 30.284 31.661 34.874 33.739 30.604 30.874 29.171 28.251 29.777 28.889 32.324 31.804 34.595 36.076 39.310 39.667 38.570 37.075 34.879 33.907 32.957 30.642 29.094 28.706 26.724 24.398 23.966 23.333 20.575 18.967 19.394 17.881 14.717 14.751 15.328 12.367 10.029 11.858 11.665  8.148  5.927  5.356  5.016  8.357 11.259 14.589 13.665 12.400  9.080 11.617 13.881 11.645 11.501 15.368 16.137 14.816 17.763 20.289 19.838 21.375 25.112 26.768 30.240 31.707 31.925 31.081 27.720 27.109 27.918 25.384 22.596 24.108 23.959 20.127 20.048 22.173 20.935 17.170 18.739 20.608 18.379 17.991 21.690 22.801 21.299 23.112 26.262 26.528 26.506 29.650 28.574 28.412 24.837 25.291 26.036 23.158 20.532 22.428 22.383 18.584 18.300 21.033 19.261 16.812 13.028 12.851 15.735 16.161 18.979 19.873 22.191 23.773 24.846 25.459 24.057 21.419 19.243 16.503 13.848 12.322 15.920 16.838 13.964 13.368 10.268  9.824  8.737  6.552  9.826 12.055 10.720 10.833 14.182 15.579 15.285 16.925 19.576 20.314 20.935 23.003 25.187 25.704 26.733 29.191 30.629 31.200 32.774 34.969 38.727 40.466 40.224 42.804 43.857 45.041 46.849 48.010 49.987
 56.478 55.078 52.133 51.244 49.034 47.534 46.545 44.673 43.565 44.889 42.781 39.595 40.577 41.358 38.102 36.150 38.251 37.228 33.480 34.349 36.164 33.353 30.635 32.718 33.011 29.294 28.124 29.914 27.734 24.359 22.295 23.485 26.861 27.596 31.012 32.858 34.706 37.992 38.269 41.481 42.647 44.965 47.084 47.156 45.677 42.577 39.281 36.862 33.116 29.869 27.682 27.026 27.351 30.651 31.795 31.205 33.129 35.897 36.854 40.273 41.753 45.514 45.376 44.914 43.207 40.702 40.058 39.212 36.775 35.047 34.995 33.023 30.089 30.564 30.686 27.994 25.670 26.205 26.543 23.473 21.914 24.120 22.293 19.930 21.243 20.107 18.971 22.703 23.481 20.888 22.221 25.809 25.666 24.054 26.569 29.555 28.670 27.941 31.187 33.334 32.385 33.013 36.373 37.592 36.984 38.483 41.503 41.860 42.068 38.674 38.277 36.186 35.024 33.813 32.051 30.242 29.423 28.098 25.915 24.519 23.905 22.039 19.902 18.982 17.958 15.826 14.061 13.472 12.125  9.795  8.357  8.120  6.765  3.857  0.000  3.877  6.718  9.582 12.133 14.706 14.558 11.050 12.475 15.498 13.845 12.458 15.937 17.709 16.494 17.300 20.600 21.372 21.132 22.983 21.732 24.206 22.564 19.176 21.113 22.982 20.035 18.366 21.838 22.167 18.861 20.212 23.588 22.842 19.574 16.830 19.172 21.817 22.902 23.134 25.745 27.361 31.114 33.730 34.947 38.327 38.098 37.222 34.272 31.009 30.821 28.807 30.689 30.086 32.302 33.150 31.823 30.397 28.096 28.593 27.088 30.184 31.545 34.811 37.467 38.339 37.111 40.516 39.499 37.025 38.534 37.549 35.921 32.838 30.023 31.365 31.804 34.703 35.329 38.464 39.815 42.414 42.387 44.178 42.414 44.060 42.514 43.666 42.906 44.995 45.026 46.920 48.619 51.960 53.140 55.301 55.387 52.206 54.201 55.292 51.767 51.180 54.468 53.335 50.268 52.513 54.982 52.465 50.619 47.222 44.392 43.878 40.864 41.719 39.440 40.684 40.039 41.553 44.002 46.261 48.792 51.552 49.538 46.743 49.436 50.965 47.748 47.455 51.100 50.719 48.036 50.312 53.547 53.000 49.764 48.108 44.503 43.430 40.293 39.798 36.596 35.726 36.214 33.315 32.928 35.347 38.486 39.378 36.154 37.021 40.340 38.848 36.123 38.812 40.913 38.130 37.943 41.744 41.813 39.130 40.999 44.535 45.491 46.520 45.332 47.469 48.180 50.085 49.006 50.219 51.577 52.174 53.132 54.184 52.516 55.916 56.574 53.500 54.036 51.908 51.282 49.801 47.131 44.091 43.071 39.808 39.137 36.603 35.098 32.361 31.963 30.096 29.173 28.046 27.456 29.991 30.396 33.511 33.945 36.734 38.592 42.203 42.644 44.355 42.115 44.384 43.981 40.184 40.281 42.571 40.186 37.279 39.639 40.599 37.005 36.538 39.748 38.543 35.350 37.715 39.584 36.793 35.789 33.395 29.735 29.278 32.074 30.800 27.554 29.704 31.778 28.902 27.734 31.305 31.470 28.477 30.170 33.163 31.684 28.540 28.922 27.480 26.442 28.225 27.380 30.903 30.611 33.358 35.061 38.398 39.058 38.138 36.926 34.483 33.333 32.765 30.570 28.593 28.239 26.716 24.194 23.285 23.031 20.654 18.446 18.633 17.806 14.666 13.751 14.606 12.424  9.281 10.285 11.038  8.328  5.253  5.450  6.754  9.730 12.690 16.364 16.216 14.787 11.978 14.987 16.971 14.606 15.002 18.827 19.323 18.165 21.318 23.608 23.030 24.795 28.510 30.316 33.756 35.353 35.637 34.860 31.471 30.837 31.700 29.193 26.376 27.835 27.706 23.886 23.694 25.712 24.466 20.663 21.909 23.692 21.179 20.492 24.265 25.261 23.302 25.028 28.379 28.345 27.973 31.297 30.370 30.587 27.164 27.913 28.347 25.213 22.972 24.879 24.329 20.519 20.639 23.006 20.714 17.913 14.340 13.354 16.554 17.395 20.147 20.591 23.191 24.227 25.120 26.246 24.734 22.173 19.458 16.370 13.897 11.464 14.610 15.949 12.936 13.369 10.513 10.847  9.660  8.747 11.754 14.114 13.533 13.967 16.940 18.515 18.690 20.217 22.658 23.644 24.459 26.311 28.465 29.215 30.247 32.549 34.072 34.793 36.278 38.367 42.147 43.750 43.371 45.800 46.705 47.720 49.482 50.571 52.488
 56.594 55.322 52.475 51.834 49.775 48.542 47.677 46.026 45.164 46.366 44.014 41.016 42.180 42.706 39.297 37.658 39.776 38.428 34.778 35.968 37.575 34.519 32.108 34.342 34.271 30.471 29.726 31.434 28.902 25.801 23.780 24.774 28.362 28.958 32.153 33.657 35.550 38.673 38.819 42.037 42.948 45.212 47.143 47.162 45.772 42.852 39.430 37.154 33.393 30.359 27.967 27.604 27.507 30.675 32.249 31.667 33.190 36.078 37.366 40.754 42.516 46.287 46.297 45.619 44.087 41.724 40.761 39.813 37.668 35.836 35.409 33.561 30.713 30.806 30.706 28.231 26.003 26.115 26.113 22.857 21.358 23.344 21.358 19.429 21.152 20.550 19.611 23.316 24.531 22.361 23.508 27.120 27.446 26.018 28.236 31.372 30.886 30.120 33.135 35.503 34.840 35.283 38.523 40.022 39.493 40.732 43.802 44.394 44.476 41.046 40.382 38.085 36.748 35.830 34.204 32.061 31.270 30.339 28.057 26.304 25.965 24.462 21.984 20.817 20.343 18.395 16.017 15.560 14.975 12.452 10.364 10.931 10.297  6.875  3.877  0.000  3.853  6.513  9.538 12.175 12.921  9.737 10.476 13.981 13.279 11.833 14.789 17.149 16.660 17.050 20.092 21.532 21.248 22.493 20.990 22.963 21.151 17.768 19.342 20.817 17.722 15.906 19.137 19.208 15.696 16.983 20.229 19.311 15.975 13.179 15.516 18.261 19.637 20.165 23.069 25.019 28.819 31.636 32.698 36.227 36.094 35.489 32.414 28.986 28.404 26.079 27.680 26.810 28.962 29.680 28.434 27.030 24.922 25.585 24.368 27.652 29.244 32.634 35.380 36.523 35.499 38.852 37.569 35.267 36.842 36.093 34.653 31.611 28.631 29.866 29.933 32.602 32.987 35.946 37.108 39.522 39.515 41.206 39.402 41.088 39.471 40.743 39.998 42.276 42.519 44.428 46.319 49.681 50.690 52.776 52.809 49.633 51.671 52.581 48.997 48.571 51.820 50.517 47.533 49.926 52.265 49.676 48.005 44.524 41.772 41.175 38.135 39.005 36.641 38.008 37.509 39.243 41.758 44.222 46.892 49.542 47.334 44.686 47.521 48.843 45.566 45.519 49.155 48.572 45.998 48.471 51.595 50.865 47.682 45.820 42.195 41.046 37.925 37.379 34.088 33.216 33.445 30.405 30.034 32.600 35.687 36.358 33.037 33.981 37.186 35.517 32.804 35.567 37.512 34.630 34.558 38.352 38.274 35.609 37.612 41.093 42.152 43.206 42.128 44.415 45.204 47.114 45.918 47.028 48.362 49.041 50.040 51.239 49.654 53.079 53.573 50.464 50.915 48.773 48.000 46.555 43.973 40.855 39.879 36.658 36.073 33.709 32.297 29.780 29.566 28.024 27.308 25.908 24.997 27.293 27.443 30.411 30.764 33.433 35.228 38.802 39.118 40.732 38.429 40.642 40.270 36.475 36.503 38.806 36.472 33.517 35.871 36.901 33.340 32.835 36.104 34.999 31.817 34.222 36.204 33.504 32.696 30.429 26.722 26.319 28.922 27.453 24.210 26.379 28.271 25.280 24.185 27.743 27.761 24.763 26.575 29.486 27.932 24.834 25.358 24.130 23.284 25.368 24.866 28.524 28.637 31.561 33.606 37.107 37.799 36.764 35.899 33.471 31.942 31.495 29.660 27.427 26.721 25.559 23.247 21.782 21.433 19.593 17.197 16.689 16.173 13.524 11.791 12.203 10.747  7.533  7.225  8.379  6.792  4.248  6.479  9.341 12.519 14.863 18.590 18.752 17.839 15.138 17.959 20.302 18.194 18.328 22.190 22.843 21.406 24.406 26.858 26.035 27.559 31.197 32.831 36.144 37.808 38.303 37.344 33.887 33.582 34.428 31.679 29.092 30.783 30.423 26.584 26.771 28.746 27.189 23.474 24.883 26.303 23.520 23.151 26.981 27.562 25.466 27.504 30.766 30.343 30.081 33.576 32.989 33.437 30.019 31.014 31.594 28.364 26.236 28.364 27.811 23.985 24.288 26.714 24.348 21.567 18.050 16.764 19.857 20.504 22.933 22.884 25.293 25.925 27.079 28.556 27.319 25.052 22.176 19.156 16.523 13.855 16.545 17.679 14.336 15.122 12.080 11.975  9.902  9.669 11.728 14.442 14.852 15.125 17.503 19.563 20.247 21.304 23.509 25.028 25.952 27.323 29.565 30.737 31.585 33.598 35.405 36.337 37.523 39.441 43.232 44.627 44.126 46.325 47.128 47.906 49.661 50.677 52.517
 57.135 55.990 53.184 52.635 50.806 49.739 49.144 47.707 46.827 47.756 45.334 42.472 43.488 43.725 40.319 38.782 40.635 39.053 35.492 36.674 37.923 34.721 32.475 34.519 34.076 30.267 29.694 31.012 28.186 25.329 23.045 23.537 27.268 28.030 31.052 32.407 34.563 37.640 37.967 41.282 42.181 44.509 46.209 45.993 44.467 41.658 38.130 35.774 32.042 29.082 26.838 26.986 26.902 29.767 31.600 31.393 32.699 35.419 37.025 40.497 42.512 46.307 46.621 46.012 44.770 42.310 41.091 40.376 38.412 36.268 35.772 34.277 31.309 31.045 31.160 29.019 26.578 26.250 26.385 23.170 21.298 22.827 20.552 18.959 20.559 20.103 19.777 23.484 24.603 22.900 24.388 27.791 28.209 27.266 29.540 32.515 32.273 31.876 34.794 37.043 36.664 37.312 40.386 41.922 41.691 42.941 45.859 46.623 46.892 43.569 42.963 40.488 39.330 38.605 36.782 34.568 34.081 33.182 30.642 29.021 28.999 27.353 24.666 23.835 23.542 21.270 18.918 18.922 18.204 15.320 13.714 14.436 13.211  9.760  6.718  3.853  0.000  3.853  6.249  8.454  9.379  6.408  6.874 10.431 10.309  9.291 11.865 14.271 14.476 14.983 17.573 19.338 18.726 19.534 17.743 19.488 17.811 14.343 15.648 17.164 14.229 12.177 15.420 15.747 12.351 13.559 16.952 16.433 13.292 10.869 13.792 16.083 17.400 17.507 20.471 22.247 25.983 28.674 29.483 33.029 32.714 32.051 28.874 25.470 24.844 22.586 24.357 23.725 26.150 27.210 26.296 25.327 23.539 24.740 24.010 27.339 28.804 32.132 35.145 36.271 35.121 38.288 36.703 34.313 35.653 34.906 33.532 30.430 27.546 29.016 28.722 31.211 31.222 34.034 34.920 37.313 37.619 39.501 37.959 39.939 38.536 40.140 39.682 42.129 42.452 44.142 46.233 49.530 50.405 52.310 52.114 48.843 50.709 51.447 47.803 47.322 50.429 48.962 45.921 48.285 50.471 47.711 46.079 42.602 40.053 39.701 36.852 38.043 35.869 37.587 37.464 39.231 41.579 44.208 46.890 49.330 46.939 44.304 47.103 48.191 44.771 44.777 48.327 47.497 44.848 47.386 50.418 49.472 46.215 44.335 40.700 39.792 36.873 36.624 33.446 32.927 33.106 30.101 30.088 32.962 36.089 36.548 33.059 33.851 36.893 35.039 32.160 34.801 36.587 33.484 33.281 37.036 36.759 33.874 35.842 39.333 40.662 42.009 41.245 43.698 44.780 46.852 45.607 46.499 47.691 48.428 49.272 50.534 48.851 52.192 52.533 49.285 49.478 47.125 46.325 45.139 42.492 39.225 37.978 34.621 33.748 31.530 30.475 28.126 28.370 27.160 26.963 25.729 24.291 26.189 25.886 28.634 28.576 31.069 33.146 36.635 37.115 38.625 36.218 38.575 38.479 34.667 34.639 37.214 35.097 32.063 34.523 35.862 32.457 31.885 35.348 34.555 31.449 33.895 36.157 33.687 33.243 31.217 27.487 27.126 29.352 27.577 24.338 26.354 27.875 24.637 23.491 26.867 26.553 23.305 25.081 27.776 25.960 22.660 22.874 21.557 20.319 22.334 21.649 25.273 25.422 28.246 30.383 33.914 34.807 33.939 33.270 30.671 29.059 28.933 27.183 24.648 24.050 23.287 20.818 19.035 19.125 17.635 14.767 14.230 14.508 11.951  9.472 10.593 10.188  6.576  5.879  8.674  8.467  5.766  7.219 10.594 13.207 14.947 18.654 19.536 18.882 16.773 19.797 22.106 20.364 20.906 24.704 25.633 24.509 27.438 29.978 29.412 30.904 34.581 36.108 39.455 40.956 41.293 40.160 36.810 36.506 37.081 34.291 31.839 33.322 32.681 28.892 29.136 30.745 28.943 25.265 26.328 27.398 24.265 23.796 27.626 27.863 25.382 27.486 30.765 29.918 29.485 33.136 32.894 33.765 30.514 31.939 32.438 28.991 27.273 29.673 28.841 25.055 25.900 28.263 25.626 23.008 19.680 17.726 20.504 20.931 22.904 22.241 24.552 24.642 25.896 27.806 26.822 24.954 21.882 19.052 16.317 13.531 15.607 16.391 12.913 14.199 11.484 11.734  9.950 11.111 12.923 15.048 16.041 16.975 18.868 20.699 21.980 23.187 24.910 26.506 27.883 29.069 31.004 32.459 33.548 35.270 36.991 38.253 39.474 41.112 44.920 46.049 45.254 47.247 47.763 48.361 49.999 50.931 52.697
 59.809 58.741 55.999 55.576 53.816 52.862 52.295 50.921 50.134 51.047 48.552 45.754 46.833 46.998 43.555 42.119 43.962 42.282 38.772 40.021 41.176 37.909 35.765 37.780 37.194 33.392 32.919 34.083 31.141 28.419 26.018 26.198 29.959 30.866 33.777 35.029 37.312 40.321 40.689 44.022 44.829 47.128 48.673 48.355 46.816 44.133 40.547 38.215 34.530 31.683 29.493 29.899 29.688 32.382 34.421 34.314 35.405 38.110 39.900 43.355 45.505 49.289 49.698 49.018 47.867 45.466 44.115 43.374 41.545 39.362 38.712 37.290 34.387 33.948 33.956 31.937 29.577 29.037 28.999 25.729 23.921 25.260 22.922 21.682 23.399 23.166 22.984 26.614 27.818 26.282 27.745 31.115 31.621 30.735 32.947 35.941 35.756 35.339 38.220 40.509 40.142 40.744 43.817 45.384 45.115 46.325 49.278 50.038 50.246 46.887 46.204 43.738 42.461 41.747 40.046 37.774 37.166 36.358 33.914 32.151 32.040 30.547 27.906 26.851 26.551 24.494 22.061 21.779 21.193 18.554 16.623 17.084 16.173 12.921  9.582  6.513  3.853  0.000  3.871  6.908  8.656  7.091  7.589 10.869 11.692 11.505 13.420 15.764 16.707 17.319 19.391 21.438 20.431 20.730 18.438 19.750 18.407 14.919 15.358 16.768 14.168 11.476 14.103 14.677 11.139 11.469 14.934 14.730 11.553  9.556 12.766 15.065 16.984 17.335 20.657 22.641 26.290 29.013 29.416 33.064 32.603 32.037 28.652 25.247 24.187 21.690 23.239 22.405 24.976 26.010 25.470 24.710 23.386 24.873 24.575 28.072 29.803 33.211 36.265 37.659 36.716 39.784 37.944 35.734 37.063 36.511 35.306 32.278 29.360 30.755 30.091 32.279 31.939 34.469 35.012 37.131 37.579 39.357 37.823 39.870 38.373 40.125 39.640 42.323 42.937 44.669 46.956 50.260 50.931 52.747 52.497 49.254 51.153 51.645 47.947 47.671 50.685 48.983 46.061 48.580 50.555 47.671 46.277 42.729 40.360 39.967 37.149 38.372 36.110 37.952 37.974 40.003 42.430 45.248 48.058 50.377 47.802 45.353 48.275 49.136 45.675 45.937 49.439 48.386 45.857 48.569 51.459 50.299 47.104 45.030 41.408 40.475 37.636 37.352 34.113 33.576 33.391 30.209 30.113 33.056 35.993 36.103 32.566 33.592 36.410 34.246 31.510 34.298 35.749 32.480 32.555 36.252 35.630 32.793 35.025 38.372 39.938 41.331 40.763 43.441 44.592 46.598 45.147 45.894 47.076 47.963 48.907 50.398 48.867 52.224 52.320 49.038 49.075 46.683 45.635 44.558 42.077 38.682 37.458 34.159 33.304 31.428 30.647 28.665 29.216 28.423 28.464 26.971 25.208 26.727 26.002 28.417 28.080 30.239 32.305 35.652 35.921 37.130 34.486 36.677 36.795 33.016 32.661 35.283 33.408 30.179 32.435 34.024 30.730 29.833 33.321 32.827 29.625 31.863 34.365 32.153 31.784 30.091 26.354 26.373 28.391 26.233 23.243 25.477 26.584 23.127 22.406 25.732 24.968 21.806 23.962 26.334 24.161 20.988 21.466 20.637 19.468 21.873 21.460 25.113 25.664 28.436 30.847 34.441 35.576 34.823 34.504 31.792 29.952 30.163 28.682 25.835 25.151 24.888 22.483 20.232 20.559 19.640 16.537 15.551 16.428 14.391 11.287 12.158 12.667  9.462  7.506 10.475 11.152  9.147 10.827 14.064 16.457 18.218 21.892 22.955 22.188 20.154 23.248 25.437 23.535 24.146 27.949 28.655 27.481 30.526 32.924 32.177 33.777 37.413 39.041 42.335 43.978 44.438 43.381 39.971 39.695 40.392 37.603 35.115 36.664 36.107 32.310 32.507 34.179 32.432 28.747 29.765 30.859 27.700 27.136 30.943 31.163 28.551 30.568 33.893 32.926 32.326 36.009 35.830 36.852 33.697 35.184 35.526 32.022 30.449 32.761 31.721 27.987 28.891 31.033 28.211 25.411 22.273 20.147 23.033 23.734 25.682 24.849 27.258 27.018 28.105 30.284 29.226 27.411 24.123 21.175 18.779 15.667 17.160 18.239 15.020 16.887 14.590 15.105 13.359 14.582 16.073 18.292 19.503 20.298 22.039 24.029 25.370 26.394 28.095 29.848 31.179 32.222 34.226 35.779 36.754 38.412 40.248 41.523 42.619 44.236 48.029 49.101 48.284 50.172 50.641 51.117 52.737 53.622 55.316
 61.700 60.710 57.975 57.553 55.941 55.034 54.644 53.360 52.468 53.208 50.752 47.997 48.884 48.905 45.532 44.064 45.666 43.916 40.461 41.562 42.468 39.189 37.080 38.826 38.040 34.298 33.802 34.577 31.524 28.964 26.266 25.918 29.672 30.886 33.678 34.928 37.487 40.499 41.131 44.544 45.440 47.813 49.176 48.621 46.896 44.284 40.659 38.186 34.582 31.753 29.865 30.686 30.663 33.067 35.178 35.445 36.469 38.933 40.902 44.434 46.711 50.498 51.139 50.608 49.658 47.124 45.665 45.174 43.405 40.995 40.421 39.265 36.245 35.630 35.896 34.089 31.533 30.781 30.944 27.791 25.702 26.696 24.179 23.114 24.556 24.242 24.563 28.171 29.106 27.826 29.634 32.802 33.189 32.639 35.007 37.799 37.644 37.536 40.431 42.530 42.263 43.100 46.096 47.567 47.489 48.818 51.636 52.420 52.818 49.548 49.009 46.502 45.400 44.700 42.826 40.627 40.190 39.260 36.697 35.128 35.096 33.397 30.753 29.946 29.552 27.269 25.032 24.905 24.020 21.279 19.697 19.970 18.626 15.548 12.133  9.538  6.249  3.871  0.000  3.879  5.530  5.547  6.562  8.875 10.267 11.198 12.638 14.439 16.048 17.109 18.575 20.626 19.068 19.001 16.232 17.387 16.617 13.040 12.797 14.592 12.661  9.358 11.714 13.134 10.055  9.584 13.339 14.063 11.386 10.313 13.930 15.576 17.423 17.224 20.467 22.082 25.520 27.944 27.947 31.534 30.708 29.923 26.397 23.173 22.121 19.852 21.691 21.253 24.220 25.686 25.640 25.409 24.493 26.436 26.545 30.000 31.580 34.873 38.105 39.436 38.358 41.242 39.188 36.885 37.946 37.338 36.183 33.116 30.381 32.013 31.094 33.110 32.419 34.762 34.986 37.053 37.861 39.823 38.577 40.888 39.595 41.621 41.369 44.176 44.863 46.410 48.840 52.070 52.626 54.279 53.832 50.527 52.252 52.576 48.849 48.522 51.368 49.511 46.555 49.017 50.812 47.760 46.417 42.916 40.796 40.672 38.081 39.594 37.529 39.646 39.964 42.001 44.271 47.188 49.978 52.119 49.420 46.987 49.842 50.510 46.948 47.228 50.625 49.366 46.767 49.494 52.289 50.942 47.684 45.638 42.043 41.376 38.767 38.764 35.670 35.432 35.203 32.086 32.239 35.354 38.259 38.165 34.553 35.503 38.129 35.792 33.001 35.674 36.909 33.463 33.477 37.070 36.195 33.196 35.409 38.695 40.555 42.216 41.963 44.784 46.170 48.276 46.766 47.305 48.355 49.319 50.144 51.703 50.113 53.371 53.311 49.924 49.695 47.108 46.012 45.219 42.721 39.201 37.709 34.312 33.131 31.481 31.128 29.355 30.340 29.825 30.279 28.986 26.867 28.017 26.874 28.985 28.171 30.030 32.390 35.563 35.967 36.965 34.159 36.418 36.904 33.174 32.635 35.507 33.958 30.631 32.844 34.786 31.719 30.628 34.213 34.092 30.941 33.046 35.813 33.889 33.731 32.325 28.628 28.818 30.554 28.126 25.304 27.467 28.178 24.559 23.966 27.044 25.877 22.621 24.788 26.793 24.274 21.020 21.192 20.399 18.712 20.962 20.226 23.691 24.193 26.656 29.059 32.587 34.055 33.634 33.470 30.517 28.746 29.398 27.909 24.777 24.427 24.591 21.942 19.541 20.515 19.870 16.385 15.681 17.329 15.333 11.998 13.619 14.705 11.453  9.880 13.335 14.234 11.901 12.834 15.887 17.665 19.133 22.677 24.267 23.464 21.922 25.221 27.174 25.418 26.444 30.161 30.920 30.075 33.166 35.503 34.979 36.703 40.390 42.059 45.423 46.970 47.258 46.180 42.856 42.441 42.983 40.272 37.770 39.082 38.441 34.693 34.751 36.171 34.396 30.716 31.361 32.331 29.020 28.188 31.918 32.030 29.107 30.960 34.338 33.136 32.235 35.957 35.952 37.313 34.379 36.144 36.263 32.621 31.444 33.821 32.451 28.836 30.137 32.067 28.996 26.292 23.451 20.859 23.484 24.194 25.824 24.584 27.016 26.290 27.220 29.756 28.770 27.242 23.792 21.003 18.840 15.675 16.383 17.351 14.441 16.862 15.226 16.306 15.159 17.008 18.635 20.371 21.652 22.917 24.539 26.214 27.798 29.071 30.522 32.150 33.761 34.833 36.589 38.201 39.409 40.956 42.631 44.075 45.297 46.767 50.568 51.503 50.493 52.283 52.541 52.935 54.451 55.285 56.942
 60.794 59.922 57.244 56.910 55.527 54.789 54.659 53.601 52.719 53.190 50.674 48.088 48.854 48.593 45.250 43.927 45.287 43.324 40.016 41.145 41.714 38.341 36.465 38.067 36.936 33.267 33.020 33.483 30.219 28.011 25.296 24.594 28.355 29.541 32.045 33.043 35.727 38.600 39.324 42.751 43.589 45.977 47.121 46.383 44.586 42.121 38.457 35.999 32.500 29.858 28.107 29.345 29.277 31.338 33.648 34.209 34.995 37.271 39.493 43.027 45.505 49.262 50.162 49.677 49.002 46.431 44.746 44.457 42.890 40.248 39.603 38.780 35.725 34.803 35.250 33.780 31.107 30.005 30.294 27.300 24.980 25.525 22.876 22.167 23.439 23.308 24.125 27.556 28.437 27.635 29.598 32.505 33.039 32.910 35.208 37.838 37.965 38.145 40.869 42.882 42.923 43.883 46.675 48.227 48.437 49.705 52.370 53.365 53.911 50.760 50.241 47.546 46.622 46.155 44.108 41.820 41.701 40.854 38.044 36.583 36.904 35.124 32.260 31.766 31.631 29.087 26.818 27.163 26.299 23.228 21.989 22.646 20.995 17.779 14.706 12.175  8.454  6.908  3.879  0.000  3.867  5.493  4.970  6.158  8.755 10.028 10.374 12.099 14.442 15.328 16.133 18.514 16.853 16.175 13.300 13.955 13.243  9.858  9.177 10.845  9.240  5.725  8.105  9.901  7.450  7.114 10.851 12.097 10.168  9.861 13.535 14.299 15.649 14.785 17.789 19.052 22.311 24.538 24.361 27.907 26.971 26.168 22.618 19.414 18.398 16.297 18.408 18.396 21.586 23.472 23.677 23.906 23.222 25.570 26.034 29.323 30.617 33.716 37.131 38.325 37.080 39.743 37.498 35.106 35.909 35.283 34.198 31.139 28.588 30.401 29.228 31.069 30.097 32.309 32.341 34.450 35.538 37.723 36.788 39.355 38.369 40.656 40.739 43.571 44.196 45.467 47.994 51.110 51.606 53.086 52.424 49.038 50.545 50.784 47.058 46.591 49.290 47.375 44.342 46.684 48.383 45.230 43.848 40.423 38.485 38.645 36.299 38.120 36.342 38.744 39.397 41.317 43.339 46.311 49.026 50.967 48.182 45.724 48.459 48.958 45.308 45.552 48.832 47.409 44.726 47.434 50.148 48.662 45.345 43.369 39.812 39.419 37.046 37.372 34.494 34.646 34.526 31.615 32.194 35.524 38.505 38.370 34.680 35.311 37.813 35.491 32.501 34.890 36.091 32.559 32.270 35.767 34.862 31.638 33.625 36.939 38.960 40.906 40.910 43.761 45.418 47.714 46.276 46.645 47.528 48.460 49.050 50.546 48.795 51.920 51.809 48.319 47.881 45.107 44.116 43.569 40.950 37.376 35.588 32.072 30.571 28.991 28.958 27.304 28.662 28.394 29.294 28.303 25.838 26.634 25.179 27.083 25.915 27.657 30.310 33.392 34.095 35.122 32.376 34.881 35.555 31.855 31.469 34.589 33.177 29.964 32.395 34.497 31.621 30.712 34.427 34.471 31.570 33.832 36.689 34.894 35.125 33.788 30.181 30.149 31.538 29.099 26.231 27.991 28.500 24.878 23.996 26.742 25.485 22.016 23.819 25.649 23.095 19.642 19.230 18.126 15.932 17.853 16.827 20.156 20.627 22.981 25.439 28.972 30.536 30.220 30.227 27.208 25.366 26.271 24.925 21.607 21.339 21.888 19.246 16.610 17.995 17.779 14.132 13.456 15.800 14.196 10.713 12.803 14.617 11.809 10.519 14.284 15.713 13.546 14.108 17.240 18.695 19.448 22.710 24.717 24.346 23.220 26.420 28.467 27.155 28.279 31.910 33.035 32.342 35.243 37.773 37.477 39.025 42.731 44.194 47.570 48.909 49.055 47.743 44.541 44.210 44.460 41.671 39.380 40.556 39.594 35.933 36.171 37.259 35.209 31.666 32.129 32.690 29.158 28.437 32.066 31.773 28.679 30.673 33.891 32.293 31.417 35.203 35.589 37.257 34.471 36.578 36.793 33.077 32.180 34.837 33.441 29.910 31.570 33.601 30.523 28.148 25.383 22.534 24.702 24.961 26.064 24.308 26.378 25.228 26.424 29.214 28.656 27.613 24.272 21.930 19.582 16.819 17.139 17.377 14.504 16.824 15.473 16.435 15.506 18.051 19.340 20.524 22.219 23.874 25.032 26.481 28.519 29.844 30.842 32.526 34.491 35.357 36.811 38.671 40.065 41.312 42.898 44.642 45.867 47.050 50.829 51.498 50.222 51.802 51.793 52.021 53.420 54.171 55.755
 61.633 60.698 57.932 57.392 55.980 55.058 54.952 53.786 52.645 53.086 50.776 48.075 48.570 48.397 45.210 43.626 44.800 43.029 39.672 40.455 40.997 37.789 35.693 36.978 35.971 32.387 31.788 32.001 28.899 26.576 23.529 22.498 26.149 27.744 30.376 31.695 34.587 37.639 38.684 42.192 43.332 45.835 47.034 46.176 44.151 41.547 37.943 35.219 31.752 28.884 27.524 28.825 29.252 31.263 33.266 34.091 35.185 37.216 39.290 42.929 45.269 49.036 49.979 49.775 49.093 46.306 44.795 44.755 42.989 40.258 39.960 39.207 35.985 35.243 36.030 34.502 31.607 30.682 31.370 28.526 25.956 26.523 23.868 22.848 23.640 23.028 24.041 27.528 27.898 26.989 29.352 32.110 32.229 32.247 34.860 37.239 37.123 37.572 40.453 42.171 42.099 43.363 46.169 47.455 47.759 49.290 51.812 52.664 53.438 50.387 50.154 47.567 46.886 46.237 43.981 41.960 41.945 40.775 37.942 36.833 37.054 34.932 32.259 32.073 31.601 28.819 26.990 27.389 26.009 22.982 22.245 22.507 20.340 17.550 14.558 12.921  9.379  8.656  5.530  3.867  0.000  3.867  5.451  5.014  6.467  9.017  9.879 10.424 12.642 14.428 15.118 16.834 14.626 14.379 11.240 12.707 12.700  9.025  8.606 11.448 10.502  7.285  9.940 12.412 10.640 10.370 14.001 15.589 13.825 13.437 17.107 17.832 18.817 17.475 20.044 20.715 23.819 25.628 25.440 28.747 27.460 26.140 22.659 19.808 19.433 17.999 20.636 21.177 24.520 26.689 26.939 27.276 26.463 28.772 29.051 32.233 33.286 36.275 39.727 40.655 39.142 41.791 39.678 37.045 37.659 36.759 35.490 32.337 30.011 32.078 31.140 33.165 32.284 34.620 34.720 37.020 38.249 40.629 39.855 42.501 41.661 43.951 44.109 46.840 47.301 48.490 50.923 54.008 54.614 56.094 55.386 51.948 53.335 53.676 49.982 49.324 51.990 50.171 47.026 49.188 50.938 47.774 46.224 42.907 40.999 41.373 39.138 41.079 39.445 41.860 42.495 44.239 46.154 49.009 51.609 53.578 50.896 48.287 50.875 51.478 47.812 47.826 51.081 49.742 46.899 49.432 52.216 50.810 47.391 45.636 42.096 41.907 39.606 40.107 37.342 37.609 37.718 34.910 35.549 38.858 41.925 41.920 38.240 38.795 41.377 39.142 36.094 38.406 39.701 36.191 35.766 39.253 38.412 35.111 36.945 40.298 42.326 44.358 44.371 47.149 48.836 51.185 49.826 50.212 51.067 51.956 52.458 53.847 51.977 55.045 55.027 51.513 51.038 48.185 47.328 46.864 44.140 40.591 38.641 35.038 33.306 31.620 31.649 29.818 31.159 30.664 31.540 30.849 28.522 29.469 28.144 30.132 28.898 30.673 33.498 36.549 37.444 38.495 35.775 38.353 39.126 35.450 35.075 38.254 36.895 33.694 36.111 38.253 35.389 34.446 38.147 38.203 35.257 37.457 40.318 38.496 38.593 37.198 33.541 33.520 35.071 32.686 29.779 31.586 32.207 28.601 27.674 30.450 29.250 25.760 27.460 29.305 26.759 23.274 22.634 21.279 18.725 20.112 18.449 21.458 21.309 23.236 25.240 28.551 30.318 30.361 30.055 26.814 25.467 26.518 24.716 21.459 21.849 22.219 19.105 17.025 18.909 18.192 14.411 14.745 17.059 14.840 11.957 14.798 16.040 12.875 12.611 16.382 17.093 14.251 13.825 16.321 17.038 17.766 20.886 23.223 22.564 21.902 25.313 26.941 25.694 27.291 30.756 31.845 31.580 34.545 36.915 36.935 38.687 42.449 44.030 47.521 48.740 48.623 47.413 44.332 43.699 43.832 41.264 38.844 39.686 38.795 35.211 35.125 36.008 34.128 30.569 30.607 31.266 27.774 26.618 30.134 30.017 26.723 28.363 31.708 30.180 28.939 32.666 32.958 34.775 32.183 34.382 34.304 30.531 29.944 32.523 30.833 27.452 29.389 31.174 27.936 25.694 23.239 20.084 21.988 22.330 23.292 21.432 23.697 22.378 23.243 26.155 25.463 24.501 21.077 18.853 16.785 14.082 13.859 14.066 11.599 14.375 13.787 15.556 15.529 18.223 20.106 20.878 22.084 24.167 25.602 26.573 28.494 30.274 31.267 32.532 34.634 35.834 37.071 38.693 40.377 41.753 43.033 44.753 46.277 47.487 51.276 52.014 50.699 52.405 52.340 52.714 54.056 54.837 56.463
 59.041 57.998 55.171 54.530 52.965 51.916 51.671 50.384 49.219 49.790 47.522 44.723 45.274 45.260 42.055 40.382 41.706 40.064 36.606 37.397 38.172 35.011 32.767 34.217 33.454 29.787 29.069 29.617 26.644 24.039 21.133 20.623 24.345 25.725 28.598 30.064 32.743 35.902 36.786 40.270 41.451 43.951 45.389 44.745 42.822 40.050 36.485 33.783 30.183 27.146 25.561 26.441 26.899 29.242 31.053 31.606 32.931 35.128 36.963 40.603 42.770 46.566 47.299 47.070 46.188 43.414 42.073 41.910 39.986 37.403 37.191 36.222 32.993 32.488 33.222 31.468 28.597 27.944 28.665 25.779 23.275 24.181 21.633 20.239 21.071 20.274 20.940 24.558 24.967 23.752 26.024 28.938 29.006 28.793 31.428 33.904 33.682 33.987 36.931 38.710 38.534 39.726 42.606 43.892 44.097 45.623 48.206 49.011 49.726 46.641 46.403 43.862 43.165 42.460 40.216 38.228 38.177 36.971 34.162 33.072 33.260 31.116 28.463 28.304 27.812 25.003 23.207 23.668 22.263 19.180 18.561 18.926 16.679 13.833 11.050  9.737  6.408  7.091  5.547  5.493  3.867  0.000  3.859  5.328  5.052  6.474  8.637  9.719 10.874 12.540 14.152 15.651 14.027 14.583 12.165 14.222 13.446  9.658 10.642 13.194 11.301  8.823 12.233 13.848 11.507 12.225 15.869 16.631 14.341 13.110 16.624 17.821 18.630 17.517 20.041 20.882 24.263 26.302 26.657 29.982 29.043 27.812 24.546 21.527 21.386 19.848 22.389 22.696 25.728 27.613 27.337 27.207 25.883 27.784 27.589 30.738 31.749 34.786 38.121 38.939 37.377 40.218 38.384 35.681 36.476 35.477 34.044 30.836 28.400 30.400 29.847 32.188 31.736 34.384 34.897 37.401 38.312 40.635 39.650 42.097 41.156 43.194 43.203 45.744 46.012 47.311 49.549 52.691 53.487 55.130 54.587 51.163 52.657 53.244 49.585 48.852 51.693 50.099 46.901 49.029 51.024 48.028 46.308 42.978 40.789 41.003 38.582 40.322 38.591 40.768 41.131 42.741 44.725 47.418 49.969 52.132 49.628 46.894 49.465 50.330 46.740 46.594 49.960 48.882 46.002 48.434 51.378 50.216 46.787 45.118 41.533 41.179 38.665 39.003 36.157 36.238 36.564 33.782 34.294 37.469 40.655 40.946 37.325 37.836 40.667 38.673 35.584 37.930 39.533 36.194 35.690 39.305 38.789 35.557 37.306 40.794 42.517 44.348 44.047 46.630 48.125 50.441 49.212 49.813 50.767 51.541 52.085 53.321 51.414 54.553 54.768 51.334 51.119 48.411 47.702 46.983 44.178 40.756 38.972 35.379 33.854 31.813 31.399 29.202 30.104 29.182 29.673 29.007 27.058 28.457 27.612 30.005 29.229 31.405 34.052 37.324 38.220 39.562 37.031 39.643 40.066 36.307 36.182 39.186 37.484 34.389 36.927 38.741 35.644 34.933 38.585 38.265 35.279 37.648 40.257 38.125 38.019 36.296 32.591 32.331 34.179 32.105 28.973 30.775 31.835 28.380 27.204 30.210 29.447 25.939 27.519 29.784 27.582 24.038 23.521 21.900 19.648 21.013 19.425 22.635 22.279 24.502 26.347 29.688 31.072 30.813 30.146 27.106 25.864 26.390 24.354 21.460 21.695 21.415 18.307 16.623 17.964 16.609 13.042 13.574 15.129 12.374  9.876 12.737 13.207  9.733 10.119 13.688 13.831 10.711 10.021 12.536 13.514 14.453 17.803 19.832 19.162 18.249 21.623 23.385 22.116 23.561 27.069 28.226 27.878 30.789 33.233 33.261 34.937 38.699 40.239 43.733 44.932 44.821 43.614 40.521 39.900 40.061 37.481 35.048 35.946 35.088 31.470 31.421 32.408 30.545 26.942 27.157 27.928 24.507 23.463 27.098 27.116 24.015 25.786 29.163 27.884 26.877 30.607 30.695 32.212 29.395 31.396 31.499 27.788 26.879 29.472 28.042 24.508 26.220 28.238 25.182 22.930 20.183 17.273 19.338 19.574 20.820 19.327 21.653 20.890 21.935 24.463 23.683 22.414 19.111 16.725 14.230 11.552 12.266 12.478  9.358 11.675 10.448 12.086 11.995 14.514 16.640 17.503 18.469 20.500 22.139 23.114 24.855 26.686 27.845 29.030 31.018 32.344 33.671 35.163 36.812 38.326 39.605 41.200 42.763 44.095 47.897 48.776 47.600 49.457 49.560 50.083 51.507 52.363 54.065
 56.486 55.546 52.805 52.351 50.946 50.134 50.047 48.994 48.031 48.436 45.972 43.378 44.053 43.778 40.475 39.105 40.413 38.478 35.157 36.250 36.828 33.472 31.566 33.198 32.113 28.418 28.177 28.764 25.517 23.250 20.686 20.305 24.124 25.047 27.628 28.661 31.207 34.145 34.801 38.231 39.151 41.584 42.891 42.265 40.488 37.871 34.236 31.752 28.157 25.394 23.530 24.579 24.617 26.829 28.983 29.490 30.461 32.750 34.826 38.392 40.774 44.549 45.394 44.983 44.271 41.633 40.026 39.805 38.149 35.485 34.980 34.169 31.032 30.209 30.827 29.327 26.533 25.524 26.070 23.198 20.689 21.309 18.695 17.706 18.775 18.468 19.302 22.747 23.540 22.767 24.803 27.642 28.172 28.149 30.452 33.009 33.209 33.506 36.172 38.129 38.290 39.316 42.014 43.583 43.934 45.192 47.763 48.851 49.495 46.436 45.987 43.215 42.483 42.111 39.891 37.628 37.769 36.890 33.899 32.633 33.210 31.282 28.295 28.176 28.199 25.375 23.203 24.064 23.140 19.755 19.048 20.136 18.128 14.837 12.475 10.476  6.874  7.589  6.562  4.970  5.451  3.859  0.000  3.852  5.421  5.292  6.160  8.528 10.179 10.736 12.190 14.500 13.477 13.413 11.409 12.748 11.133  7.621  8.961 10.609  8.023  6.159  9.881 10.739  8.459 10.114 13.396 13.748 11.716 10.564 13.882 14.654 15.070 13.780 16.252 17.213 20.690 22.937 23.463 26.892 26.270 25.390 22.194 18.903 18.603 16.846 19.249 19.488 22.357 24.236 23.819 23.733 22.386 24.415 24.384 27.437 28.331 31.300 34.714 35.538 33.985 36.739 34.784 32.122 32.909 32.019 30.684 27.519 25.031 26.999 26.255 28.492 27.963 30.590 31.122 33.654 34.540 36.897 35.967 38.470 37.647 39.768 39.938 42.466 42.692 43.862 46.148 49.243 50.005 51.581 50.965 47.518 48.957 49.531 45.872 45.104 47.929 46.342 43.126 45.246 47.250 44.269 42.534 39.197 36.997 37.236 34.858 36.680 35.054 37.343 37.866 39.425 41.300 44.039 46.581 48.647 46.086 43.369 45.930 46.706 43.087 42.984 46.322 45.175 42.310 44.793 47.701 46.487 43.068 41.358 37.768 37.435 34.970 35.394 32.622 32.871 33.254 30.601 31.370 34.669 37.920 38.241 34.586 34.853 37.650 35.748 32.518 34.681 36.359 33.046 32.328 35.920 35.524 32.211 33.799 37.343 39.019 40.923 40.667 43.213 44.817 47.238 46.091 46.644 47.522 48.239 48.662 49.832 47.846 50.940 51.171 47.713 47.481 44.748 44.126 43.426 40.551 37.151 35.312 31.693 30.159 28.044 27.615 25.427 26.424 25.641 26.349 25.761 23.610 24.849 23.929 26.317 25.556 27.836 30.507 33.824 34.853 36.360 33.997 36.764 37.083 33.319 33.460 36.505 34.705 31.784 34.553 36.278 33.223 32.811 36.525 36.135 33.371 35.981 38.521 36.359 36.555 34.770 31.152 30.585 32.187 30.234 26.987 28.418 29.473 26.113 24.598 27.420 26.810 23.173 24.417 26.754 24.762 21.108 20.314 18.411 16.158 17.446 15.994 19.358 19.196 21.752 23.840 27.350 28.488 27.924 27.435 24.579 22.991 23.367 21.646 18.711 18.494 18.336 15.545 13.446 14.539 13.592 10.005  9.973 11.830  9.628  6.617  9.531 10.767  7.942  8.081 11.811 12.796 10.434 10.323 13.421 14.828 15.078 18.232 20.225 20.255 19.265 22.255 24.488 23.598 24.634 28.164 29.692 29.089 31.723 34.476 34.445 35.756 39.467 40.702 44.101 45.197 45.173 43.681 40.610 40.317 40.317 37.494 35.370 36.436 35.242 31.657 32.061 32.940 30.701 27.265 27.733 28.062 24.461 23.959 27.585 27.113 24.120 26.357 29.448 27.835 27.248 31.060 31.520 33.082 30.191 32.344 32.843 29.181 28.178 31.064 29.967 26.399 28.099 30.458 27.646 25.622 22.660 19.954 21.806 21.506 22.420 20.666 22.442 21.608 23.233 25.741 25.465 24.515 21.502 19.466 16.551 14.368 15.341 14.877 11.506 12.993 11.222 11.765 10.991 13.968 15.278 15.981 17.692 19.682 20.708 21.864 24.056 25.567 26.365 27.909 30.064 30.974 32.229 34.086 35.656 36.847 38.280 40.117 41.462 42.560 46.339 46.984 45.656 47.295 47.272 47.602 48.998 49.794 51.437
 57.466 56.598 53.867 53.371 52.147 51.368 51.505 50.566 49.453 49.627 47.259 44.741 45.140 44.692 41.538 40.124 41.093 39.117 35.915 36.780 37.034 33.733 31.895 33.143 31.829 28.294 28.024 28.096 24.780 22.802 19.958 18.894 22.613 23.865 26.235 27.256 30.108 33.032 34.031 37.528 38.598 41.113 42.226 41.323 39.308 36.756 33.126 30.461 27.014 24.290 22.904 24.450 24.809 26.599 28.726 29.719 30.656 32.568 34.785 38.407 40.877 44.615 45.727 45.544 45.075 42.278 40.592 40.713 39.119 36.213 35.872 35.407 32.169 31.195 32.176 30.950 27.962 26.764 27.649 25.055 22.256 22.453 19.773 18.975 19.529 19.055 20.482 23.723 24.080 23.678 26.099 28.569 28.918 29.348 31.790 34.015 34.265 34.967 37.590 39.262 39.573 40.890 43.433 44.868 45.486 46.871 49.226 50.359 51.254 48.354 48.102 45.292 44.827 44.491 42.050 39.914 40.309 39.289 36.164 35.189 35.895 33.732 30.778 31.009 30.954 27.891 26.008 27.088 25.869 22.434 22.168 23.107 20.705 17.722 15.498 13.981 10.431 10.869  8.875  6.158  5.014  5.328  3.852  0.000  3.865  5.692  5.135  6.003  8.770  9.963 10.316 12.495 10.783 10.222  7.742  9.166  8.224  4.444  5.713  8.266  6.869  5.272  8.763 10.506  9.514 10.786 13.798 14.930 13.656 13.266 16.553 16.649 16.643 14.574 16.489 16.652 19.733 21.432 21.655 24.869 23.825 22.543 19.325 16.338 16.505 15.423 18.383 19.354 22.518 24.906 24.874 25.307 24.247 26.606 26.850 29.710 30.293 33.017 36.568 37.174 35.379 37.888 35.814 32.987 33.403 32.353 31.005 27.839 25.717 27.974 27.093 29.193 28.388 30.871 31.170 33.765 35.027 37.650 37.095 39.854 39.341 41.692 42.148 44.685 44.851 45.765 48.107 51.078 51.800 53.209 52.380 48.865 50.053 50.550 46.916 45.974 48.611 46.978 43.678 45.609 47.492 44.394 42.595 39.395 37.443 38.055 35.986 38.128 36.812 39.341 40.140 41.566 43.192 45.931 48.360 50.242 47.643 44.879 47.264 47.905 44.215 44.001 47.192 45.909 42.916 45.296 48.129 46.799 43.294 41.753 38.236 38.271 36.099 36.892 34.379 34.992 35.487 33.026 34.093 37.512 40.778 41.031 37.345 37.423 40.082 38.154 34.830 36.766 38.347 34.959 34.035 37.488 36.992 33.508 34.893 38.400 40.275 42.456 42.470 45.048 46.884 49.441 48.337 48.723 49.451 50.165 50.386 51.506 49.378 52.318 52.491 48.945 48.474 45.543 45.015 44.607 41.643 38.203 36.039 32.319 30.374 28.385 28.371 26.309 27.685 27.084 28.187 27.970 25.598 26.520 25.321 27.441 26.257 28.309 31.303 34.435 35.749 37.173 34.806 37.724 38.332 34.653 34.786 38.045 36.488 33.608 36.414 38.363 35.516 35.078 38.854 38.700 36.052 38.624 41.305 39.319 39.698 38.054 34.477 33.932 35.336 33.282 30.112 31.388 32.214 28.820 27.279 29.833 29.030 25.329 26.371 28.423 26.300 22.603 21.326 19.233 16.370 17.023 14.874 17.788 17.181 19.254 21.100 24.468 25.926 25.783 25.303 22.163 20.849 21.695 19.811 16.646 17.071 17.303 14.142 12.187 14.241 13.500  9.694 10.537 13.116 11.097  8.689 12.103 13.578 11.134 11.724 15.382 16.328 13.825 12.990 15.515 16.081 15.775 18.476 21.054 21.166 20.844 23.881 25.809 25.233 26.669 29.991 31.655 31.435 34.010 36.717 36.996 38.364 42.098 43.308 46.766 47.678 47.410 45.858 42.952 42.513 42.266 39.563 37.494 38.242 36.906 33.464 33.743 34.251 31.973 28.659 28.666 28.759 25.055 24.296 27.702 27.031 23.739 25.779 28.813 26.889 26.006 29.815 30.556 32.513 29.935 32.427 32.741 28.996 28.487 31.475 30.104 26.761 28.914 31.086 28.139 26.413 23.808 20.731 22.067 21.560 21.922 19.632 21.221 19.786 21.367 24.234 24.224 23.767 20.790 19.215 16.520 14.703 14.847 13.819 10.996 12.752 12.023 13.132 13.276 16.634 18.035 18.072 19.705 22.175 23.030 23.691 26.095 27.896 28.355 29.652 32.122 33.078 33.961 35.835 37.704 38.743 39.911 41.940 43.459 44.354 48.098 48.574 47.017 48.546 48.262 48.531 49.781 50.516 52.106
 56.800 55.803 52.962 52.225 50.857 49.830 49.871 48.746 47.406 47.662 45.502 42.814 43.032 42.788 39.756 38.052 38.981 37.276 33.958 34.522 34.939 31.826 29.671 30.760 29.756 26.234 25.533 25.634 22.574 20.242 17.154 16.170 19.876 21.373 24.085 25.546 28.420 31.595 32.755 36.296 37.659 40.262 41.604 40.770 38.646 35.850 32.317 29.441 25.929 22.859 21.670 22.917 23.757 25.762 27.444 28.448 29.835 31.660 33.548 37.250 39.459 43.221 44.200 44.232 43.598 40.637 39.237 39.466 37.584 34.730 34.751 34.171 30.803 30.177 31.386 29.938 26.809 25.991 27.216 24.729 21.827 22.320 19.761 18.403 18.559 17.484 18.812 22.177 22.085 21.346 24.057 26.501 26.429 26.817 29.548 31.622 31.570 32.397 35.199 36.660 36.788 38.308 40.919 42.122 42.737 44.339 46.623 47.590 48.625 45.782 45.762 43.090 42.801 42.269 39.684 37.803 38.240 36.933 33.833 33.162 33.746 31.308 28.555 29.049 28.702 25.463 23.996 25.142 23.512 20.139 20.383 21.059 18.246 15.693 13.845 13.279 10.309 11.692 10.267  8.755  6.467  5.052  5.421  3.865  0.000  3.877  5.409  4.963  6.263  8.590  9.706 10.808  9.003  9.851  7.960 10.704  9.956  6.474  8.721 11.565 10.165  9.071 12.596 14.211 12.980 14.386 17.541 18.430 16.792 15.876 19.117 19.611 19.488 17.491 19.146 19.096 22.173 23.702 24.262 27.252 26.193 24.604 21.658 18.945 19.650 18.904 21.967 22.998 26.034 28.335 28.027 28.192 26.759 28.785 28.590 31.367 31.805 34.489 37.945 38.310 36.324 38.955 37.192 34.180 34.603 33.300 31.704 28.460 26.446 28.799 28.386 30.817 30.392 33.139 33.751 36.557 37.676 40.342 39.723 42.367 41.843 44.007 44.373 46.727 46.681 47.641 49.783 52.773 53.690 55.216 54.485 50.964 52.160 52.880 49.301 48.210 50.938 49.515 46.135 47.932 49.999 47.020 45.022 41.897 39.787 40.402 38.273 40.317 39.002 41.347 41.925 43.164 44.787 47.328 49.646 51.686 49.289 46.358 48.634 49.529 45.903 45.433 48.673 47.639 44.536 46.716 49.696 48.599 45.041 43.709 40.194 40.233 37.962 38.724 36.222 36.740 37.488 35.084 36.045 39.329 42.693 43.195 39.565 39.628 42.486 40.737 37.398 39.354 41.155 37.887 36.902 40.425 40.139 36.693 37.986 41.571 43.259 45.332 45.139 47.555 49.255 51.794 50.801 51.345 52.137 52.762 52.987 53.960 51.763 54.720 55.092 51.599 51.284 48.419 48.042 47.509 44.462 41.126 39.012 35.285 33.380 31.137 30.859 28.474 29.503 28.453 29.225 29.195 27.218 28.549 27.768 30.178 29.272 31.554 34.486 37.717 39.083 40.654 38.378 41.302 41.766 38.054 38.272 41.439 39.723 36.867 39.681 41.474 38.481 38.091 41.820 41.465 38.720 41.308 43.860 41.683 41.812 39.960 36.319 35.699 37.407 35.540 32.249 33.622 34.763 31.443 29.820 32.567 32.013 28.330 29.347 31.639 29.671 25.966 24.776 22.535 19.788 20.229 17.886 20.626 19.492 21.367 22.684 25.809 27.142 27.082 26.079 22.955 22.179 22.729 20.304 17.578 18.433 17.982 14.498 13.494 15.408 13.723 10.196 12.010 13.785 10.909  9.519 13.194 13.619 10.849 12.475 15.830 15.879 12.850 11.036 12.816 12.761 12.422 15.105 17.818 17.693 17.680 20.830 22.463 21.972 23.702 26.870 28.546 28.634 31.198 33.801 34.338 35.814 39.568 40.847 44.383 45.193 44.723 43.274 40.464 39.783 39.470 36.957 34.774 35.278 34.036 30.650 30.672 31.073 28.962 25.616 25.361 25.616 21.996 20.909 24.304 23.892 20.535 22.351 25.550 23.876 22.819 26.603 27.101 28.978 26.400 28.841 29.029 25.266 24.812 27.753 26.311 23.002 25.255 27.377 24.440 22.872 20.372 17.237 18.354 17.768 18.148 15.978 17.800 16.631 18.072 20.777 20.593 20.007 17.070 15.574 12.786 11.262 11.560 10.270  7.324  9.009  8.716 10.547 11.620 14.895 16.916 16.650 17.634 20.410 21.635 21.875 24.016 26.225 26.807 27.676 30.155 31.482 32.256 33.818 35.888 37.142 38.056 39.954 41.740 42.758 46.510 47.157 45.689 47.437 47.246 47.748 49.016 49.831 51.508
 53.289 52.260 49.419 48.727 47.313 46.331 46.335 45.250 44.041 44.323 42.048 39.400 39.785 39.517 36.375 34.801 35.894 34.095 30.754 31.571 32.097 28.865 26.799 28.228 27.237 23.576 23.124 23.645 20.497 18.104 15.475 15.259 19.086 19.947 22.686 23.952 26.488 29.603 30.410 33.889 35.088 37.638 39.123 38.519 36.615 33.772 30.222 27.546 23.894 20.856 19.171 20.076 20.617 22.905 24.662 25.328 26.695 28.785 30.617 34.275 36.475 40.264 41.109 40.966 40.245 37.397 35.966 36.011 34.159 31.393 31.274 30.574 27.252 26.633 27.696 26.190 23.124 22.322 23.464 20.937 18.074 18.732 16.241 14.746 15.103 14.170 15.259 18.688 18.950 18.207 20.655 23.244 23.484 23.756 26.268 28.532 28.688 29.339 32.014 33.692 33.950 35.260 37.832 39.252 39.850 41.251 43.608 44.726 45.631 42.754 42.562 39.773 39.420 39.060 36.523 34.468 34.983 33.883 30.688 29.890 30.705 28.419 25.449 25.980 25.980 22.734 21.027 22.502 21.215 17.612 17.912 19.174 16.536 13.688 12.458 11.833  9.291 11.505 11.198 10.028  9.017  6.474  5.292  5.692  3.877  0.000  3.841  5.501  5.381  6.211  8.579 10.114  9.734 10.837 10.103 12.425 10.480  7.536 10.599 12.430 10.013  9.833 13.612 14.201 12.657 14.937 17.845 17.933 16.106 14.703 17.521 18.139 17.671 15.863 17.377 17.577 20.903 22.780 23.895 26.951 26.422 25.213 22.505 19.512 20.174 19.148 21.911 22.630 25.264 27.261 26.463 26.255 24.415 26.122 25.614 28.267 28.600 31.271 34.645 34.930 32.929 35.680 34.096 31.075 31.676 30.377 28.703 25.435 23.272 25.523 25.357 27.997 27.920 30.902 31.873 34.821 35.628 38.220 37.438 39.915 39.357 41.337 41.654 43.836 43.619 44.607 46.609 49.616 50.661 52.284 51.663 48.160 49.428 50.336 46.797 45.652 48.515 47.279 43.875 45.655 47.921 45.105 42.988 39.852 37.501 37.964 35.699 37.588 36.243 38.428 38.857 39.959 41.583 44.011 46.286 48.434 46.154 43.149 45.414 46.475 42.912 42.351 45.669 44.820 41.720 43.853 46.938 46.021 42.484 41.182 37.639 37.520 35.093 35.740 33.217 33.657 34.604 32.312 33.294 36.503 39.965 40.711 37.143 37.046 40.057 38.560 35.156 37.030 39.095 36.009 34.876 38.457 38.488 35.103 36.250 39.935 41.338 43.256 42.829 45.057 46.641 49.188 48.340 49.028 49.860 50.367 50.573 51.395 49.150 52.139 52.700 49.280 49.178 46.447 46.219 45.478 42.362 39.164 37.197 33.511 31.823 29.278 28.605 25.940 26.610 25.266 25.803 25.844 24.116 25.740 25.351 28.064 27.575 30.203 32.943 36.344 37.737 39.598 37.564 40.547 40.675 36.929 37.458 40.472 38.457 35.794 38.777 40.258 37.136 37.071 40.755 40.084 37.448 40.257 42.564 40.160 40.296 38.186 34.600 33.642 35.421 33.878 30.409 31.559 33.018 29.915 27.961 30.743 30.610 26.922 27.664 30.279 28.708 24.988 23.812 21.309 18.920 19.336 17.269 20.221 19.133 21.475 22.851 26.089 26.902 26.336 25.169 22.415 21.459 21.389 19.018 16.671 16.988 15.953 12.775 11.938 13.016 10.861  7.648  9.433 10.441  7.228  6.450 10.106 10.076  7.698 10.047 12.969 12.951 10.311  8.544 10.670 11.258 10.550 13.334 15.630 16.069 15.690 18.476 20.620 20.364 21.603 24.827 26.799 26.594 28.914 31.785 32.248 33.404 37.108 38.151 41.613 42.360 41.985 40.353 37.529 37.098 36.728 34.022 32.038 32.744 31.308 27.897 28.292 28.750 26.381 23.101 23.252 23.302 19.608 19.096 22.621 21.984 18.943 21.279 24.279 22.634 22.175 25.991 26.531 28.099 25.230 27.543 28.203 24.574 23.687 26.815 25.889 22.426 24.375 26.936 24.374 22.915 20.018 17.369 18.543 17.535 18.015 16.141 17.573 17.006 19.001 21.223 21.276 20.572 18.012 16.570 13.220 12.077 13.420 11.979  8.496  8.750  7.037  7.533  8.111 11.652 13.308 12.907 14.215 16.952 17.925 18.286 20.601 22.632 23.123 24.187 26.674 27.827 28.658 30.364 32.332 33.500 34.545 36.490 38.147 39.135 42.894 43.523 42.092 43.840 43.737 44.244 45.582 46.427 48.140
 52.538 51.669 48.934 48.426 47.289 46.577 46.862 46.074 44.991 44.987 42.580 40.192 40.547 39.921 36.781 35.501 36.370 34.253 31.152 32.132 32.241 28.857 27.216 28.558 27.072 23.524 23.571 23.744 20.275 18.520 16.101 15.455 19.226 19.867 22.089 22.854 25.483 28.336 29.145 32.616 33.624 36.152 37.344 36.555 34.634 32.019 28.378 25.808 22.269 19.589 17.950 19.468 19.732 21.528 23.690 24.660 25.571 27.498 29.718 33.327 35.828 39.562 40.704 40.509 40.123 37.335 35.569 35.761 34.251 31.261 30.913 30.606 27.355 26.278 27.417 26.375 23.316 21.983 23.102 20.769 17.773 17.773 15.159 14.373 14.671 14.263 15.960 18.967 19.372 19.378 21.753 23.992 24.592 25.310 27.537 29.663 30.245 31.094 33.462 35.135 35.770 37.068 39.379 40.970 41.821 43.041 45.268 46.644 47.600 44.832 44.546 41.560 41.283 41.226 38.649 36.425 37.187 36.319 32.965 32.127 33.280 31.122 27.948 28.587 28.942 25.688 23.804 25.540 24.532 20.822 21.063 22.645 20.154 17.162 15.937 14.789 11.865 13.420 12.638 10.374  9.879  8.637  6.160  5.135  5.409  3.841  0.000  3.886  5.665  5.199  6.095  8.839  8.664  8.510  8.109  9.556  6.963  4.672  8.168  9.289  7.003  8.018 11.439 11.750 11.130 13.729 16.066 16.280 15.153 14.366 16.957 16.798 15.791 13.347 14.393 14.142 17.303 19.036 20.101 23.138 22.642 21.544 18.889 15.835 16.624 15.827 18.733 19.811 22.449 24.731 24.106 24.300 22.716 24.788 24.692 27.157 27.244 29.705 33.244 33.462 31.369 33.857 32.019 28.967 29.314 28.054 26.507 23.283 21.306 23.711 23.173 25.559 25.153 27.974 28.753 31.722 32.771 35.541 35.047 37.744 37.465 39.685 40.309 42.534 42.314 43.040 45.166 48.053 48.993 50.432 49.605 46.048 47.121 47.912 44.378 43.139 45.852 44.541 41.093 42.783 44.936 42.033 39.910 36.836 34.668 35.382 33.361 35.532 34.459 36.914 37.687 38.722 40.114 42.627 44.856 46.772 44.373 41.401 43.578 44.419 40.773 40.244 43.435 42.383 39.240 41.399 44.373 43.284 39.711 38.431 34.930 35.060 32.882 33.836 31.535 32.350 33.332 31.242 32.603 35.988 39.454 40.101 36.492 36.129 38.966 37.470 33.941 35.541 37.532 34.406 33.023 36.471 36.477 32.945 33.869 37.539 39.064 41.219 41.037 43.295 45.126 47.822 47.025 47.536 48.209 48.701 48.704 49.490 47.127 49.983 50.467 46.969 46.672 43.792 43.647 43.126 39.934 36.712 34.503 30.749 28.798 26.323 25.952 23.445 24.519 23.520 24.582 24.874 22.750 23.931 23.213 25.679 24.889 27.406 30.353 33.640 35.282 37.172 35.248 38.403 38.656 34.985 35.667 38.828 36.937 34.422 37.552 39.132 36.209 36.303 40.051 39.528 37.131 40.042 42.415 40.158 40.648 38.657 35.181 34.093 35.508 33.928 30.496 31.299 32.521 29.460 27.323 29.755 29.549 25.778 26.173 28.593 27.077 23.311 21.664 18.886 16.162 16.088 13.714 16.498 15.319 17.703 19.204 22.549 23.355 22.762 21.837 19.039 17.845 17.982 15.851 13.194 13.453 12.893  9.709  8.383 10.025  8.596  4.909  6.939  9.058  6.990  6.071  9.802 10.907  9.550 11.324 14.289 15.114 13.130 11.904 14.189 14.722 13.408 15.597 18.114 19.070 18.945 21.421 23.689 23.770 24.891 28.008 30.206 29.965 32.086 35.099 35.593 36.539 40.188 41.016 44.402 45.020 44.632 42.773 40.046 39.815 39.236 36.413 34.709 35.408 33.671 30.395 31.068 31.276 28.631 25.604 25.713 25.278 21.453 21.254 24.547 23.371 20.286 22.830 25.493 23.340 23.043 26.874 27.922 29.783 27.109 29.717 30.532 26.936 26.302 29.621 28.743 25.437 27.580 30.183 27.679 26.436 23.644 20.925 21.799 20.487 20.431 18.060 18.905 17.802 20.160 22.620 23.201 23.033 20.658 19.627 16.362 15.478 16.324 14.446 11.365 11.564 10.346 10.291 10.539 14.305 15.155 14.361 16.336 19.102 19.383 19.699 22.496 24.293 24.266 25.558 28.313 29.061 29.634 31.693 33.701 34.469 35.532 37.789 39.302 39.957 43.654 43.957 42.252 43.698 43.309 43.563 44.779 45.517 47.125
 54.098 53.221 50.444 49.760 48.687 47.848 48.242 47.420 46.076 45.950 43.770 41.340 41.349 40.726 37.811 36.304 36.852 34.902 31.850 32.406 32.330 29.157 27.370 28.211 26.728 23.387 23.082 22.719 19.386 17.711 14.800 13.337 16.981 18.226 20.447 21.526 24.528 27.530 28.821 32.374 33.720 36.365 37.494 36.463 34.232 31.544 27.990 25.088 21.701 18.843 17.934 19.763 20.679 22.152 23.958 25.410 26.563 28.041 30.168 33.853 36.255 39.947 41.245 41.392 41.115 38.101 36.463 37.017 35.387 32.252 32.279 32.185 28.811 27.844 29.394 28.434 25.191 23.979 25.520 23.475 20.306 20.166 17.644 16.705 16.330 15.388 17.471 20.317 20.004 20.089 22.949 24.836 24.957 26.009 28.539 30.269 30.652 31.901 34.358 35.641 36.242 37.904 40.146 41.447 42.482 43.960 45.971 47.240 48.475 45.864 45.883 42.995 43.004 42.810 40.013 38.071 38.983 37.817 34.440 33.987 35.070 32.593 29.635 30.595 30.640 27.185 25.769 27.531 26.059 22.459 23.148 24.329 21.418 18.898 17.709 17.149 14.271 15.764 14.439 12.099 10.424  9.719  8.528  6.003  4.963  5.501  3.886  0.000  3.859  5.533  5.065  6.549  5.112  5.386  5.103  7.724  6.384  4.480  7.961 10.054  9.177  9.913 12.964 14.101 14.004 16.021 18.426 19.236 18.315 17.783 20.573 20.310 19.296 16.556 17.229 16.291 18.946 19.992 20.806 23.464 22.464 20.747 18.218 15.741 17.207 17.182 20.515 22.136 24.997 27.600 27.259 27.737 26.308 28.482 28.430 30.785 30.681 32.962 36.519 36.511 34.198 36.531 34.746 31.535 31.576 30.085 28.437 25.242 23.674 26.295 25.856 28.214 27.721 30.457 31.109 34.135 35.445 38.396 38.153 40.980 40.882 43.191 43.941 46.133 45.839 46.431 48.524 51.329 52.295 53.653 52.714 49.127 50.018 50.807 47.323 45.928 48.506 47.218 43.709 45.202 47.291 44.338 42.127 39.211 37.225 38.218 36.420 38.763 37.883 40.420 41.280 42.194 43.433 45.869 47.973 49.814 47.470 44.428 46.428 47.257 43.605 42.905 45.979 44.917 41.656 43.638 46.586 45.492 41.854 40.799 37.389 37.808 35.836 37.023 34.904 35.890 36.970 34.976 36.410 39.803 43.273 43.909 40.297 39.901 42.693 41.175 37.633 39.155 41.087 37.921 36.474 39.839 39.767 36.160 36.983 40.606 42.251 44.553 44.509 46.764 48.692 51.440 50.669 51.112 51.715 52.204 52.102 52.837 50.385 53.134 53.616 50.082 49.646 46.649 46.582 46.248 43.009 39.786 37.378 33.584 31.354 28.977 28.875 26.431 27.656 26.653 27.827 28.379 26.283 27.373 26.572 28.876 27.838 30.164 33.303 36.438 38.241 40.030 38.062 41.264 41.733 38.120 38.708 41.989 40.271 37.714 40.791 42.533 39.700 39.668 43.442 43.068 40.634 43.447 45.928 43.756 44.215 42.293 38.778 37.804 39.244 37.570 34.188 35.066 36.197 33.063 31.028 33.412 33.051 29.274 29.694 31.937 30.265 26.507 24.696 21.930 18.869 18.375 15.454 17.629 15.811 17.443 18.343 21.343 22.489 22.468 21.273 18.145 17.635 18.185 15.563 12.945 14.279 13.822 10.119  9.721 12.227 10.634  7.453 10.302 12.393 10.187  9.862 13.630 14.393 12.768 14.801 17.826 18.217 15.766 13.808 15.316 14.877 13.249 14.937 18.032 18.786 19.377 21.987 23.733 24.013 25.650 28.509 30.701 30.935 33.071 35.907 36.739 37.865 41.539 42.456 45.930 46.399 45.725 43.942 41.387 40.862 40.107 37.534 35.755 36.057 34.341 31.219 31.564 31.441 28.949 26.004 25.534 25.062 21.269 20.553 23.588 22.448 19.024 21.142 23.865 21.572 20.786 24.589 25.749 27.965 25.633 28.502 28.996 25.328 25.220 28.521 27.300 24.261 26.831 29.147 26.507 25.558 23.197 20.164 20.513 19.084 18.533 15.715 16.504 14.849 17.050 19.815 20.541 20.786 18.480 17.922 14.985 14.543 14.660 12.256  9.927 10.322 10.458 11.424 12.826 16.541 17.898 16.682 18.077 21.246 21.728 21.468 24.147 26.381 26.253 27.067 29.997 31.030 31.283 33.115 35.444 36.257 36.956 39.240 41.045 41.642 45.300 45.590 43.778 45.264 44.723 45.064 46.161 46.889 48.490
 52.067 51.056 48.180 47.293 46.067 45.019 45.311 44.341 42.842 42.795 40.763 38.199 38.101 37.653 34.813 33.089 33.656 31.924 28.754 29.122 29.242 26.199 24.136 24.962 23.787 20.385 19.749 19.603 16.468 14.364 11.358 10.390 14.172 15.324 17.969 19.436 22.282 25.524 26.801 30.363 31.923 34.626 36.051 35.207 32.991 30.041 26.593 23.587 20.068 16.845 15.910 17.241 18.558 20.371 21.724 23.036 24.641 26.143 27.899 31.638 33.772 37.499 38.606 38.881 38.409 35.288 33.915 34.496 32.607 29.560 29.888 29.644 26.176 25.554 27.271 26.096 22.763 21.937 23.777 21.878 18.675 18.875 16.575 15.047 14.297 12.729 14.677 17.584 16.902 16.708 19.779 21.636 21.467 22.492 25.199 26.828 27.035 28.364 30.912 32.071 32.583 34.356 36.621 37.802 38.849 40.434 42.395 43.590 44.905 42.347 42.508 39.695 39.856 39.573 36.662 34.890 35.900 34.572 31.179 30.980 32.076 29.426 26.580 27.833 27.787 24.196 23.107 25.088 23.429 19.862 21.067 22.261 19.143 17.006 16.494 16.660 14.476 16.707 16.048 14.442 12.642 10.874 10.179  8.770  6.263  5.381  5.665  3.859  0.000  3.862  5.384  5.140  5.072  7.466  8.335 11.272  9.762  8.205 11.765 13.711 12.310 13.086 16.434 17.226 16.662 18.964 21.517 21.896 20.596 19.539 22.167 22.281 21.167 18.685 19.218 18.357 21.088 22.187 23.487 25.981 25.245 23.529 21.350 18.982 20.634 20.573 23.758 25.182 27.795 30.157 29.419 29.516 27.659 29.416 28.888 31.110 30.860 33.088 36.490 36.251 33.791 36.271 34.855 31.517 31.658 29.966 28.071 24.840 23.329 25.938 26.038 28.742 28.739 31.765 32.826 36.039 37.070 39.980 39.591 42.224 42.078 44.137 44.770 46.737 46.207 46.861 48.717 51.539 52.719 54.221 53.424 49.859 50.799 51.851 48.440 46.922 49.631 48.600 45.039 46.425 48.745 45.978 43.576 40.722 38.502 39.399 37.486 39.647 38.739 41.031 41.629 42.336 43.577 45.785 47.770 49.791 47.682 44.485 46.384 47.503 43.956 43.008 46.148 45.392 42.064 43.847 46.956 46.152 42.504 41.636 38.234 38.561 36.440 37.520 35.405 36.251 37.600 35.695 37.023 40.249 43.814 44.738 41.213 40.763 43.763 42.483 38.931 40.452 42.648 39.655 38.141 41.579 41.786 38.261 38.987 42.695 44.068 46.194 45.876 47.920 49.669 52.385 51.756 52.390 53.070 53.444 53.354 53.914 51.408 54.185 54.907 51.464 51.257 48.393 48.490 47.953 44.645 41.572 39.303 35.551 33.493 30.821 30.324 27.535 28.291 26.797 27.557 28.281 26.652 28.188 27.892 30.528 29.900 32.524 35.493 38.770 40.577 42.578 40.756 43.957 44.175 40.520 41.267 44.403 42.445 39.966 43.093 44.594 41.593 41.704 45.418 44.767 42.291 45.188 47.473 45.070 45.327 43.154 39.626 38.480 40.179 38.772 35.254 36.134 37.619 34.627 32.440 34.989 34.964 31.218 31.560 34.100 32.675 28.918 27.250 24.359 21.593 21.092 18.313 20.485 18.446 20.124 20.630 23.398 24.145 23.932 22.204 19.381 19.276 19.206 16.182 14.340 15.686 14.291 10.656 11.316 13.057 10.419  8.069 11.413 12.356  9.501 10.364 13.981 13.732 12.221 15.071 17.580 17.258 14.724 12.103 12.841 11.942  9.801 11.188 14.329 15.265 16.132 18.550 20.214 20.795 22.464 25.121 27.489 27.893 29.849 32.700 33.750 34.800 38.438 39.287 42.776 43.104 42.280 40.499 38.052 37.425 36.556 34.083 32.324 32.465 30.719 27.678 27.969 27.714 25.238 22.348 21.766 21.272 17.498 16.753 19.809 18.739 15.355 17.573 20.350 18.274 17.651 21.484 22.460 24.462 21.982 24.788 25.425 21.811 21.576 24.961 23.954 20.920 23.461 25.943 23.548 22.879 20.494 17.718 17.765 15.939 15.312 12.702 13.376 12.372 14.834 17.118 17.877 18.005 16.051 15.735 12.503 12.755 13.457 10.717  8.310  7.483  7.688  8.592 10.821 14.351 15.989 14.333 15.188 18.621 19.262 18.564 21.071 23.609 23.500 23.952 26.912 28.203 28.335 29.931 32.418 33.371 33.868 36.060 38.057 38.738 42.394 42.827 41.112 42.797 42.381 42.945 44.091 44.909 46.608
 48.820 47.873 45.058 44.343 43.225 42.393 42.800 42.041 40.773 40.602 38.351 35.982 36.071 35.385 32.406 31.012 31.645 29.598 26.542 27.317 27.306 24.008 22.326 23.509 22.017 18.505 18.527 18.663 15.194 13.496 11.328 11.095 14.800 14.998 17.270 18.128 20.632 23.630 24.494 27.997 29.242 31.882 33.278 32.567 30.582 27.726 24.173 21.463 17.825 14.877 13.303 14.679 15.440 17.285 19.042 20.169 21.450 23.177 25.151 28.833 31.172 34.912 36.055 36.090 35.724 32.767 31.135 31.589 29.946 26.848 26.854 26.718 23.334 22.411 24.012 23.061 19.791 18.623 20.362 18.547 15.295 15.230 12.928 11.688 11.085 10.015 12.179 14.871 14.730 15.066 17.751 19.560 20.011 21.157 23.419 25.200 25.894 27.108 29.334 30.750 31.602 33.112 35.200 36.718 37.855 39.114 41.102 42.586 43.763 41.212 41.119 38.086 38.183 38.236 35.395 33.337 34.517 33.550 30.013 29.616 31.091 28.717 25.565 26.835 27.312 23.797 22.345 24.679 23.540 19.790 20.880 22.695 19.930 17.456 17.300 17.050 14.983 17.319 17.109 15.328 14.428 12.540 10.736  9.963  8.590  6.211  5.199  5.533  3.862  0.000  3.863  5.352  7.270  8.545 10.139 12.057  9.427  8.707 12.507 13.393 11.421 13.119 16.342 16.276 15.862 18.765 20.865 20.696 19.584 18.480 20.604 20.461 18.860 16.337 16.453 15.589 18.389 19.733 21.509 24.039 23.832 22.587 20.646 18.027 19.593 19.361 22.254 23.523 25.750 27.937 26.883 26.851 24.805 26.437 25.853 27.842 27.369 29.464 32.865 32.532 30.023 32.474 31.080 27.725 27.904 26.238 24.337 21.092 19.541 22.145 22.289 25.050 25.206 28.349 29.632 32.950 33.810 36.716 36.319 38.897 38.850 40.860 41.594 43.437 42.775 43.326 45.129 47.904 49.128 50.618 49.818 46.253 47.171 48.313 44.943 43.352 46.103 45.188 41.604 42.944 45.371 42.710 40.223 37.386 35.049 35.920 34.011 36.160 35.360 37.636 38.279 38.842 39.970 42.128 44.062 46.054 43.978 40.749 42.606 43.749 40.217 39.225 42.373 41.668 38.335 40.107 43.249 42.508 38.869 38.020 34.616 34.915 32.782 33.906 31.891 32.853 34.374 32.678 34.197 37.423 41.040 42.097 38.628 37.928 40.942 39.871 36.240 37.553 39.908 37.069 35.336 38.731 39.181 35.673 36.176 39.929 41.113 43.204 42.810 44.708 46.470 49.249 48.761 49.422 50.057 50.331 50.138 50.564 47.979 50.717 51.548 48.140 48.023 45.217 45.465 44.855 41.476 38.525 36.290 32.575 30.610 27.736 27.036 24.100 24.722 23.143 23.963 24.891 23.298 24.852 24.749 27.492 27.093 29.924 32.786 36.122 38.038 40.268 38.703 41.993 41.993 38.375 39.426 42.478 40.354 38.114 41.409 42.698 39.713 40.144 43.823 43.003 40.741 43.832 45.946 43.458 43.891 41.601 38.197 36.745 38.301 37.134 33.538 34.070 35.669 32.898 30.403 32.780 33.051 29.319 29.282 31.954 30.885 27.162 25.340 22.189 19.659 18.931 16.356 18.563 16.595 18.714 19.382 22.308 22.540 21.784 20.063 17.633 17.171 16.546 13.738 12.187 12.893 11.039  7.749  8.603  9.634  6.670  4.985  8.572  9.070  6.759  8.529 11.725 11.612 11.148 14.059 16.114 16.193 14.420 12.340 13.530 13.368 10.899 12.072 14.682 16.385 16.876 18.752 20.978 21.829 22.917 25.591 28.257 28.303 29.959 33.098 34.015 34.676 38.222 38.759 42.117 42.361 41.670 39.614 37.181 36.926 35.942 33.209 31.789 32.174 30.112 27.117 27.934 27.666 24.808 22.137 22.014 21.071 17.203 17.309 20.325 18.730 15.772 18.621 20.935 18.636 18.778 22.558 23.822 25.622 22.981 25.736 26.893 23.483 22.923 26.485 25.976 22.894 25.145 27.983 25.925 25.319 22.640 20.257 20.416 18.314 17.685 15.288 15.342 14.677 17.629 19.551 20.669 20.850 19.211 18.906 15.417 15.694 16.895 14.273 11.556 10.190  9.233  8.467  9.798 13.483 14.225 12.211 13.836 17.139 17.084 16.514 19.490 21.646 21.139 21.972 25.071 25.918 25.983 27.957 30.324 30.956 31.634 34.046 35.799 36.267 39.902 40.132 38.303 39.808 39.323 39.730 40.886 41.675 43.355
 49.859 49.067 46.348 45.729 44.895 44.248 44.934 44.406 43.136 42.684 40.442 38.287 38.197 37.220 34.379 33.142 33.423 31.206 28.430 29.118 28.638 25.367 24.025 24.821 22.885 19.688 19.971 19.424 15.806 14.884 12.686 11.424 14.831 15.233 16.880 17.368 20.224 23.000 24.171 27.694 28.924 31.583 32.619 31.565 29.374 26.737 23.139 20.343 16.961 14.365 13.413 15.669 16.482 17.523 19.489 21.197 22.099 23.372 25.686 29.318 31.885 35.517 37.023 37.179 37.180 34.197 32.332 33.092 31.723 28.399 28.365 28.680 25.373 24.097 25.900 25.402 22.148 20.592 22.400 20.865 17.570 16.849 14.534 14.003 13.126 12.453 15.121 17.276 16.928 17.880 20.624 21.961 22.449 24.043 26.194 27.662 28.559 30.069 32.097 33.316 34.402 36.051 37.913 39.404 40.783 42.027 43.819 45.420 46.745 44.342 44.307 41.205 41.445 41.631 38.713 36.666 38.016 37.087 33.491 33.180 34.776 32.388 29.233 30.586 31.107 27.569 26.147 28.495 27.328 23.593 24.634 26.375 23.553 21.065 20.600 20.092 17.573 19.391 18.575 16.133 15.118 14.152 12.190 10.316  9.706  8.579  6.095  5.065  5.384  3.863  0.000  3.890  5.603  5.487  7.967  9.259  6.773  7.464 11.008 11.612 10.623 12.860 15.474 15.622 16.106 18.802 20.510 20.779 20.270 19.764 21.898 21.168 19.301 16.218 15.804 14.153 16.413 17.165 18.703 20.983 20.499 19.006 17.219 14.923 16.980 17.387 20.557 22.384 24.734 27.312 26.628 27.112 25.459 27.484 27.342 29.181 28.503 30.351 33.889 33.462 30.837 32.943 31.298 27.899 27.673 25.970 24.198 21.069 19.937 22.732 22.486 24.901 24.622 27.490 28.450 31.755 33.001 36.131 36.116 38.955 39.209 41.489 42.522 44.435 43.807 44.090 46.022 48.654 49.752 51.027 49.986 46.374 47.038 48.022 44.675 42.970 45.494 44.475 40.851 42.036 44.281 41.490 39.003 36.298 34.268 35.501 33.935 36.413 35.917 38.475 39.466 39.982 40.866 43.098 44.957 46.686 44.498 41.316 43.033 43.924 40.318 39.329 42.284 41.345 37.947 39.683 42.670 41.726 38.038 37.291 33.985 34.655 32.876 34.369 32.621 33.958 35.457 33.922 35.735 39.108 42.681 43.576 40.067 39.208 42.012 40.863 37.168 38.260 40.448 37.529 35.629 38.852 39.168 35.522 35.841 39.516 40.910 43.277 43.198 45.165 47.186 50.089 49.608 50.061 50.531 50.826 50.438 50.860 48.171 50.742 51.451 47.957 47.569 44.572 44.877 44.575 41.151 38.160 35.624 31.853 29.516 26.838 26.616 23.956 25.080 23.917 25.280 26.435 24.470 25.516 24.999 27.360 26.517 29.069 32.196 35.314 37.478 39.614 38.077 41.492 41.745 38.236 39.295 42.524 40.639 38.462 41.796 43.288 40.527 40.952 44.688 44.112 41.993 45.065 47.325 45.040 45.724 43.619 40.266 38.858 40.132 38.814 35.318 35.690 36.988 34.173 31.684 33.765 33.815 30.047 29.833 32.190 31.024 27.310 25.092 21.839 18.898 17.584 14.495 16.118 13.680 15.354 15.767 18.616 19.064 18.644 17.027 14.269 13.983 13.899 10.987  9.029 10.514  9.371  5.587  6.724  9.064  7.236  5.613  9.249 10.823  9.557 10.694 13.899 14.595 14.244 16.648 18.998 19.536 17.794 15.878 17.152 16.710 14.152 14.893 17.846 19.550 20.401 22.282 24.289 25.268 26.548 29.103 31.790 31.992 33.625 36.725 37.742 38.417 41.947 42.438 45.781 45.927 45.135 43.001 40.688 40.428 39.283 36.602 35.298 35.526 33.339 30.502 31.302 30.773 27.877 25.406 24.984 23.777 19.939 19.921 22.583 20.682 17.556 20.185 22.241 19.466 19.397 23.103 24.833 27.071 24.827 27.897 28.914 25.505 25.422 29.017 28.288 25.452 28.016 30.657 28.487 28.037 25.626 22.970 22.852 20.700 19.570 16.638 16.303 14.809 17.823 20.136 21.659 22.404 20.822 20.875 17.700 18.032 18.531 15.627 13.460 12.599 12.457 12.195 13.520 17.256 17.818 15.747 17.529 20.832 20.506 19.817 22.954 25.052 24.219 25.039 28.310 28.970 28.752 30.867 33.343 33.699 34.250 36.876 38.613 38.809 42.349 42.310 40.222 41.467 40.661 40.867 41.844 42.516 44.075
 50.137 49.249 46.443 45.553 44.663 43.778 44.470 43.813 42.244 41.757 39.804 37.535 37.102 36.253 33.661 32.104 32.132 30.217 27.426 27.624 27.114 24.144 22.507 22.829 21.108 18.101 17.842 16.898 13.560 12.517  9.866  7.963 11.306 12.212 14.134 15.234 18.353 21.444 23.056 26.637 28.314 31.095 32.282 31.160 28.721 25.845 22.436 19.269 15.976 12.945 12.782 14.910 16.582 17.558 18.822 20.831 22.245 23.134 25.072 28.773 31.048 34.648 36.143 36.665 36.616 33.396 31.833 32.892 31.261 27.914 28.386 28.753 25.331 24.401 26.589 25.999 22.607 21.447 23.702 22.447 19.106 18.578 16.527 15.493 13.935 12.502 15.269 17.260 16.073 16.915 20.107 21.104 20.995 22.838 25.307 26.367 26.984 28.853 30.988 31.804 32.799 34.793 36.604 37.779 39.301 40.808 42.393 43.851 45.436 43.196 43.481 40.524 41.063 41.081 37.954 36.239 37.734 36.490 32.907 33.027 34.548 31.854 28.963 30.680 30.912 27.211 26.313 28.741 27.172 23.600 25.165 26.610 23.464 21.514 21.372 21.532 19.338 21.438 20.626 18.514 16.834 15.651 14.500 12.495 10.808 10.114  8.839  6.549  5.140  5.352  3.890  0.000  3.866  5.927  8.946 11.132  9.723 10.139 13.548 14.807 14.148 15.920 18.656 19.201 19.526 22.007 23.977 24.402 23.695 23.013 25.299 24.811 23.047 20.046 19.598 17.804 19.795 20.142 21.682 23.566 22.851 20.916 19.445 17.689 20.131 20.880 24.185 26.146 28.547 31.157 30.455 30.870 29.091 30.942 30.556 32.311 31.504 33.242 36.669 35.992 33.180 35.272 33.907 30.378 30.035 28.088 26.119 23.055 22.230 25.079 25.232 27.802 27.760 30.699 31.785 35.177 36.415 39.592 39.622 42.408 42.706 44.886 45.892 47.672 46.887 47.150 48.921 51.515 52.748 54.061 53.048 49.445 50.035 51.162 47.896 46.047 48.553 47.693 44.027 45.032 47.351 44.646 42.021 39.465 37.431 38.752 37.245 39.688 39.256 41.702 42.570 42.920 43.737 45.782 47.495 49.287 47.282 43.984 45.530 46.587 43.062 41.828 44.734 43.981 40.494 41.981 45.029 44.265 40.558 40.070 36.853 37.629 35.887 37.421 35.762 37.072 38.740 37.265 39.008 42.284 45.902 46.932 43.462 42.607 45.504 44.441 40.753 41.850 44.127 41.258 39.341 42.568 42.957 39.326 39.590 43.269 44.599 46.937 46.782 48.646 50.605 53.500 53.093 53.617 54.103 54.343 53.925 54.236 51.486 54.013 54.846 51.392 51.051 48.071 48.489 48.180 44.715 41.801 39.253 35.503 33.130 30.396 30.114 27.340 28.263 26.826 27.960 29.296 27.631 28.892 28.595 31.038 30.274 32.843 35.968 39.067 41.279 43.432 41.904 45.316 45.578 42.067 43.103 46.326 44.423 42.215 45.518 46.999 44.180 44.555 48.284 47.658 45.450 48.488 50.729 48.368 48.891 46.699 43.291 41.900 43.361 42.096 38.556 39.041 40.471 37.645 35.184 37.382 37.481 33.717 33.569 35.985 34.797 31.074 28.917 25.689 22.732 21.366 18.167 19.482 16.689 17.775 17.472 19.769 20.242 20.205 18.039 15.310 15.931 15.790 12.343 11.175 13.364 11.812  8.238 10.329 12.447 10.076  9.053 12.836 13.831 12.001 13.592 16.891 16.917 16.292 19.147 21.383 21.310 19.223 16.656 17.083 15.815 12.883 12.865 16.159 17.811 19.332 21.120 22.640 23.936 25.573 27.774 30.520 31.157 32.682 35.624 36.997 37.760 41.262 41.785 45.183 45.144 44.057 42.001 39.893 39.350 38.017 35.610 34.269 34.097 31.929 29.295 29.805 28.938 26.203 23.886 22.940 21.669 17.951 17.523 19.866 17.993 14.649 16.951 18.995 16.168 15.806 19.495 21.278 23.700 21.704 24.953 25.807 22.435 22.736 26.327 25.485 22.943 25.779 28.259 26.186 26.151 24.099 21.449 20.751 18.299 16.666 13.530 12.826 11.220 14.371 16.560 18.341 19.436 18.253 18.877 15.936 16.972 17.251 13.920 12.477 11.143 11.954 12.259 14.541 18.024 19.072 16.635 17.660 21.275 21.223 19.912 22.774 25.328 24.478 24.705 28.069 29.100 28.586 30.346 33.135 33.624 33.770 36.328 38.397 38.614 42.106 42.162 40.076 41.484 40.657 41.085 42.002 42.723 44.336
 53.914 53.031 50.223 49.319 48.380 47.426 48.029 47.251 45.611 45.238 43.350 40.967 40.515 39.808 37.232 35.536 35.601 33.825 30.957 31.007 30.601 27.740 25.918 26.096 24.554 21.612 21.010 19.921 16.842 15.549 12.383  9.878 13.071 14.863 16.889 18.271 21.609 24.717 26.556 30.131 31.886 34.652 35.732 34.460 31.895 29.111 25.754 22.507 19.403 16.433 16.515 18.645 20.338 21.317 22.574 24.608 26.028 26.881 28.823 32.524 34.763 38.344 39.844 40.426 40.335 37.079 35.591 36.636 34.927 31.626 32.127 32.384 28.937 28.080 30.170 29.427 26.031 24.943 27.041 25.516 22.198 21.816 19.570 18.519 17.257 15.809 18.352 20.685 19.497 19.923 23.220 24.449 24.083 25.698 28.409 29.527 29.832 31.643 34.018 34.778 35.503 37.588 39.579 40.579 41.959 43.652 45.298 46.548 48.154 45.836 46.210 43.386 43.837 43.626 40.535 38.918 40.179 38.757 35.301 35.378 36.583 33.790 31.046 32.545 32.441 28.764 27.912 29.956 28.123 24.651 26.008 27.016 23.746 21.827 21.132 21.248 18.726 20.431 19.068 16.853 14.626 14.027 13.477 10.783  9.003  9.734  8.664  5.112  5.072  7.270  5.603  3.866  0.000  3.868  5.996  8.974  8.785  8.621 11.504 13.571 13.549 14.619 17.227 18.515 18.883 20.787 23.003 23.982 23.275 22.819 25.510 25.085 23.741 20.719 20.712 19.017 21.021 21.265 22.174 24.158 22.887 20.582 18.700 17.100 19.463 20.315 23.863 25.972 28.762 31.574 31.266 31.903 30.425 32.539 32.382 34.423 33.904 35.840 39.355 38.916 36.252 38.363 36.790 33.352 33.015 31.187 29.363 26.276 25.301 28.137 27.997 30.403 30.029 32.770 33.505 36.711 38.177 41.347 41.400 44.302 44.500 46.822 47.770 49.770 49.219 49.575 51.512 54.167 55.261 56.538 55.484 51.870 52.498 53.424 50.071 48.374 50.815 49.723 46.109 47.249 49.377 46.496 44.052 41.416 39.552 40.883 39.370 41.876 41.319 43.879 44.808 45.403 46.357 48.575 50.425 52.184 50.023 46.829 48.508 49.416 45.818 44.776 47.683 46.740 43.309 44.947 47.903 46.943 43.240 42.592 39.341 40.119 38.397 39.892 38.092 39.331 40.722 39.006 40.624 43.982 47.524 48.318 44.756 44.142 46.950 45.605 41.985 43.276 45.314 42.242 40.549 43.799 43.868 40.197 40.712 44.324 45.922 48.346 48.355 50.446 52.461 55.312 54.713 55.140 55.642 56.022 55.709 56.229 53.587 56.162 56.787 53.261 52.761 49.685 49.880 49.695 46.328 43.235 40.628 36.829 34.347 31.899 31.911 29.382 30.588 29.415 30.649 31.689 29.779 30.877 30.225 32.479 31.388 33.683 36.943 39.953 42.043 43.915 42.108 45.432 45.965 42.437 43.155 46.495 44.819 42.383 45.523 47.267 44.500 44.561 48.336 47.957 45.595 48.442 50.898 48.702 49.170 47.178 43.678 42.598 44.064 42.497 39.074 39.833 41.032 37.975 35.817 38.093 37.827 34.043 34.235 36.438 34.872 31.131 29.066 26.110 22.897 21.776 18.437 19.793 17.149 17.900 17.734 20.038 21.197 21.687 19.894 16.707 17.285 17.903 14.658 12.761 15.207 14.454 10.667 11.811 14.573 12.673 10.633 14.137 15.802 13.685 14.347 18.001 18.317 16.969 19.478 22.219 22.183 19.633 17.030 17.557 16.086 13.742 14.218 17.775 18.700 20.244 22.563 23.760 24.623 26.644 28.987 31.384 32.160 34.034 36.754 38.074 39.181 42.783 43.600 47.096 47.234 46.162 44.336 42.115 41.352 40.221 37.935 36.290 36.073 34.203 31.437 31.579 30.878 28.446 25.866 24.721 23.906 20.259 19.208 21.652 20.282 16.653 18.344 20.799 18.194 17.050 20.723 22.253 24.897 23.074 26.314 26.647 23.080 23.646 27.010 25.647 23.116 26.146 28.250 25.769 25.498 23.679 20.617 20.025 18.065 16.560 13.186 13.227 10.905 13.341 16.198 17.566 18.639 16.969 17.443 14.914 15.569 15.123 11.887 10.896 10.612 12.116 13.430 15.815 19.347 20.872 18.933 19.781 23.349 23.750 22.687 25.310 27.961 27.477 27.696 30.896 32.133 31.838 33.447 36.190 36.901 37.089 39.488 41.617 42.011 45.550 45.732 43.733 45.209 44.431 44.874 45.797 46.505 48.092
 54.663 53.937 51.248 50.577 49.844 49.154 49.919 49.361 47.915 47.398 45.328 43.145 42.811 41.849 39.195 37.795 37.821 35.754 33.057 33.375 32.716 29.686 28.247 28.516 26.584 23.709 23.607 22.403 19.075 18.298 15.496 13.002 15.971 17.431 18.867 19.620 22.971 25.716 27.466 30.987 32.449 35.130 35.880 34.430 31.900 29.435 25.979 22.941 20.014 17.562 17.561 20.168 21.377 21.960 23.712 25.865 26.765 27.578 29.923 33.529 36.073 39.594 41.316 41.738 41.896 38.780 36.970 38.001 36.617 33.210 33.372 33.845 30.517 29.265 31.218 30.772 27.473 25.958 27.810 26.263 22.971 22.182 19.815 19.370 18.386 17.554 20.264 22.447 21.672 22.487 25.534 26.735 26.782 28.486 30.927 32.142 32.757 34.500 36.691 37.608 38.539 40.472 42.365 43.567 45.000 46.503 48.172 49.595 51.115 48.775 48.967 45.999 46.337 46.319 43.317 41.478 42.748 41.560 38.049 37.888 39.224 36.628 33.687 35.001 35.131 31.543 30.344 32.365 30.806 27.215 28.201 29.399 26.338 24.032 22.983 22.493 19.534 20.730 19.001 16.175 14.379 14.583 13.413 10.222  9.851 10.837  8.510  5.386  7.466  8.545  5.487  5.927  3.868  0.000  3.859  5.537  5.679  6.783  9.082 10.642 11.390 12.888 14.846 16.149 17.209 18.984 20.747 21.981 21.802 21.848 24.437 23.526 22.043 18.727 18.502 16.495 18.182 18.185 18.726 20.720 19.256 16.941 14.903 13.347 15.831 17.000 20.645 23.057 25.913 28.950 28.952 29.972 28.864 31.311 31.578 33.584 33.052 34.908 38.543 38.221 35.637 37.534 35.643 32.309 31.805 30.143 28.557 25.558 24.645 27.496 26.885 28.934 28.129 30.579 30.971 34.043 35.776 39.024 39.297 42.380 42.729 45.277 46.417 48.549 48.135 48.344 50.462 53.043 53.960 55.067 53.846 50.216 50.729 51.442 48.067 46.412 48.694 47.423 43.842 44.996 46.923 43.908 41.590 38.967 37.345 38.840 37.522 40.233 39.818 42.608 43.824 44.507 45.357 47.735 49.631 51.177 48.833 45.767 47.465 48.097 44.423 43.556 46.351 45.138 41.753 43.520 46.310 45.099 41.409 40.659 37.448 38.387 36.882 38.558 36.870 38.332 39.574 37.911 39.729 43.222 46.689 47.278 43.679 42.985 45.582 44.121 40.487 41.643 43.486 40.336 38.584 41.696 41.602 37.860 38.311 41.831 43.620 46.231 46.502 48.708 50.918 53.836 53.183 53.423 53.808 54.245 53.835 54.437 51.790 54.275 54.724 51.131 50.414 47.214 47.354 47.387 44.050 40.891 38.116 34.306 31.623 29.416 29.805 27.592 29.221 28.492 30.153 31.177 28.886 29.535 28.481 30.392 28.950 30.978 34.387 37.221 39.411 41.164 39.356 42.731 43.452 40.020 40.723 44.174 42.696 40.318 43.470 45.365 42.801 42.866 46.667 46.496 44.285 47.119 49.684 47.683 48.412 46.610 43.186 42.139 43.305 41.601 38.292 38.892 39.798 36.725 34.590 36.599 36.135 32.359 32.428 34.350 32.712 29.026 26.706 23.765 20.332 18.931 15.397 16.437 13.774 14.329 14.388 16.916 18.379 19.020 17.737 14.283 14.502 15.722 12.910 10.324 12.896 13.061  9.420  9.850 13.243 12.354 10.130 13.173 15.594 14.226 14.329 17.857 18.948 17.837 19.787 22.733 23.323 21.040 18.972 20.125 19.140 16.958 17.689 21.124 22.178 23.425 25.760 27.213 27.961 29.802 32.317 34.712 35.262 37.179 40.001 41.136 42.175 45.789 46.549 50.000 50.201 49.269 47.334 45.044 44.477 43.370 40.919 39.375 39.343 37.370 34.555 34.910 34.283 31.695 29.132 28.202 27.245 23.521 22.757 25.207 23.599 20.079 21.929 24.167 21.314 20.340 23.918 25.715 28.460 26.706 29.989 30.396 26.851 27.398 30.784 29.425 26.853 29.830 31.950 29.386 28.930 27.006 23.854 23.526 21.739 20.323 16.916 16.871 14.300 16.628 19.660 21.115 22.273 20.441 20.712 18.226 18.401 17.774 14.832 13.627 13.852 14.887 15.862 17.599 21.340 22.442 20.680 22.105 25.495 25.570 24.833 27.738 30.071 29.419 30.012 33.259 34.154 33.891 35.812 38.418 38.888 39.266 41.836 43.741 43.963 47.481 47.445 45.294 46.512 45.560 45.743 46.595 47.199 48.677
 57.678 56.931 54.232 53.604 52.745 52.013 52.603 51.908 50.503 50.189 48.069 45.753 45.576 44.785 42.009 40.541 40.796 38.793 35.931 36.313 35.900 32.828 31.207 31.643 29.911 26.874 26.590 25.616 22.348 21.160 18.100 15.736 18.879 20.624 22.360 23.299 26.636 29.444 31.119 34.647 36.048 38.690 39.457 38.049 35.580 33.151 29.666 26.682 23.691 21.163 20.909 23.300 24.342 25.215 27.076 28.994 29.905 30.963 33.307 36.937 39.473 43.050 44.652 44.961 44.968 41.897 40.129 40.952 39.488 36.188 36.241 36.464 33.123 31.946 33.649 32.967 29.711 28.277 29.854 27.946 24.751 24.224 21.677 21.153 20.616 19.832 22.221 24.807 24.269 24.654 27.646 29.239 29.246 30.583 33.152 34.628 35.028 36.522 38.932 39.999 40.671 42.517 44.649 45.826 47.014 48.584 50.443 51.706 53.099 50.588 50.722 47.842 47.955 47.757 44.893 43.025 43.989 42.752 39.377 39.011 40.057 37.506 34.624 35.594 35.517 32.054 30.725 32.346 30.728 27.227 27.830 28.733 25.761 23.339 21.732 20.990 17.743 18.438 16.232 13.300 11.240 12.165 11.409  7.742  7.960 10.103  8.109  5.103  8.335 10.139  7.967  8.946  5.996  3.859  0.000  3.851  5.455  4.939  6.198  8.845 10.007 10.477 12.334 14.377 15.261 16.417 18.479 20.170 19.897 20.118 23.046 22.301 21.372 18.278 18.742 17.247 19.208 19.525 19.508 21.861 20.103 17.826 15.128 13.324 15.148 15.939 19.637 21.903 25.105 28.168 28.475 29.566 28.712 31.325 31.765 34.101 33.965 36.105 39.778 39.797 37.470 39.495 37.425 34.260 33.951 32.504 31.057 28.007 26.752 29.472 28.617 30.557 29.528 31.834 31.954 34.779 36.576 39.683 39.816 42.914 43.034 45.647 46.625 48.986 48.850 49.250 51.530 54.221 54.995 56.128 54.951 51.340 52.012 52.533 49.051 47.650 49.951 48.441 44.963 46.372 48.148 44.996 42.924 40.130 38.567 39.888 38.428 41.069 40.404 43.224 44.416 45.407 46.491 49.059 51.152 52.733 50.227 47.300 49.225 49.748 46.023 45.426 48.298 46.937 43.677 45.677 48.409 47.033 43.392 42.363 39.073 39.828 38.211 39.689 37.757 39.018 39.922 37.961 39.565 43.095 46.454 46.804 43.138 42.745 45.267 43.524 40.008 41.427 43.034 39.706 38.269 41.438 41.032 37.321 38.123 41.574 43.574 46.165 46.516 48.950 51.133 53.948 53.075 53.263 53.717 54.306 54.087 54.938 52.472 55.073 55.313 51.683 50.896 47.686 47.531 47.575 44.390 41.058 38.364 34.553 31.944 30.006 30.530 28.538 30.311 29.795 31.423 32.025 29.554 30.121 28.788 30.576 28.943 30.750 34.168 36.972 38.901 40.374 38.261 41.478 42.386 38.916 39.278 42.774 41.467 38.850 41.809 43.909 41.361 41.111 44.926 44.955 42.583 45.220 47.957 46.103 46.756 45.148 41.661 40.925 42.099 40.122 36.951 37.838 38.535 35.263 33.462 35.582 34.783 31.035 31.505 33.259 31.263 27.595 25.521 22.964 19.457 18.622 15.291 16.737 14.736 15.421 16.118 18.859 20.765 21.516 20.721 17.156 16.886 18.452 16.057 12.982 15.052 15.670 12.094 11.430 14.836 14.224 11.200 13.600 16.431 14.837 13.986 17.619 18.979 17.276 18.709 22.043 22.760 20.223 18.414 19.893 19.130 17.633 19.018 22.403 22.918 23.838 26.589 27.992 28.229 30.181 32.950 35.002 35.455 37.702 40.384 41.298 42.594 46.290 47.305 50.812 51.266 50.493 48.755 46.264 45.616 44.801 42.344 40.529 40.649 38.958 35.928 36.088 35.792 33.406 30.539 29.718 29.200 25.479 24.437 27.166 25.983 22.363 24.011 26.630 24.079 22.792 26.414 27.840 30.511 28.647 31.754 31.878 28.187 28.628 31.810 30.169 27.432 30.327 32.247 29.365 28.484 26.555 23.186 23.298 22.092 21.162 17.927 18.639 16.068 17.769 21.079 21.936 22.691 20.310 20.049 17.799 17.274 16.301 13.928 12.665 13.876 14.873 16.351 17.818 21.504 22.884 21.715 23.117 26.308 26.751 26.420 29.134 31.406 31.155 31.907 34.932 35.932 36.022 37.882 40.313 41.008 41.589 43.981 45.830 46.281 49.885 50.015 48.024 49.338 48.547 48.743 49.686 50.309 51.797
 57.921 57.327 54.754 54.348 53.698 53.224 53.982 53.515 52.299 51.828 49.544 47.440 47.362 46.319 43.490 42.313 42.513 40.245 37.569 38.192 37.538 34.332 33.076 33.588 31.516 28.566 28.727 27.669 24.213 23.470 20.744 18.415 21.421 22.816 24.080 24.482 27.745 30.203 31.748 35.182 36.295 38.834 39.299 37.760 35.374 33.260 29.738 27.011 24.220 22.176 21.843 24.565 25.191 25.696 27.940 29.934 30.375 31.378 34.047 37.552 40.343 43.842 45.637 45.794 46.040 43.116 41.060 41.874 40.727 37.346 37.099 37.538 34.339 32.813 34.396 34.021 30.891 29.087 30.448 28.601 25.485 24.575 22.017 22.056 21.719 21.447 23.972 26.322 26.105 26.875 29.633 31.130 31.504 32.969 35.261 36.783 37.497 38.961 41.156 42.351 43.255 44.963 46.961 48.339 49.610 50.980 52.834 54.290 55.611 53.107 53.069 50.042 50.081 50.104 47.309 45.239 46.264 45.270 41.827 41.276 42.504 40.144 37.079 37.943 38.140 34.755 33.144 34.826 33.504 29.905 30.252 31.408 28.656 25.946 24.206 22.963 19.488 19.750 17.387 13.955 12.707 14.222 12.748  9.166 10.704 12.425  9.556  7.724 11.272 12.057  9.259 11.132  8.974  5.537  3.851  0.000  3.866  5.393  5.093  6.419  8.770  9.892 10.654 12.542 14.333 15.376 16.727 18.625 19.025 19.797 22.453 21.144 20.006 16.654 16.802 15.006 16.530 16.597 16.130 18.500 16.587 14.434 11.491  9.642 11.507 12.702 16.487 19.115 22.329 25.618 26.239 27.734 27.269 30.175 31.030 33.251 33.056 35.053 38.798 38.898 36.655 38.436 36.092 33.064 32.588 31.326 30.132 27.234 26.080 28.754 27.471 29.020 27.584 29.557 29.331 31.997 34.049 37.218 37.589 40.849 41.149 43.968 45.158 47.607 47.577 47.803 50.231 52.821 53.427 54.382 53.041 49.433 49.972 50.294 46.819 45.448 47.577 45.914 42.484 43.884 45.460 42.201 40.255 37.504 36.195 37.679 36.444 39.275 38.788 41.816 43.293 44.327 45.272 47.959 50.062 51.419 48.764 45.973 47.882 48.138 44.370 43.931 46.667 45.060 41.867 43.965 46.517 44.915 41.315 40.205 36.990 37.907 36.534 38.194 36.422 37.920 38.703 36.859 38.687 42.317 45.589 45.762 42.096 41.575 43.868 42.059 38.537 39.764 41.186 37.824 36.292 39.283 38.748 34.982 35.668 39.007 41.172 43.945 44.557 47.066 49.442 52.326 51.433 51.433 51.756 52.379 52.038 52.938 50.458 52.944 53.028 49.351 48.356 45.036 44.855 45.119 41.967 38.605 35.746 31.955 29.152 27.479 28.390 26.751 28.918 28.845 30.872 31.498 28.706 28.804 27.096 28.497 26.519 28.031 31.579 34.178 36.231 37.605 35.540 38.825 39.901 36.557 36.955 40.548 39.433 36.935 39.925 42.139 39.823 39.640 43.457 43.671 41.510 44.157 46.958 45.294 46.238 44.801 41.439 40.680 41.522 39.472 36.428 37.079 37.492 34.273 32.459 34.242 33.291 29.589 29.853 31.301 29.298 25.731 23.355 20.814 17.122 15.933 12.462 13.484 11.624 12.117 13.229 16.190 18.316 19.129 18.927 15.319 14.574 16.665 14.910 11.405 13.294 14.807 11.758 10.393 14.078 14.471 11.662 13.377 16.712 15.953 14.797 18.049 20.061 18.787 19.713 23.041 24.328 22.192 20.875 22.773 22.386 20.828 22.212 25.493 26.270 27.009 29.637 31.288 31.558 33.291 36.146 38.279 38.531 40.724 43.535 44.314 45.471 49.147 50.043 53.484 53.947 53.286 51.403 48.889 48.453 47.606 44.993 43.337 43.607 41.762 38.734 39.142 38.850 36.276 33.493 32.855 32.117 28.329 27.607 30.299 28.824 25.317 27.182 29.559 26.762 25.720 29.287 30.991 33.727 31.898 35.072 35.359 31.716 32.121 35.388 33.857 31.103 33.945 35.960 33.113 32.178 30.136 26.806 27.036 25.793 24.822 21.537 21.969 19.305 21.169 24.472 25.547 26.433 24.097 23.803 21.497 20.810 19.889 17.659 16.229 17.405 18.003 19.005 19.952 23.724 24.624 23.515 25.391 28.418 28.485 28.369 31.340 33.313 32.840 33.896 36.980 37.639 37.703 39.848 42.166 42.597 43.326 45.892 47.530 47.785 51.342 51.245 49.104 50.159 49.196 49.148 50.017 50.541 51.919
 54.577 53.975 51.417 51.101 50.430 50.043 50.779 50.378 49.321 48.867 46.442 44.404 44.510 43.411 40.458 39.452 39.806 37.397 34.721 35.623 35.034 31.668 30.553 31.391 29.256 26.155 26.621 25.912 22.275 21.543 19.178 17.416 20.665 21.487 22.778 22.931 25.917 28.316 29.492 32.906 33.803 36.297 36.871 35.551 33.391 31.238 27.607 25.077 22.069 20.080 19.219 21.812 22.064 22.731 25.209 26.940 27.240 28.515 31.248 34.727 37.589 41.132 42.830 42.779 42.977 40.182 38.030 38.658 37.601 34.274 33.819 34.197 31.069 29.443 30.865 30.527 27.487 25.566 26.785 24.921 21.851 20.887 18.324 18.525 18.400 18.419 20.879 23.169 23.315 24.207 26.700 28.276 28.987 30.380 32.431 34.125 35.060 36.355 38.409 39.820 40.850 42.344 44.301 45.896 47.136 48.302 50.237 51.834 53.010 50.464 50.242 47.109 47.055 47.247 44.535 42.291 43.357 42.579 39.085 38.382 39.792 37.613 34.381 35.214 35.703 32.377 30.548 32.416 31.401 27.686 27.972 29.516 26.951 24.027 22.564 21.151 17.811 18.407 16.617 13.243 12.700 13.446 11.133  8.224  9.956 10.480  6.963  6.384  9.762  9.427  6.773  9.723  8.785  5.679  5.455  3.866  0.000  3.849  5.466  5.367  6.273  8.598  9.970 10.762 12.387 14.318 15.543 16.710 17.006 17.517 19.867 18.503 16.990 13.559 13.535 11.840 13.850 14.497 14.752 17.477 16.334 14.860 12.118  9.413 11.018 11.570 15.132 17.417 20.321 23.381 23.556 24.781 24.021 26.777 27.493 29.622 29.346 31.344 35.075 35.158 32.923 34.796 32.511 29.471 29.148 27.922 26.693 23.735 22.422 25.045 23.817 25.501 24.265 26.474 26.555 29.395 31.178 34.310 34.524 37.681 37.946 40.652 41.817 44.163 44.023 44.270 46.627 49.246 49.934 50.969 49.714 46.102 46.729 47.193 43.710 42.314 44.592 43.055 39.580 41.025 42.792 39.642 37.592 34.752 33.193 34.535 33.153 35.892 35.371 38.319 39.720 40.677 41.630 44.274 46.376 47.810 45.205 42.363 44.306 44.668 40.913 40.445 43.277 41.782 38.584 40.713 43.368 41.882 38.271 37.117 33.818 34.582 33.058 34.640 32.832 34.306 35.219 33.456 35.344 38.950 42.295 42.633 38.998 38.337 40.741 39.114 35.513 36.674 38.312 35.068 33.395 36.468 36.196 32.440 33.021 36.495 38.431 41.090 41.512 43.898 46.198 49.101 48.311 48.421 48.781 49.319 48.971 49.767 47.247 49.788 50.017 46.376 45.567 42.346 42.271 42.337 39.104 35.814 33.064 29.247 26.614 24.619 25.203 23.322 25.308 25.099 27.073 27.751 25.024 25.249 23.754 25.406 23.736 25.617 29.048 31.866 33.948 35.612 33.742 37.109 37.867 34.448 35.133 38.613 37.215 34.862 38.031 39.985 37.546 37.643 41.448 41.401 39.330 42.178 44.790 42.946 43.925 42.300 38.988 37.967 38.818 37.002 33.821 34.269 34.900 31.837 29.738 31.528 30.904 27.152 27.170 28.904 27.224 23.575 21.148 18.268 14.747 13.483 10.065 11.672  9.882 11.456 12.972 16.346 17.760 17.814 17.502 14.216 12.943 14.370 12.700  9.144 10.324 11.562  8.581  6.723 10.300 10.814  8.057  9.664 13.004 12.610 11.673 14.736 16.841 16.067 17.090 20.147 21.607 19.871 18.789 20.926 20.955 19.219 20.673 23.676 24.830 25.285 27.661 29.686 30.070 31.432 34.349 36.663 36.652 38.679 41.684 42.351 43.262 46.886 47.598 50.956 51.399 50.859 48.833 46.291 46.091 45.230 42.445 40.958 41.430 39.440 36.393 37.110 36.898 34.118 31.393 31.096 30.198 26.344 26.079 28.899 27.226 23.944 26.265 28.524 25.718 25.190 28.861 30.586 33.060 30.943 34.014 34.682 31.101 31.134 34.549 33.398 30.459 33.062 35.418 32.793 31.839 29.456 26.395 26.782 25.306 24.484 21.393 21.636 19.457 21.818 24.789 25.970 26.652 24.434 24.005 21.222 20.584 20.362 18.068 15.976 16.588 16.478 16.767 17.290 21.099 21.574 20.401 22.615 25.509 25.277 25.310 28.445 30.180 29.586 30.871 33.946 34.381 34.499 36.818 39.004 39.315 40.201 42.821 44.293 44.499 48.054 47.912 45.789 46.800 45.901 45.807 46.742 47.284 48.686
 55.853 55.116 52.463 52.043 51.104 50.515 50.973 50.309 49.202 49.038 46.649 44.368 44.589 43.801 40.752 39.527 40.158 37.959 35.013 35.873 35.681 32.338 30.848 31.861 30.118 26.784 26.866 26.505 22.994 21.628 18.951 17.450 20.997 22.085 23.948 24.576 27.540 30.239 31.362 34.842 35.857 38.383 39.233 38.109 35.996 33.620 29.980 27.340 24.084 21.668 20.563 22.668 23.024 24.262 26.558 27.961 28.608 30.188 32.667 36.245 38.916 42.568 43.992 43.901 43.778 40.953 39.030 39.438 38.102 34.950 34.578 34.559 31.342 30.033 31.282 30.513 27.452 25.873 26.981 24.760 21.753 21.340 18.669 18.352 18.510 18.247 20.288 23.073 23.274 23.560 26.086 28.084 28.597 29.570 31.845 33.777 34.380 35.434 37.774 39.289 39.984 41.429 43.664 45.170 46.138 47.429 49.552 50.930 51.998 49.291 49.078 46.090 45.868 45.807 43.192 41.009 41.785 40.871 37.524 36.724 37.821 35.614 32.500 33.098 33.330 30.082 28.250 29.798 28.657 25.039 25.135 26.414 23.869 20.933 19.176 17.768 14.343 14.919 13.040  9.858  9.025  9.658  7.621  4.444  6.474  7.536  4.672  4.480  8.205  8.707  7.464 10.139  8.621  6.783  4.939  5.393  3.849  0.000  3.845  5.711  5.385  6.177  8.703 10.086 10.611 12.342 14.423 15.637 15.231 15.372 18.189 17.454 16.598 13.701 14.659 13.890 16.524 17.728 17.968 20.951 19.828 18.406 15.390 12.534 13.382 13.080 16.452 18.144 21.244 24.030 24.108 24.969 24.045 26.640 27.127 29.615 29.731 32.087 35.756 36.071 34.017 36.211 34.032 31.061 31.092 29.926 28.612 25.513 23.797 26.286 25.242 27.166 26.150 28.525 28.725 31.471 33.010 35.918 35.766 38.749 38.649 41.197 42.035 44.473 44.465 45.026 47.376 50.168 50.883 52.100 51.045 47.467 48.359 48.850 45.286 44.093 46.552 44.972 41.565 43.240 45.074 41.942 39.997 36.978 35.218 36.218 34.498 36.967 36.068 38.831 39.949 41.120 42.392 45.082 47.338 48.995 46.394 43.568 45.720 46.228 42.492 42.128 45.142 43.755 40.637 42.880 45.635 44.231 40.657 39.326 35.910 36.330 34.483 35.699 33.546 34.623 35.359 33.261 34.780 38.319 41.649 41.959 38.283 37.958 40.500 38.729 35.234 36.763 38.390 35.060 33.724 36.998 36.622 32.968 33.932 37.445 39.360 41.806 42.034 44.516 46.606 49.358 48.424 48.665 49.199 49.818 49.734 50.680 48.332 51.069 51.278 47.672 47.023 43.928 43.642 43.483 40.361 36.985 34.498 30.701 28.379 26.362 26.652 24.648 26.345 25.921 27.486 27.763 25.189 25.766 24.411 26.318 24.869 26.857 30.111 33.101 34.833 36.392 34.272 37.449 38.146 34.583 35.011 38.412 36.934 34.319 37.339 39.304 36.663 36.512 40.324 40.228 37.880 40.613 43.268 41.350 42.054 40.410 36.962 36.148 37.263 35.333 32.134 32.963 33.694 30.457 28.592 30.753 30.044 26.276 26.768 28.671 26.764 23.042 21.114 18.550 15.247 14.923 12.066 14.435 13.260 15.092 16.747 20.092 21.550 21.531 21.089 17.857 16.618 17.727 15.871 12.533 13.348 13.991 10.769  8.850 11.729 11.505  7.939  9.396 12.550 11.299  9.701 13.131 14.989 13.481 14.420 17.777 19.002 16.898 15.833 18.103 18.290 17.100 19.107 22.005 22.705 22.875 25.569 27.538 27.524 28.960 32.054 34.099 34.030 36.304 39.180 39.704 40.830 44.516 45.457 48.877 49.520 49.080 47.268 44.565 44.234 43.635 40.894 39.131 39.702 38.000 34.767 35.269 35.358 32.799 29.790 29.591 29.138 25.313 24.786 27.893 26.676 23.327 25.521 28.178 25.761 25.026 28.802 30.076 32.345 30.014 32.856 33.347 29.660 29.478 32.725 31.449 28.325 30.774 33.047 30.261 28.991 26.526 23.420 24.174 23.089 22.750 19.947 20.818 18.922 20.948 23.932 24.584 24.782 22.210 21.316 18.549 17.457 17.339 15.481 13.084 14.180 13.884 14.573 15.028 18.738 19.655 18.957 20.914 23.696 23.963 24.241 27.072 28.889 28.768 30.035 32.869 33.571 34.025 36.135 38.210 38.869 39.865 42.222 43.745 44.275 47.932 48.085 46.218 47.490 46.877 46.969 48.054 48.693 50.193
 59.026 58.371 55.781 55.470 54.598 54.099 54.575 53.949 52.904 52.741 50.302 48.057 48.328 47.502 44.430 43.267 43.900 41.649 38.742 39.637 39.389 36.032 34.606 35.579 33.762 30.484 30.594 30.108 26.603 25.329 22.572 20.829 24.252 25.540 27.262 27.804 30.858 33.436 34.622 38.066 38.993 41.465 42.118 40.859 38.727 36.541 32.913 30.338 27.246 25.021 24.036 26.299 26.538 27.602 30.035 31.502 31.952 33.482 36.105 39.631 42.403 46.016 47.530 47.390 47.351 44.578 42.560 42.948 41.718 38.556 38.060 38.079 34.925 33.501 34.633 33.925 30.944 29.254 30.162 27.849 24.966 24.469 21.770 21.697 22.050 21.962 23.958 26.745 27.042 27.322 29.793 31.839 32.380 33.304 35.570 37.549 38.134 39.133 41.499 43.051 43.702 45.117 47.396 48.905 49.815 51.108 53.277 54.624 55.650 52.890 52.629 49.657 49.323 49.230 46.702 44.475 45.115 44.230 40.957 40.023 40.995 38.863 35.777 36.150 36.309 33.184 31.245 32.520 31.407 27.893 27.659 28.738 26.342 23.339 21.113 19.342 15.648 15.358 12.797  9.177  8.606 10.642  8.961  5.713  8.721 10.599  8.168  7.961 11.765 12.507 11.008 13.548 11.504  9.082  6.198  5.093  5.466  3.845  0.000  3.874  5.598  5.137  6.194  8.730  9.893 10.533 12.410 14.466 14.541 15.365 18.306 17.315 16.894 14.086 15.350 14.708 17.015 18.070 17.515 20.569 19.029 17.605 14.153 11.397 11.628 11.286 14.739 16.602 20.063 23.066 23.723 24.986 24.612 27.533 28.448 31.067 31.406 33.813 37.524 38.083 36.228 38.295 35.848 33.074 33.051 32.097 31.012 28.035 26.303 28.687 27.253 28.809 27.359 29.342 29.065 31.480 33.291 36.144 36.103 39.214 39.094 41.839 42.711 45.372 45.637 46.194 48.745 51.520 52.020 53.113 51.958 48.406 49.279 49.485 45.877 44.868 47.174 45.324 42.036 43.836 45.389 42.089 40.412 37.359 35.880 36.918 35.310 37.870 36.947 39.869 41.170 42.572 43.885 46.759 49.123 50.631 47.841 45.206 47.454 47.702 43.924 43.815 46.744 45.097 42.101 44.508 47.080 45.418 41.915 40.401 37.034 37.496 35.798 37.031 34.862 35.967 36.369 34.146 35.639 39.249 42.411 42.394 38.681 38.522 40.817 38.762 35.387 36.982 38.253 34.754 33.626 36.782 36.026 32.369 33.532 36.868 39.097 41.671 42.177 44.884 47.094 49.807 48.689 48.744 49.225 49.992 49.955 51.119 48.896 51.606 51.543 47.883 47.004 43.814 43.288 43.338 40.372 36.856 34.298 30.544 28.115 26.562 27.285 25.746 27.821 27.849 29.645 29.681 26.807 26.978 25.144 26.611 24.723 26.230 29.589 32.343 33.954 35.155 32.789 35.861 36.900 33.422 33.529 37.058 35.922 33.167 36.003 38.274 35.842 35.412 39.235 39.491 37.141 39.665 42.544 40.918 41.744 40.417 37.006 36.489 37.383 35.141 32.192 33.130 33.445 30.063 28.542 30.539 29.375 25.695 26.427 27.893 25.609 22.011 20.100 17.991 14.492 14.432 11.737 13.933 13.346 14.840 16.887 20.225 22.168 22.460 22.569 19.207 17.721 19.439 18.057 14.402 15.147 16.560 13.687 11.262 14.255 14.745 11.264 11.881 15.382 14.509 12.253 15.288 17.617 15.930 16.087 19.665 21.235 19.151 18.483 20.966 21.261 20.437 22.597 25.517 25.950 26.017 28.897 30.781 30.503 32.018 35.215 37.042 36.925 39.383 42.155 42.533 43.806 47.519 48.593 52.017 52.801 52.455 50.728 47.937 47.590 47.123 44.380 42.516 43.153 41.568 38.269 38.680 38.885 36.418 33.323 33.114 32.797 28.997 28.319 31.432 30.319 26.895 28.902 31.627 29.195 28.231 31.956 33.222 35.614 33.393 36.239 36.525 32.787 32.716 35.837 34.330 31.231 33.705 35.768 32.775 31.293 28.948 25.683 26.623 25.894 25.657 22.818 23.894 21.713 23.373 26.605 27.088 27.284 24.475 23.404 20.997 19.497 18.908 17.475 15.390 17.123 16.990 17.952 18.172 21.741 22.662 22.325 24.344 26.940 27.282 27.792 30.572 32.269 32.255 33.653 36.398 37.044 37.617 39.771 41.744 42.405 43.507 45.845 47.284 47.829 51.488 51.610 49.734 50.919 50.263 50.242 51.299 51.885 53.316
 57.458 56.932 54.468 54.385 53.689 53.451 54.067 53.674 52.857 52.557 49.934 47.914 48.334 47.270 44.125 43.287 43.923 41.406 38.682 39.877 39.451 35.951 34.895 36.043 33.942 30.712 31.293 30.870 27.190 26.287 23.946 22.418 25.798 26.608 27.974 28.017 30.861 33.118 34.028 37.351 37.942 40.290 40.743 39.493 37.556 35.624 31.966 29.716 26.736 24.939 23.703 26.123 25.875 26.691 29.485 30.882 30.880 32.464 35.344 38.720 41.708 45.249 46.871 46.520 46.662 44.083 41.799 42.102 41.188 38.004 37.177 37.361 34.388 32.642 33.596 33.185 30.385 28.352 29.004 26.783 24.043 23.195 20.551 21.042 21.638 22.076 24.133 26.627 27.308 27.967 30.121 32.067 33.034 34.057 35.972 38.022 38.965 39.890 41.988 43.711 44.625 45.842 47.962 49.722 50.710 51.740 53.915 55.492 56.407 53.662 53.186 50.046 49.635 49.821 47.381 44.925 45.665 45.085 41.734 40.611 41.844 39.953 36.657 36.972 37.512 34.478 32.252 33.705 32.982 29.357 28.957 30.446 28.309 25.051 22.982 20.817 17.164 16.768 14.592 10.845 11.448 13.194 10.609  8.266 11.565 12.430  9.289 10.054 13.711 13.393 11.612 14.807 13.571 10.642  8.845  6.419  5.367  5.711  3.874  0.000  3.871  5.421  5.001  6.214  8.639  9.811 10.565 12.342 13.200 14.488 16.857 15.178 14.291 11.163 12.077 11.352 13.513 14.757 14.119 17.422 16.248 15.457 11.993  8.666  8.300  7.616 11.094 13.143 16.498 19.637 20.372 21.912 21.785 24.919 26.172 28.606 28.841 31.097 34.848 35.467 33.707 35.583 32.931 30.306 30.219 29.477 28.621 25.800 24.093 26.356 24.562 25.791 24.061 25.829 25.375 27.712 29.613 32.498 32.593 35.804 35.840 38.720 39.786 42.465 42.760 43.160 45.802 48.491 48.884 49.854 48.593 45.044 45.837 45.940 42.337 41.343 43.569 41.648 38.384 40.201 41.673 38.338 36.729 33.665 32.289 33.392 31.916 34.603 33.834 36.907 38.439 39.828 41.004 43.953 46.313 47.652 44.762 42.230 44.471 44.533 40.734 40.755 43.599 41.795 38.871 41.373 43.827 42.029 38.573 36.962 33.631 34.152 32.604 33.960 31.931 33.249 33.609 31.558 33.309 36.995 40.112 40.030 36.341 35.962 38.098 36.093 32.660 34.019 35.238 31.772 30.457 33.489 32.761 29.039 30.028 33.344 35.606 38.297 38.948 41.655 44.007 46.801 45.730 45.671 46.046 46.791 46.627 47.772 45.508 48.138 48.014 44.329 43.358 40.118 39.628 39.776 36.790 33.281 30.621 26.864 24.345 22.886 23.812 22.515 24.871 25.265 27.394 27.480 24.351 24.118 22.017 23.221 21.144 22.564 26.003 28.695 30.452 31.738 29.533 32.746 33.759 30.349 30.682 34.254 33.130 30.588 33.582 35.806 33.531 33.356 37.175 37.447 35.374 38.038 40.853 39.301 40.434 39.153 35.907 35.197 35.767 33.613 30.711 31.273 31.440 28.221 26.500 28.144 27.032 23.362 23.712 25.035 22.943 19.383 17.073 14.754 11.085 10.677  7.978 10.296 10.285 12.274 14.931 18.530 20.217 20.140 20.716 17.629 15.508 17.251 16.555 12.787 12.819 14.820 12.672  9.554 12.347 13.798 10.794 10.531 14.327 14.444 12.184 14.570 17.476 16.536 16.329 19.612 21.738 20.274 20.073 22.861 23.529 22.471 24.527 27.267 28.114 28.003 30.605 32.819 32.700 33.875 37.107 39.120 38.754 41.036 44.003 44.260 45.271 48.919 49.776 53.091 53.837 53.618 51.690 48.902 48.842 48.307 45.374 43.753 44.573 42.775 39.511 40.270 40.463 37.750 34.800 34.849 34.247 30.392 30.159 33.244 31.795 28.561 30.906 33.365 30.727 30.158 33.879 35.396 37.747 35.457 38.337 38.930 35.268 35.051 38.324 37.087 33.933 36.298 38.597 35.769 34.330 31.780 28.692 29.666 28.706 28.392 25.530 26.243 24.141 26.179 29.281 30.054 30.351 27.708 26.697 24.034 22.627 22.372 20.818 18.467 19.768 19.178 19.450 19.147 22.729 23.012 22.643 25.154 27.548 27.403 28.110 31.154 32.492 32.203 33.921 36.710 36.959 37.501 39.955 41.780 42.143 43.414 45.924 47.110 47.446 51.041 50.939 48.944 49.880 49.104 48.856 49.873 50.379 51.722
 55.065 54.451 51.946 51.862 51.005 50.721 51.173 50.695 49.975 49.834 47.136 45.052 45.667 44.725 41.455 40.642 41.532 39.033 36.194 37.574 37.402 33.825 32.703 34.177 32.249 28.833 29.454 29.472 25.785 24.613 22.474 21.523 25.113 25.610 27.237 27.336 29.926 32.275 32.877 36.192 36.694 39.017 39.722 38.761 37.023 34.932 31.225 29.075 25.845 23.895 22.165 24.174 23.680 24.922 27.750 28.745 28.827 30.771 33.523 36.906 39.815 43.428 44.815 44.293 44.223 41.738 39.521 39.564 38.573 35.547 34.612 34.534 31.594 29.953 30.678 30.068 27.359 25.431 25.894 23.476 20.842 20.267 17.594 17.949 18.905 19.470 21.196 23.841 24.852 25.304 27.208 29.404 30.537 31.285 33.088 35.373 36.325 36.991 39.094 41.026 41.876 42.892 45.097 46.975 47.808 48.731 51.045 52.623 53.374 50.534 49.922 46.780 46.222 46.425 44.104 41.549 42.187 41.723 38.415 37.131 38.367 36.625 33.265 33.445 34.118 31.193 28.793 30.257 29.757 26.110 25.569 27.286 25.355 21.940 20.035 17.722 14.229 14.168 12.661  9.240 10.502 11.301  8.023  6.869 10.165 10.013  7.003  9.177 12.310 11.421 10.623 14.148 13.549 11.390 10.007  8.770  6.273  5.385  5.598  3.871  0.000  3.860  5.468  5.087  6.196  8.679  9.927 10.638 10.790 11.483 13.825 12.487 11.555  8.661 10.183 10.324 13.369 15.421 15.588 19.112 18.602 18.193 15.017 11.414 10.866  9.241 12.007 13.129 16.127 18.759 18.852 19.801 19.175 22.038 22.970 25.537 25.908 28.378 32.077 32.781 31.108 33.261 30.771 28.155 28.417 27.716 26.755 23.817 21.745 23.871 22.286 23.824 22.490 24.630 24.622 27.111 28.559 31.279 30.993 33.981 33.774 36.426 37.274 39.880 40.107 40.706 43.248 46.064 46.582 47.745 46.689 43.153 44.173 44.469 40.828 39.891 42.370 40.595 37.314 39.263 40.988 37.805 36.114 32.900 31.141 31.910 30.085 32.510 31.489 34.357 35.629 37.038 38.400 41.308 43.735 45.290 42.481 39.881 42.248 42.530 38.766 38.773 41.809 40.213 37.313 39.863 42.486 40.887 37.441 35.740 32.275 32.457 30.564 31.630 29.364 30.420 30.847 28.680 30.281 33.912 37.127 37.234 33.539 33.200 35.571 33.692 30.214 31.727 33.207 29.824 28.541 31.798 31.324 27.677 28.762 32.254 34.229 36.666 36.978 39.590 41.735 44.470 43.441 43.589 44.106 44.794 44.766 45.862 43.636 46.428 46.473 42.852 42.181 39.124 38.660 38.460 35.439 31.979 29.596 25.834 23.702 21.846 22.191 20.511 22.454 22.536 24.344 24.257 21.298 21.454 19.712 21.407 19.865 21.804 24.977 28.014 29.605 31.162 29.048 32.228 32.841 29.265 29.774 33.162 31.660 29.121 32.230 34.160 31.605 31.597 35.413 35.350 33.193 36.021 38.653 36.836 37.827 36.305 33.010 32.122 32.889 30.930 27.830 28.405 28.911 25.744 23.814 25.732 24.964 21.197 21.562 23.368 21.524 17.800 15.778 13.222  9.984 10.213  8.174 11.429 11.622 14.387 17.038 20.760 21.895 21.245 21.511 18.732 16.458 17.393 16.584 13.121 12.452 13.710 11.649  8.293 10.203 11.357  8.179  7.219 10.922 11.061  8.512 10.738 13.715 12.954 12.696 15.850 18.069 16.874 16.977 20.006 21.116 20.184 22.475 24.865 25.811 25.334 27.812 30.285 30.097 30.969 34.292 36.327 35.721 37.945 41.002 41.110 41.997 45.610 46.407 49.670 50.479 50.397 48.455 45.588 45.660 45.230 42.195 40.601 41.621 39.845 36.510 37.422 37.810 35.055 32.059 32.434 31.907 28.073 28.099 31.358 29.977 26.949 29.546 32.047 29.614 29.346 33.139 34.461 36.499 33.921 36.589 37.402 33.789 33.192 36.475 35.509 32.175 34.254 36.774 34.102 32.554 29.725 26.901 28.118 27.133 27.128 24.586 25.383 23.788 26.021 28.833 29.476 29.436 26.809 25.554 22.576 21.090 21.458 20.040 17.161 18.133 16.882 16.661 15.860 19.332 19.397 19.250 21.919 24.085 23.913 24.883 27.883 29.036 28.881 30.772 33.411 33.601 34.351 36.826 38.479 38.916 40.358 42.767 43.846 44.304 47.935 47.952 46.112 47.155 46.586 46.418 47.567 48.143 49.561
 58.092 57.394 54.827 54.657 53.612 53.161 53.402 52.704 51.911 51.996 49.365 47.081 47.740 47.051 43.750 42.726 43.778 41.479 38.449 39.709 39.800 36.295 34.864 36.346 34.705 31.185 31.438 31.558 28.011 26.428 23.955 22.960 26.645 27.527 29.501 29.980 32.686 35.253 35.967 39.346 39.997 42.353 43.186 42.259 40.459 38.246 34.550 32.243 28.925 26.688 25.020 26.796 26.511 28.043 30.679 31.563 31.914 33.956 36.534 39.991 42.756 46.429 47.663 47.171 46.890 44.353 42.326 42.263 41.052 38.145 37.326 36.976 33.971 32.590 33.219 32.279 29.559 27.932 28.323 25.647 23.114 22.964 20.255 20.195 21.277 21.547 22.965 25.967 26.893 26.855 28.845 31.329 32.201 32.634 34.674 37.089 37.707 38.215 40.587 42.537 43.068 44.095 46.540 48.279 48.881 49.963 52.413 53.759 54.448 51.481 50.916 47.941 47.239 47.171 44.943 42.488 42.825 42.196 39.068 37.711 38.579 36.799 33.620 33.528 33.865 31.062 28.700 29.713 29.042 25.588 24.757 26.041 24.179 20.805 18.366 15.906 12.177 11.476  9.358  5.725  7.285  8.823  6.159  5.272  9.071  9.833  8.018  9.913 13.086 13.119 12.860 15.920 14.619 12.888 10.477  9.892  8.598  6.177  5.137  5.421  3.860  0.000  3.864  5.454  5.029  6.205  8.713 10.140  9.635 10.294 13.364 12.721 12.917 10.897 13.262 13.935 16.962 19.003 18.779 22.312 21.461 20.827 17.354 13.970 13.043 11.139 13.695 14.383 17.685 20.127 20.476 21.278 20.800 23.591 24.468 27.385 28.183 30.929 34.544 35.498 34.027 36.354 33.891 31.396 31.849 31.210 30.234 27.260 25.000 27.007 25.502 27.084 25.779 27.845 27.713 29.957 31.353 33.855 33.348 36.222 35.703 38.283 38.848 41.616 42.075 42.934 45.530 48.463 48.916 50.167 49.231 45.754 46.955 47.149 43.456 42.749 45.272 43.361 40.205 42.341 43.975 40.748 39.251 35.943 34.197 34.743 32.742 34.966 33.637 36.382 37.468 39.144 40.776 43.764 46.332 48.000 45.147 42.644 45.178 45.478 41.740 41.899 45.010 43.411 40.618 43.267 45.881 44.256 40.873 39.023 35.534 35.509 33.466 34.252 31.732 32.446 32.568 30.057 31.262 34.823 37.918 37.835 34.108 34.192 36.554 34.402 31.125 33.014 34.282 30.758 29.926 33.263 32.490 28.980 30.500 33.885 35.991 38.290 38.571 41.355 43.355 45.918 44.674 44.849 45.492 46.323 46.547 47.865 45.853 48.770 48.674 45.080 44.425 41.439 40.693 40.425 37.599 34.036 31.853 28.185 26.260 24.656 24.982 23.438 25.256 25.307 26.817 26.314 23.452 23.762 21.983 23.643 22.098 23.810 26.834 29.832 31.038 32.274 29.802 32.710 33.473 29.844 29.893 33.257 31.895 29.017 31.835 33.957 31.326 30.877 34.696 34.793 32.335 34.904 37.715 35.990 36.741 35.379 31.955 31.473 32.412 30.154 27.190 28.257 28.633 25.202 23.762 25.975 24.848 21.159 22.190 23.882 21.581 17.917 16.515 14.691 11.752 12.907 11.381 14.599 15.033 17.466 20.088 23.714 25.191 24.812 25.071 22.108 20.025 21.131 20.125 16.624 16.242 17.345 14.970 11.907 13.723 14.336 10.798  9.964 13.235 12.600  9.382 11.693 14.404 12.727 11.938 15.522 17.567 15.948 16.219 19.351 20.542 20.255 22.964 25.315 25.708 25.027 27.866 30.148 29.505 30.545 34.014 35.683 35.072 37.604 40.447 40.404 41.588 45.262 46.347 49.675 50.705 50.706 49.018 46.006 45.898 45.736 42.797 40.901 41.967 40.514 37.029 37.645 38.295 35.818 32.572 32.929 32.838 29.080 28.738 32.159 31.209 28.066 30.384 33.214 31.065 30.458 34.275 35.256 37.230 34.606 37.110 37.627 33.924 33.283 36.332 35.113 31.705 33.696 35.983 33.081 31.201 28.435 25.501 27.065 26.588 26.971 24.633 25.976 24.412 26.181 29.111 29.280 28.903 25.927 24.264 21.570 19.549 19.726 18.906 16.073 17.737 16.557 16.928 16.117 19.338 19.921 20.321 22.634 24.651 25.023 26.192 28.844 30.091 30.397 32.214 34.615 35.081 36.110 38.355 39.925 40.683 42.182 44.347 45.493 46.232 49.934 50.195 48.556 49.797 49.423 49.390 50.624 51.259 52.728
 60.083 59.519 57.063 57.064 56.185 55.923 56.287 55.745 55.068 55.042 52.320 50.182 50.879 50.022 46.712 45.866 46.843 44.388 41.497 42.855 42.759 39.201 37.989 39.428 37.567 34.147 34.608 34.553 30.922 29.623 27.211 25.989 29.559 30.436 32.124 32.341 35.082 37.429 38.142 41.451 41.929 44.208 44.777 43.707 41.938 39.981 36.295 34.135 31.014 29.084 27.514 29.562 29.087 30.297 33.148 34.152 34.177 36.113 38.914 42.274 45.211 48.809 50.207 49.638 49.548 47.103 44.883 44.844 43.860 40.893 39.888 39.713 36.820 35.201 35.753 35.049 32.436 30.562 30.786 28.187 25.765 25.319 22.648 23.015 24.170 24.701 26.253 29.060 30.089 30.299 32.207 34.578 35.604 36.157 38.066 40.458 41.232 41.765 44.020 46.002 46.656 47.638 50.002 51.824 52.482 53.472 55.905 57.344 58.007 55.049 54.397 51.354 50.600 50.646 48.474 45.921 46.266 45.768 42.634 41.172 42.100 40.437 37.202 37.015 37.459 34.740 32.262 33.218 32.684 29.264 28.257 29.551 27.837 24.419 21.838 19.137 15.420 14.103 11.714  8.105  9.940 12.233  9.881  8.763 12.596 13.612 11.439 12.964 16.434 16.342 15.474 18.656 17.227 14.846 12.334 10.654  9.970  8.703  6.194  5.001  5.468  3.864  0.000  3.853  5.479  5.091  6.271  8.809  9.559 11.324 13.962 12.608 12.937 10.898 13.160 13.786 16.287 18.154 17.243 20.802 19.778 19.414 15.764 12.471 10.721  8.509 10.883 11.750 15.372 18.104 19.113 20.493 20.701 23.871 25.301 28.147 29.007 31.637 35.284 36.404 35.097 37.172 34.417 32.138 32.449 32.040 31.334 28.556 26.410 28.312 26.365 27.469 25.675 27.266 26.623 28.519 30.222 32.699 32.410 35.453 35.043 37.871 38.602 41.547 42.230 42.961 45.757 48.596 48.816 49.874 48.776 45.329 46.428 46.327 42.625 42.056 44.370 42.206 39.171 41.376 42.712 39.333 38.095 34.803 33.391 34.047 32.270 34.656 33.443 36.405 37.790 39.608 41.152 44.298 46.913 48.343 45.304 43.009 45.567 45.551 41.783 42.183 45.141 43.252 40.589 43.372 45.759 43.861 40.566 38.570 35.180 35.276 33.492 34.402 32.008 32.901 32.744 30.276 31.621 35.262 38.169 37.766 34.045 34.130 36.157 33.794 30.608 32.384 33.285 29.641 28.883 32.003 30.889 27.345 28.928 32.113 34.530 37.024 37.658 40.622 42.819 45.397 44.033 43.966 44.484 45.425 45.595 47.073 45.134 47.952 47.591 43.943 43.017 39.914 38.993 38.996 36.303 32.641 30.323 26.719 24.637 23.536 24.382 23.395 25.672 26.273 28.155 27.572 24.377 24.105 21.788 22.855 20.791 21.950 25.108 27.808 28.994 29.919 27.298 30.188 31.295 27.803 27.657 31.188 30.192 27.311 30.032 32.442 30.133 29.557 33.377 33.841 31.561 33.994 36.982 35.594 36.641 35.611 32.344 32.024 32.562 30.081 27.412 28.338 28.220 24.777 23.567 25.368 23.821 20.259 21.278 22.406 19.827 16.342 14.715 13.319 10.159 11.431 10.254 13.143 14.267 16.471 19.474 23.073 24.793 24.551 25.370 22.437 20.048 21.616 21.159 17.469 16.934 18.773 16.823 13.428 15.387 16.783 13.561 12.307 15.831 15.852 12.656 14.403 17.531 16.188 14.913 18.318 20.752 19.424 19.960 23.160 24.364 24.039 26.650 29.074 29.514 28.861 31.681 33.976 33.322 34.342 37.829 39.469 38.802 41.348 44.193 44.064 45.232 48.885 49.951 53.234 54.302 54.373 52.640 49.613 49.595 49.436 46.442 44.608 45.726 44.223 40.753 41.437 42.069 39.534 36.336 36.691 36.499 32.713 32.414 35.767 34.682 31.504 33.811 36.548 34.222 33.580 37.365 38.523 40.650 38.136 40.740 41.226 37.510 36.991 40.052 38.752 35.398 37.455 39.670 36.696 34.784 32.099 29.089 30.643 30.219 30.483 27.984 29.221 27.376 29.098 32.194 32.468 32.263 29.255 27.650 25.126 23.044 22.910 22.139 19.558 21.375 20.362 20.715 19.801 22.974 23.305 23.746 26.251 28.162 28.329 29.599 32.363 33.436 33.611 35.583 38.008 38.268 39.273 41.676 43.173 43.762 45.345 47.610 48.619 49.229 52.885 52.988 51.244 52.286 51.775 51.549 52.712 53.259 54.624
 57.363 56.857 54.489 54.664 53.852 53.772 54.173 53.781 53.326 53.260 50.377 48.400 49.293 48.308 44.909 44.333 45.414 42.782 40.004 41.662 41.543 37.875 36.925 38.623 36.645 33.217 34.038 34.217 30.500 29.372 27.372 26.542 30.132 30.533 32.066 31.958 34.402 36.538 36.899 40.083 40.268 42.424 42.964 42.055 40.542 38.707 35.015 33.161 30.045 28.378 26.439 28.377 27.438 28.638 31.725 32.477 32.198 34.321 37.221 40.438 43.476 47.027 48.387 47.581 47.533 45.295 42.920 42.696 41.929 39.042 37.743 37.578 34.873 33.069 33.367 32.817 30.425 28.359 28.282 25.704 23.504 22.923 20.355 21.099 22.584 23.551 24.969 27.557 29.000 29.409 30.942 33.307 34.716 35.231 36.799 39.319 40.371 40.741 42.766 44.953 45.788 46.528 48.781 50.842 51.501 52.232 54.711 56.332 56.842 53.875 53.001 49.834 48.971 49.256 47.208 44.446 44.844 44.643 41.475 39.818 40.970 39.567 36.160 35.896 36.714 34.122 31.379 32.511 32.386 28.894 27.752 29.488 28.056 24.438 22.167 19.208 15.747 14.677 13.134  9.901 12.412 13.848 10.739 10.506 14.211 14.201 11.750 14.101 17.226 16.276 15.622 19.201 18.515 16.149 14.377 12.542 10.762 10.086  8.730  6.214  5.087  5.454  3.853  0.000  3.866  5.449  5.130  6.164  7.549  9.519 11.404  9.404  9.264  7.200  9.711 10.989 13.754 16.209 15.720 19.495 19.169 19.467 16.114 12.459 10.303  7.223  8.798  9.003 12.290 14.824 15.491 16.789 16.963 20.204 21.788 24.531 25.377 27.982 31.620 32.833 31.664 33.713 30.888 28.765 29.216 29.022 28.457 25.795 23.511 25.185 23.060 24.022 22.216 23.807 23.271 25.177 26.677 29.082 28.687 31.692 31.284 34.107 34.895 37.808 38.466 39.163 41.974 44.806 45.013 46.075 45.001 41.559 42.713 42.645 38.928 38.394 40.786 38.659 35.629 37.915 39.337 36.027 34.789 31.409 29.862 30.376 28.511 30.856 29.637 32.621 34.065 35.873 37.393 40.571 43.208 44.612 41.543 39.295 41.905 41.858 38.100 38.595 41.577 39.684 37.099 39.973 42.350 40.462 37.222 35.107 31.685 31.635 29.791 30.638 28.239 29.175 29.022 26.648 28.159 31.844 34.781 34.447 30.736 30.621 32.652 30.420 27.125 28.767 29.799 26.223 25.284 28.446 27.530 23.942 25.418 28.719 30.988 33.446 34.004 36.909 39.120 41.751 40.467 40.425 40.928 41.807 41.929 43.348 41.379 44.220 43.918 40.281 39.456 36.412 35.555 35.433 32.682 29.050 26.801 23.180 21.263 20.011 20.689 19.728 22.014 22.786 24.768 24.126 20.806 20.362 17.980 19.080 17.154 18.571 21.650 24.536 25.772 26.982 24.586 27.625 28.433 24.875 25.102 28.569 27.316 24.650 27.640 29.803 27.452 27.265 31.090 31.338 29.279 31.975 34.774 33.270 34.522 33.364 30.226 29.587 29.940 27.685 24.921 25.468 25.430 22.182 20.604 22.225 20.961 17.305 17.924 19.245 17.028 13.400 11.479  9.665  6.569  8.292  7.977 11.404 13.124 15.982 19.271 23.019 24.228 23.426 24.391 21.871 19.047 20.169 20.161 16.691 15.341 17.165 15.881 12.169 13.336 15.254 12.561 10.373 13.755 14.593 11.479 12.377 15.907 15.345 13.806 16.733 19.628 18.980 19.951 23.372 24.970 24.469 27.024 29.159 29.972 29.080 31.582 34.215 33.705 34.330 37.833 39.651 38.707 41.045 44.081 43.821 44.697 48.261 49.100 52.256 53.294 53.510 51.605 48.575 48.846 48.656 45.485 43.882 45.210 43.540 40.102 41.129 41.806 39.071 36.005 36.679 36.284 32.500 32.648 36.014 34.701 31.777 34.421 36.953 34.572 34.352 38.147 39.413 41.372 38.702 41.240 42.063 38.444 37.671 40.855 39.894 36.450 38.314 40.811 38.064 36.200 33.262 30.518 32.122 31.456 31.741 29.342 30.314 28.734 30.827 33.699 34.166 33.932 31.100 29.511 26.657 24.721 25.083 24.161 21.229 22.533 21.000 20.649 19.197 22.256 21.963 22.450 25.351 26.984 26.733 28.241 31.161 31.859 31.859 34.133 36.509 36.423 37.476 40.105 41.404 41.779 43.554 45.899 46.658 47.147 50.747 50.723 48.963 49.854 49.348 48.987 50.176 50.694 52.022
 57.243 56.601 54.148 54.230 53.168 52.916 53.056 52.445 51.991 52.187 49.321 47.162 48.199 47.480 43.997 43.281 44.633 42.172 39.196 40.876 41.108 37.464 36.259 38.165 36.511 32.916 33.511 34.048 30.450 28.899 26.864 26.402 30.140 30.557 32.466 32.652 34.996 37.348 37.596 40.815 41.078 43.251 44.080 43.395 41.952 39.895 36.192 34.273 30.938 28.967 26.781 28.268 27.348 29.029 31.951 32.364 32.368 34.776 37.427 40.699 43.551 47.185 48.268 47.393 47.043 44.824 42.655 42.199 41.208 38.521 37.267 36.733 34.006 32.488 32.588 31.659 29.323 27.578 27.358 24.490 22.447 22.382 19.812 20.120 21.893 22.721 23.689 26.578 28.158 28.106 29.507 32.205 33.538 33.662 35.296 38.038 38.871 38.964 41.156 43.478 44.062 44.671 47.128 49.165 49.572 50.334 52.983 54.447 54.811 51.712 50.787 47.739 46.697 46.812 44.904 42.158 42.296 42.064 39.052 37.252 38.171 36.853 33.533 33.009 33.713 31.293 28.465 29.323 29.273 25.915 24.491 26.142 24.943 21.270 18.861 15.696 12.351 11.139 10.055  7.450 10.640 11.507  8.459  9.514 12.980 12.657 11.130 14.004 16.662 15.862 16.106 19.526 18.883 17.209 15.261 14.333 12.387 10.611  9.893  8.639  6.196  5.029  5.479  3.866  0.000  3.874  5.554  5.498  4.884  6.107  8.745  7.878  8.774  7.916 11.274 13.249 16.512 19.289 19.220 23.014 22.817 22.992 19.644 15.970 14.086 11.037 12.248 11.608 14.481 16.281 16.410 16.910 16.591 19.411 20.553 23.646 24.868 27.817 31.326 32.708 31.692 34.088 31.492 29.407 30.232 30.028 29.316 26.535 23.910 25.427 23.642 24.962 23.612 25.518 25.360 27.293 28.354 30.489 29.635 32.329 31.516 34.038 34.430 37.340 38.040 39.078 41.790 44.797 45.110 46.407 45.596 42.210 43.650 43.731 39.984 39.593 42.220 40.194 37.219 39.660 41.264 38.096 36.853 33.357 31.491 31.615 29.360 31.323 29.700 32.372 33.419 35.374 37.217 40.361 43.111 44.788 41.811 39.533 42.312 42.510 38.821 39.328 42.507 40.841 38.314 41.217 43.748 42.062 38.859 36.663 33.144 32.717 30.493 30.921 28.175 28.635 28.395 25.695 26.770 30.337 33.307 33.062 29.327 29.539 31.820 29.557 26.360 28.405 29.577 26.026 25.419 28.830 28.003 24.623 26.425 29.790 31.828 33.935 34.129 37.013 38.916 41.376 40.016 40.207 40.925 41.824 42.219 43.698 41.881 44.923 44.723 41.183 40.652 37.834 36.874 36.396 33.735 30.139 28.282 24.763 23.324 21.841 21.938 20.652 22.386 22.753 24.188 23.161 20.151 20.268 18.331 19.922 18.602 20.357 23.026 26.154 27.004 28.260 25.768 28.557 29.071 25.358 25.445 28.676 27.143 24.259 27.138 29.122 26.421 26.089 29.908 29.911 27.532 30.219 32.957 31.227 32.144 30.828 27.517 26.976 27.690 25.423 22.514 23.457 23.717 20.314 18.867 21.043 19.910 16.215 17.370 19.146 16.902 13.210 12.213 10.786  8.737 11.165 11.189 14.856 16.322 19.335 22.435 26.206 27.284 26.340 26.948 24.446 21.787 22.486 22.117 18.832 17.437 18.558 17.037 13.554 14.182 15.371 12.471 10.087 12.855 13.166  9.573 10.166 13.486 12.532 10.479 13.511 16.387 15.770 17.144 20.744 22.707 22.670 25.567 27.389 27.951 26.683 29.259 31.943 31.131 31.613 35.234 36.846 35.728 38.184 41.144 40.693 41.648 45.210 46.176 49.329 50.536 50.889 49.137 45.978 46.225 46.268 43.102 41.340 42.827 41.377 37.821 38.772 39.737 37.158 33.938 34.828 34.746 31.063 31.178 34.720 33.720 30.904 33.532 36.256 34.201 33.994 37.822 38.749 40.438 37.561 39.835 40.642 37.040 35.978 39.010 38.118 34.539 36.125 38.635 35.909 33.811 30.731 28.175 30.118 29.709 30.415 28.386 29.686 28.487 30.449 33.148 33.274 32.630 29.676 27.734 24.850 22.631 23.359 22.851 19.657 21.023 19.087 18.690 16.863 19.581 19.430 20.440 23.185 24.523 24.607 26.411 29.041 29.669 30.067 32.382 34.485 34.553 35.921 38.386 39.517 40.166 42.070 44.172 44.918 45.682 49.346 49.581 48.074 49.194 48.972 48.790 50.127 50.744 52.174
 61.041 60.412 57.963 58.042 56.953 56.662 56.747 56.060 55.563 55.830 53.004 50.773 51.790 51.150 47.679 46.868 48.224 45.836 42.807 44.381 44.646 41.044 39.721 41.521 39.922 36.330 36.742 37.155 33.597 31.949 29.650 28.920 32.646 33.389 35.367 35.697 38.219 40.634 41.050 44.312 44.649 46.841 47.602 46.807 45.267 43.241 39.538 37.516 34.226 32.189 30.201 31.781 31.022 32.662 35.535 36.055 36.114 38.445 41.104 44.411 47.255 50.896 52.003 51.178 50.813 48.551 46.423 45.990 44.944 42.257 41.061 40.491 37.734 36.276 36.382 35.379 33.027 31.359 31.131 28.208 26.198 26.195 23.609 23.831 25.541 26.203 27.170 30.179 31.615 31.407 32.938 35.701 36.856 36.909 38.700 41.442 42.099 42.181 44.515 46.793 47.218 47.885 50.454 52.383 52.695 53.571 56.265 57.596 57.957 54.801 53.923 50.977 49.864 49.818 47.962 45.293 45.253 44.911 42.020 40.195 40.865 39.519 36.346 35.648 36.098 33.773 31.017 31.520 31.320 28.153 26.529 27.763 26.620 23.070 20.212 16.983 13.559 11.469  9.584  7.114 10.370 12.225 10.114 10.786 14.386 14.937 13.729 16.021 18.964 18.765 18.802 22.007 20.787 18.984 16.417 15.376 14.318 12.342 10.533  9.811  8.679  6.205  5.091  5.449  3.874  0.000  3.876  5.908  5.658  7.653 10.442  9.859 11.597 11.118 14.418 16.236 19.123 21.617 20.934 24.667 24.058 24.098 20.506 17.104 14.841 11.806 12.850 12.152 15.370 17.215 18.025 18.827 19.071 21.993 23.376 26.586 28.054 31.047 34.499 36.069 35.211 37.543 34.829 32.885 33.665 33.542 32.924 30.197 27.623 29.110 27.189 28.298 26.696 28.281 27.737 29.321 30.583 32.583 31.769 34.485 33.558 36.167 36.467 39.572 40.553 41.670 44.512 47.518 47.655 48.883 48.044 44.724 46.188 46.025 42.263 42.081 44.577 42.322 39.503 42.057 43.407 40.120 39.142 35.642 34.026 34.134 31.959 33.902 32.192 34.892 35.985 38.168 40.105 43.360 46.195 47.796 44.707 42.604 45.460 45.491 41.813 42.511 45.622 43.795 41.386 44.382 46.774 44.920 41.794 39.478 36.028 35.609 33.492 33.860 31.082 31.443 30.857 27.989 28.840 32.350 35.078 34.485 30.770 31.318 33.350 30.755 27.826 30.055 30.801 27.101 26.903 30.175 28.887 25.631 27.767 30.872 33.207 35.338 35.749 38.848 40.763 43.091 41.504 41.554 42.276 43.349 43.884 45.608 43.985 47.023 46.563 43.022 42.315 39.470 38.217 37.895 35.471 31.774 29.956 26.574 25.131 24.141 24.590 23.707 25.630 26.241 27.702 26.462 23.401 23.295 21.068 22.226 20.563 21.742 24.379 27.212 27.771 28.530 25.659 28.174 29.078 25.462 24.985 28.294 27.178 24.004 26.504 28.874 26.362 25.503 29.304 29.730 27.200 29.510 32.540 31.147 32.025 31.098 27.795 27.760 28.368 25.691 23.160 24.460 24.256 20.643 19.872 21.977 20.222 16.791 18.520 19.725 16.886 13.512 12.973 12.529 10.589 13.267 13.381 16.693 18.380 20.978 24.153 27.826 29.309 28.708 29.540 26.837 24.234 25.366 25.026 21.529 20.443 21.884 20.175 16.697 17.752 18.950 15.828 13.789 16.635 16.638 12.937 13.703 16.785 15.309 12.963 16.124 18.832 17.914 19.318 22.855 24.702 25.017 28.061 29.998 30.183 28.915 31.756 34.219 33.114 33.801 37.483 38.809 37.745 40.435 43.199 42.650 43.852 47.446 48.633 51.822 53.184 53.582 52.007 48.769 48.877 49.081 46.005 44.046 45.516 44.272 40.647 41.364 42.441 40.050 36.696 37.465 37.616 33.962 33.770 37.345 36.559 33.586 35.965 38.866 36.872 36.352 40.175 40.990 42.776 39.983 42.243 42.774 39.096 38.155 41.023 39.852 36.300 37.924 40.172 37.223 34.911 32.004 29.289 31.395 31.363 32.200 30.168 31.757 30.355 31.956 34.857 34.736 34.011 30.817 28.686 26.165 23.602 23.915 23.812 20.907 22.837 21.219 21.351 19.723 22.297 22.505 23.741 26.239 27.540 27.929 29.770 32.219 32.928 33.539 35.780 37.784 37.996 39.467 41.816 42.926 43.714 45.624 47.622 48.405 49.282 52.967 53.282 51.829 52.988 52.789 52.612 53.945 54.552 55.963
 61.018 60.532 58.225 58.522 57.625 57.583 57.817 57.353 57.043 57.164 54.199 52.184 53.291 52.428 48.931 48.393 49.697 47.095 44.252 46.025 46.093 42.407 41.395 43.249 41.400 37.900 38.650 38.998 35.327 34.006 31.933 31.177 34.831 35.345 37.015 36.986 39.401 41.540 41.805 44.946 45.019 47.088 47.617 46.777 45.379 43.619 39.938 38.172 35.053 33.377 31.331 33.093 32.012 33.361 36.485 37.018 36.686 38.978 41.854 45.009 48.034 51.580 52.820 51.842 51.676 49.579 47.219 46.754 46.005 43.288 41.828 41.446 38.864 37.121 37.093 36.390 34.211 32.251 31.805 29.022 27.170 26.837 24.348 25.059 26.887 27.909 28.991 31.715 33.367 33.496 34.834 37.448 38.892 39.088 40.620 43.357 44.294 44.376 46.485 48.851 49.500 50.049 52.462 54.569 54.976 55.654 58.320 59.838 60.138 57.018 55.984 52.907 51.749 51.939 50.149 47.313 47.370 47.269 44.320 42.374 43.257 42.092 38.779 38.063 38.800 36.541 33.616 34.263 34.330 31.105 29.420 30.922 29.924 26.276 23.588 20.229 16.952 14.934 13.339 10.851 14.001 15.869 13.396 13.798 17.541 17.845 16.066 18.426 21.517 20.865 20.510 23.977 23.003 20.747 18.479 16.727 15.543 14.423 12.410 10.565  9.927  8.713  6.271  5.130  5.554  3.876  0.000  3.880  6.074  9.008 10.568  8.865 10.403 10.063 13.127 15.101 17.549 20.085 19.108 22.841 22.469 23.036 19.577 16.219 13.304  9.829  9.907  8.702 11.913 13.827 15.131 16.453 17.355 20.613 22.556 25.563 27.010 29.823 33.270 34.978 34.300 36.369 33.405 31.722 32.425 32.582 32.239 29.750 27.269 28.569 26.243 26.873 24.886 26.039 25.117 26.373 27.785 29.711 29.056 31.895 31.100 33.928 34.439 37.655 38.790 39.739 42.743 45.637 45.571 46.617 45.636 42.351 43.726 43.332 39.577 39.513 41.849 39.412 36.710 39.336 40.468 37.107 36.350 32.854 31.477 31.620 29.632 31.696 30.128 33.027 34.431 36.685 38.487 41.865 44.716 46.079 42.838 40.936 43.799 43.544 39.865 40.791 43.756 41.693 39.438 42.556 44.740 42.675 39.667 37.201 33.854 33.486 31.597 32.064 29.447 30.019 29.225 26.508 27.614 31.204 33.777 32.956 29.274 29.659 31.370 28.686 25.776 27.777 28.257 24.496 24.242 27.308 25.816 22.502 24.621 27.591 30.128 32.429 33.132 36.341 38.453 40.837 39.211 39.048 39.634 40.755 41.185 42.995 41.405 44.343 43.691 40.115 39.215 36.298 34.942 34.810 32.472 28.721 26.821 23.523 22.055 21.470 22.286 21.927 24.214 25.358 27.180 25.920 22.561 21.854 19.161 19.752 17.709 18.460 21.138 23.769 24.335 24.962 22.074 24.685 25.752 22.224 21.795 25.260 24.350 21.319 23.923 26.429 24.226 23.523 27.331 27.978 25.803 28.165 31.225 30.081 31.388 30.680 27.640 27.512 27.613 24.917 22.622 23.485 22.858 19.410 18.605 20.129 18.140 14.801 16.226 16.931 14.008 10.739  9.821  9.822  8.100 11.089 12.011 15.047 17.420 20.046 23.522 27.171 28.554 27.799 29.084 26.631 23.675 24.911 25.150 21.682 20.195 22.101 20.959 17.232 18.093 19.992 17.300 14.811 17.761 18.530 15.029 15.256 18.726 17.907 15.437 18.169 21.282 20.852 22.436 26.051 27.977 28.031 30.910 32.843 33.315 32.058 34.709 37.339 36.396 36.912 40.577 42.044 40.858 43.407 46.294 45.684 46.696 50.226 51.243 54.335 55.657 56.138 54.407 51.195 51.513 51.642 48.441 46.682 48.247 46.829 43.262 44.214 45.225 42.656 39.434 40.305 40.214 36.513 36.572 40.078 39.025 36.121 38.671 41.381 39.179 38.842 42.656 43.707 45.565 42.801 45.157 45.850 42.199 41.273 44.262 43.203 39.663 41.310 43.670 40.793 38.566 35.607 32.927 34.941 34.723 35.383 33.200 34.520 32.997 34.803 37.736 37.863 37.330 34.238 32.257 29.640 27.222 27.527 27.206 24.302 26.030 24.360 24.165 22.357 24.963 24.696 25.823 28.647 29.838 29.818 31.749 34.406 34.848 35.197 37.660 39.716 39.596 41.000 43.589 44.592 45.106 47.131 49.283 49.855 50.527 54.133 54.228 52.653 53.560 53.222 52.820 54.092 54.610 55.913
 58.322 57.831 55.570 55.975 55.040 55.087 55.252 54.837 54.719 54.901 51.822 49.887 51.207 50.341 46.758 46.402 47.884 45.216 42.417 44.435 44.613 40.876 39.996 42.122 40.313 36.780 37.733 38.395 34.735 33.417 31.684 31.362 35.046 35.189 36.857 36.683 38.802 40.839 40.774 43.804 43.670 45.629 46.255 45.646 44.494 42.748 39.089 37.556 34.387 32.821 30.421 31.899 30.465 31.970 35.179 35.367 34.897 37.432 40.261 43.293 46.304 49.821 50.913 49.714 49.467 47.565 45.170 44.461 43.816 41.268 39.587 39.073 36.676 34.906 34.578 33.870 31.937 29.968 29.207 26.378 24.836 24.593 22.252 23.105 25.276 26.584 27.372 29.966 31.983 32.113 33.071 35.763 37.483 37.511 38.760 41.657 42.744 42.593 44.546 47.116 47.829 48.123 50.496 52.786 53.107 53.570 56.318 57.933 58.051 54.894 53.658 50.530 49.224 49.566 47.939 44.945 44.962 45.114 42.207 40.059 41.059 40.160 36.754 35.896 36.923 34.852 31.705 32.419 32.871 29.668 27.813 29.663 28.990 25.223 22.842 19.311 16.433 14.730 14.063 12.097 15.589 16.631 13.748 14.930 18.430 17.933 16.280 19.236 21.896 20.696 20.779 24.402 23.982 21.981 20.170 18.625 16.710 15.637 14.466 12.342 10.638 10.140  8.809  6.164  5.498  5.908  3.880  0.000  3.864  6.785  7.286  5.115  7.075  7.862 11.345 14.121 16.876 19.937 19.558 23.374 23.610 24.555 21.365 17.778 14.946 11.211 10.622  8.415 10.702 11.823 12.364 13.111 13.770 16.906 18.835 21.895 23.519 26.450 29.808 31.676 31.205 33.389 30.489 28.985 29.986 30.335 30.040 27.647 24.946 25.933 23.623 24.263 22.511 23.803 23.198 24.482 25.450 27.166 26.170 28.811 27.819 30.494 30.877 34.057 35.173 36.247 39.210 42.177 42.159 43.324 42.490 39.233 40.788 40.519 36.742 36.762 39.286 36.961 34.283 37.036 38.355 35.150 34.367 30.758 29.091 28.906 26.645 28.471 26.701 29.470 30.746 33.053 34.976 38.359 41.273 42.738 39.522 37.646 40.621 40.462 36.835 37.839 40.908 38.965 36.808 39.999 42.247 40.306 37.371 34.784 31.380 30.699 28.578 28.780 25.999 26.384 25.546 22.761 23.839 27.437 30.074 29.377 25.673 25.992 27.849 25.288 22.274 24.344 25.059 21.366 21.073 24.339 23.132 19.862 22.031 25.177 27.419 29.506 29.934 33.066 35.049 37.422 35.851 35.836 36.511 37.567 38.071 39.830 38.265 41.321 40.801 37.280 36.638 33.894 32.582 32.134 29.763 26.071 24.447 21.195 20.169 19.302 19.629 19.157 21.152 22.280 23.927 22.427 19.111 18.472 15.932 16.788 15.256 16.479 18.814 21.785 22.218 23.222 20.577 23.234 23.776 20.076 20.047 23.308 21.914 19.018 21.921 24.027 21.563 21.270 25.100 25.346 23.259 25.950 28.756 27.344 28.720 27.768 24.782 24.323 24.390 21.947 19.447 20.052 19.668 16.343 15.131 16.743 15.154 11.584 12.850 14.088 11.595  7.985  7.350  7.266  6.752 10.378 12.107 15.455 17.987 21.089 24.600 28.337 29.247 28.006 29.202 27.096 23.951 24.636 25.045 21.887 19.840 21.390 20.686 16.964 16.995 18.949 16.716 13.626 16.011 17.239 13.877 13.190 16.735 16.518 13.755 15.881 19.319 19.541 21.563 25.313 27.624 27.659 30.546 32.122 32.823 31.278 33.644 36.543 35.651 35.780 39.455 41.008 39.543 41.918 44.931 44.160 44.926 48.354 49.199 52.163 53.501 54.146 52.320 49.084 49.645 49.817 46.486 44.890 46.676 45.193 41.644 42.860 43.990 41.321 38.194 39.393 39.231 35.604 36.019 39.558 38.429 35.794 38.589 41.174 39.054 39.064 42.874 43.897 45.517 42.572 44.775 45.743 42.202 40.983 44.011 43.269 39.639 41.033 43.625 40.974 38.750 35.561 33.183 35.299 34.941 35.727 33.748 34.944 33.761 35.817 38.499 38.683 38.014 35.059 33.022 30.141 27.815 28.619 28.257 25.040 26.347 24.198 23.438 21.134 23.450 22.687 24.012 27.054 27.880 27.608 29.818 32.466 32.547 32.880 35.589 37.485 37.116 38.663 41.365 42.128 42.548 44.772 46.891 47.237 47.900 51.461 51.542 50.059 50.920 50.701 50.260 51.611 52.146 53.454
 57.988 57.349 54.978 55.229 54.065 53.904 53.854 53.220 53.025 53.419 50.412 48.287 49.653 49.033 45.419 44.873 46.532 44.055 41.072 43.024 43.483 39.800 38.657 40.883 39.360 35.707 36.409 37.307 33.772 32.110 30.313 30.235 34.001 34.206 36.185 36.303 38.390 40.652 40.577 43.675 43.698 45.717 46.613 46.158 44.985 42.995 39.324 37.653 34.296 32.427 29.911 31.056 29.762 31.651 34.652 34.641 34.501 37.204 39.792 42.915 45.737 49.337 50.208 49.036 48.528 46.572 44.399 43.567 42.669 40.259 38.716 37.907 35.447 33.975 33.584 32.535 30.581 28.937 28.207 25.176 23.663 23.852 21.463 21.855 24.126 25.232 25.698 28.546 30.551 30.295 31.231 34.157 35.723 35.468 36.841 39.861 40.717 40.400 42.525 45.137 45.620 45.876 48.420 50.627 50.764 51.315 54.169 55.620 55.675 52.432 51.227 48.223 46.833 46.985 45.418 42.501 42.331 42.376 39.590 37.405 38.188 37.284 33.987 32.979 33.845 31.871 28.734 29.232 29.663 26.584 24.572 26.303 25.769 22.027 19.574 15.975 13.292 11.553 11.386 10.168 13.825 14.341 11.716 13.656 16.792 16.106 15.153 18.315 20.596 19.584 20.270 23.695 23.275 21.802 19.897 19.025 17.006 15.231 14.541 13.200 10.790  9.635  9.559  7.549  4.884  5.658  6.074  3.864  0.000  3.862  5.598  5.265  7.870  9.052 12.865 15.741 18.954 22.118 22.102 25.944 26.121 26.748 23.487 19.810 17.422 13.904 13.912 11.981 14.105 14.877 14.803 14.754 14.655 17.237 18.527 21.865 23.691 26.874 30.135 31.996 31.506 34.003 31.384 29.759 30.990 31.178 30.654 28.082 25.182 26.178 24.283 25.370 24.100 25.803 25.623 27.129 27.786 29.407 28.102 30.477 29.210 31.564 31.605 34.687 35.721 37.065 39.863 42.975 43.120 44.503 43.901 40.670 42.414 42.370 38.600 38.611 41.337 39.196 36.485 39.247 40.787 37.718 36.791 33.151 31.195 30.807 28.264 29.805 27.764 30.216 31.081 33.404 35.564 38.838 41.782 43.521 40.458 38.456 41.499 41.633 38.061 38.930 42.169 40.489 38.281 41.398 43.835 42.131 39.159 36.639 33.147 32.257 29.827 29.757 26.730 26.734 25.989 22.968 23.633 27.091 29.828 29.331 25.615 26.210 28.391 25.900 22.963 25.366 26.327 22.751 22.669 26.140 25.143 22.084 24.367 27.582 29.537 31.312 31.358 34.380 36.072 38.310 36.740 36.973 37.824 38.854 39.556 41.272 39.772 42.972 42.629 39.203 38.842 36.278 35.004 34.257 31.894 28.306 26.944 23.738 22.953 21.718 21.532 20.563 22.024 22.609 23.746 22.064 19.136 19.177 17.239 18.702 17.758 19.394 21.462 24.612 24.861 25.967 23.347 25.779 26.049 22.281 22.161 25.137 23.470 20.422 23.161 25.040 22.202 21.753 25.547 25.494 23.024 25.696 28.423 26.717 27.659 26.472 23.234 22.859 23.429 21.007 18.266 19.368 19.438 15.942 14.847 17.161 15.847 12.309 14.076 15.865 13.521 10.085 10.295 10.025  9.622 12.988 14.213 17.845 19.885 23.081 26.376 30.161 31.037 29.786 30.577 28.365 25.457 25.879 25.837 22.764 20.875 21.862 20.811 17.325 17.174 18.452 16.021 13.046 14.977 15.646 12.098 11.297 14.475 13.881 10.821 12.993 16.285 16.457 18.705 22.488 24.996 25.377 28.471 29.822 30.299 28.521 30.948 33.820 32.712 32.782 36.512 37.897 36.360 38.832 41.757 40.892 41.756 45.195 46.167 49.157 50.606 51.300 49.620 46.304 46.780 47.114 43.836 42.085 43.930 42.638 39.013 40.110 41.431 38.922 35.680 36.980 37.077 33.551 33.883 37.522 36.662 34.098 36.826 39.560 37.710 37.689 41.500 42.246 43.664 40.595 42.592 43.513 40.002 38.599 41.486 40.779 37.086 38.282 40.852 38.230 35.867 32.615 30.395 32.718 32.549 33.630 31.942 33.377 32.484 34.414 36.941 36.866 35.902 32.895 30.637 27.775 25.301 26.369 26.294 22.958 24.272 21.896 21.160 18.685 20.711 20.166 21.845 24.660 25.319 25.391 27.734 30.115 30.243 30.911 33.550 35.253 35.101 36.858 39.365 40.064 40.752 43.003 44.914 45.333 46.239 49.862 50.188 48.905 50.008 50.015 49.786 51.250 51.889 53.306
 56.472 55.717 53.272 53.416 52.079 51.779 51.567 50.789 50.573 51.121 48.152 45.912 47.349 46.902 43.261 42.621 44.439 42.094 39.005 40.961 41.646 38.014 36.725 39.085 37.790 34.070 34.648 35.804 32.394 30.502 28.796 29.047 32.837 32.953 35.133 35.411 37.367 39.742 39.571 42.667 42.758 44.779 45.894 45.603 44.481 42.331 38.687 36.997 33.526 31.492 28.822 29.615 28.344 30.547 33.377 33.124 33.203 36.070 38.441 41.582 44.241 47.880 48.552 47.362 46.646 44.695 42.690 41.728 40.662 38.399 36.929 35.879 33.404 32.163 31.681 30.368 28.454 27.063 26.278 23.098 21.711 22.267 19.963 20.018 22.433 23.428 23.554 26.528 28.619 28.085 28.882 31.980 33.510 33.012 34.383 37.517 38.256 37.768 39.959 42.642 42.994 43.164 45.800 47.995 48.000 48.556 51.488 52.862 52.841 49.545 48.322 45.383 43.925 43.994 42.487 39.588 39.311 39.343 36.628 34.389 35.088 34.230 30.971 29.863 30.722 28.834 25.647 26.082 26.609 23.581 21.465 23.287 22.904 19.133 16.830 13.179 10.869  9.556 10.313  9.861 13.437 13.110 10.564 13.266 15.876 14.703 14.366 17.783 19.539 18.480 19.764 23.013 22.819 21.848 20.118 19.797 17.517 15.372 15.365 14.488 11.483 10.294 11.324  9.519  6.107  7.653  9.008  6.785  3.862  0.000  3.882  5.818  8.407  9.940 13.709 16.684 20.197 23.485 23.905 27.733 28.034 28.526 25.343 21.594 19.596 16.248 16.527 14.681 16.534 17.014 16.288 15.524 14.644 16.645 17.278 20.786 22.722 26.095 29.248 31.068 30.564 33.334 30.998 29.293 30.765 30.841 30.116 27.466 24.394 25.308 23.822 25.309 24.507 26.582 26.853 28.585 28.903 30.449 28.870 30.993 29.538 31.574 31.365 34.282 35.150 36.693 39.296 42.514 42.877 44.480 44.070 40.853 42.747 42.956 39.209 39.164 42.087 40.170 37.410 40.151 41.939 39.039 37.943 34.292 32.031 31.447 28.651 29.928 27.687 29.842 30.337 32.595 34.922 38.056 41.014 43.002 40.107 37.968 41.046 41.471 37.963 38.682 42.072 40.665 38.412 41.442 44.056 42.600 39.606 37.166 33.610 32.514 29.801 29.490 26.277 25.965 25.403 22.263 22.652 25.982 28.879 28.695 24.996 25.674 28.204 25.936 22.981 25.555 26.873 23.492 23.415 27.067 26.421 23.505 25.736 29.075 30.685 32.189 31.842 34.669 36.091 38.258 36.782 37.290 38.312 39.243 40.047 41.639 40.127 43.438 43.331 39.997 39.922 37.526 36.381 35.346 32.924 29.473 28.328 25.149 24.596 22.968 22.256 20.828 21.747 21.818 22.461 20.637 18.113 18.801 17.487 19.520 19.170 21.261 23.099 26.470 26.674 28.038 25.606 27.970 27.877 24.059 24.124 26.822 24.791 21.823 24.569 26.064 22.905 22.611 26.305 25.814 23.169 25.963 28.435 26.350 26.947 25.379 21.969 21.402 22.445 20.303 17.207 18.519 19.212 15.802 14.462 17.315 16.579 13.088 14.854 17.249 15.365 12.038 12.487 11.881 11.726 14.846 15.837 19.614 21.283 24.611 27.700 31.499 32.185 30.798 31.237 29.087 26.350 26.401 26.068 23.221 21.333 21.756 20.601 17.419 16.888 17.584 15.245 12.345 13.577 13.881 10.407  9.185 11.911 11.254  7.900  9.859 13.143 13.532 16.079 19.901 22.668 23.239 26.439 27.504 27.932 25.922 28.262 31.210 30.019 29.912 33.662 35.007 33.350 35.802 38.732 37.798 38.626 42.049 43.031 46.013 47.501 48.245 46.616 43.258 43.742 44.165 40.886 39.095 41.027 39.823 36.166 37.274 38.734 36.293 33.021 34.490 34.723 31.305 31.709 35.404 34.698 32.295 35.052 37.818 36.191 36.276 40.062 40.616 41.811 38.611 40.420 41.416 37.979 36.358 39.175 38.623 34.872 35.856 38.512 36.018 33.617 30.240 28.249 30.693 30.551 31.845 30.433 31.953 31.393 33.333 35.637 35.435 34.251 31.306 28.934 25.968 23.504 24.959 24.995 21.486 22.579 19.887 18.936 16.180 17.878 17.320 19.309 22.008 22.439 22.676 25.181 27.370 27.442 28.332 30.969 32.503 32.449 34.367 36.751 37.367 38.220 40.513 42.273 42.711 43.778 47.434 47.928 46.805 48.079 48.271 48.190 49.736 50.438 51.925
 55.041 54.356 52.035 52.391 51.117 51.023 50.816 50.191 50.247 50.785 47.653 45.602 47.272 46.719 43.007 42.667 44.609 42.116 39.180 41.428 42.105 38.418 37.404 39.987 38.611 34.951 35.845 37.187 33.767 32.066 30.730 31.238 34.965 34.729 36.731 36.724 38.401 40.538 40.045 42.970 42.762 44.606 45.670 45.532 44.679 42.700 39.114 37.747 34.368 32.624 29.710 30.365 28.663 30.813 33.804 33.275 33.036 36.058 38.480 41.416 44.138 47.683 48.293 46.838 46.152 44.469 42.329 41.132 40.317 38.211 36.416 35.338 33.151 31.756 30.912 29.749 28.198 26.676 25.454 22.335 21.390 21.871 19.812 20.247 22.994 24.382 24.310 26.971 29.451 29.088 29.445 32.503 34.389 33.816 34.798 38.045 39.036 38.342 40.273 43.162 43.665 43.549 46.067 48.493 48.457 48.726 51.712 53.246 53.027 49.722 48.238 45.211 43.580 43.894 42.598 39.488 39.194 39.583 36.920 34.432 35.312 34.817 31.453 30.177 31.428 29.801 26.372 26.884 27.898 24.957 22.667 24.854 24.861 21.076 19.172 15.516 13.792 12.766 13.930 13.535 17.107 16.624 13.882 16.553 19.117 17.521 16.957 20.573 22.167 20.604 21.898 25.299 25.510 24.437 23.046 22.453 19.867 18.189 18.306 16.857 13.825 13.364 13.962 11.404  8.745 10.442 10.568  7.286  5.598  3.882  0.000  3.859  6.893  9.687 13.279 16.754 20.109 23.658 24.281 28.073 28.829 29.777 26.821 23.045 20.815 17.269 16.800 14.322 15.332 15.039 13.800 12.471 11.526 13.322 14.152 17.706 19.941 23.375 26.378 28.483 28.336 31.079 28.699 27.355 29.085 29.496 28.960 26.581 23.396 23.858 22.216 23.441 22.700 24.626 24.982 26.494 26.458 27.687 25.834 27.745 26.096 28.035 27.731 30.693 31.676 33.306 35.958 39.199 39.485 41.120 40.793 37.655 39.696 39.875 36.137 36.278 39.270 37.355 34.737 37.628 39.431 36.661 35.705 31.998 29.635 28.725 25.763 26.788 24.360 26.420 26.891 29.300 31.730 34.940 37.992 39.960 37.010 35.038 38.246 38.605 35.175 36.116 39.512 38.097 36.059 39.214 41.750 40.297 37.468 34.842 31.330 29.941 27.126 26.539 23.216 22.716 21.919 18.698 19.065 22.429 25.283 25.068 21.358 21.988 24.506 22.282 19.305 21.926 23.308 20.013 19.998 23.703 23.210 20.459 22.756 26.082 27.481 28.789 28.298 31.110 32.452 34.586 33.106 33.665 34.732 35.642 36.514 38.140 36.724 40.098 39.986 36.723 36.795 34.569 33.373 32.133 29.803 26.435 25.599 22.630 22.543 20.946 19.936 18.704 19.417 19.727 20.294 18.098 15.541 16.060 14.806 16.816 16.910 19.111 20.491 23.947 23.933 25.472 23.267 25.562 25.088 21.264 21.624 24.090 21.755 19.007 21.937 23.091 19.845 19.972 23.613 22.856 20.456 23.531 25.768 23.576 24.440 22.783 19.583 18.661 19.397 17.485 14.311 15.162 15.927 12.742 10.955 13.772 13.418  9.935 11.509 14.238 12.891  9.814 10.717 10.446 11.476 14.774 16.531 20.186 22.221 25.742 28.956 32.747 33.112 31.370 31.983 30.202 27.215 26.971 27.051 24.463 22.073 22.476 21.931 18.725 17.557 18.613 16.914 13.536 14.245 15.319 12.321 10.059 12.803 13.131  9.765 10.479 14.137 15.426 18.308 22.112 25.115 25.546 28.606 29.393 30.107 27.917 29.904 33.090 32.010 31.513 35.214 36.650 34.711 36.935 39.983 38.862 39.391 42.661 43.421 46.216 47.718 48.664 46.903 43.541 44.340 44.787 41.357 39.808 41.974 40.659 37.074 38.498 40.028 37.455 34.356 36.122 36.193 32.857 33.638 37.278 36.402 34.251 37.221 39.785 38.129 38.526 42.273 42.917 43.980 40.697 42.424 43.675 40.354 38.554 41.418 41.135 37.367 38.168 40.998 38.708 36.358 32.855 31.113 33.557 33.259 34.540 33.196 34.499 34.080 36.236 38.400 38.346 37.178 34.383 32.066 28.962 26.648 28.323 28.249 24.649 25.409 22.482 21.028 17.909 19.270 18.017 20.113 23.090 23.089 22.885 25.679 27.909 27.486 28.243 31.200 32.573 32.117 34.142 36.726 37.043 37.677 40.211 41.995 42.106 43.071 46.632 47.011 45.925 47.027 47.263 47.033 48.613 49.278 50.700
 54.517 53.980 51.753 52.246 51.224 51.340 51.392 51.009 51.111 51.390 48.192 46.341 47.920 47.084 43.412 43.257 44.976 42.269 39.521 41.823 42.176 38.416 37.678 40.142 38.444 34.895 36.062 37.146 33.574 32.238 30.970 31.234 34.896 34.573 36.258 35.953 37.663 39.591 39.110 41.987 41.635 43.466 44.270 43.984 43.139 41.367 37.772 36.519 33.295 31.834 29.008 30.032 28.186 29.941 33.171 32.878 32.300 35.149 37.841 40.711 43.644 47.122 47.980 46.523 46.126 44.464 42.083 41.052 40.493 38.197 36.278 35.547 33.390 31.666 30.949 30.185 28.597 26.679 25.508 22.633 21.530 21.468 19.390 20.364 22.965 24.590 24.925 27.318 29.780 29.874 30.317 33.093 35.136 34.927 35.807 38.888 40.142 39.689 41.437 44.247 45.024 44.998 47.314 49.814 50.023 50.222 53.062 54.783 54.681 51.494 50.022 46.843 45.371 45.897 44.469 41.299 41.282 41.741 38.896 36.523 37.682 37.115 33.615 32.612 34.018 32.190 28.806 29.647 30.587 27.443 25.448 27.759 27.483 23.659 21.817 18.261 16.083 15.065 15.576 14.299 17.832 17.821 14.654 16.649 19.611 18.139 16.798 20.310 22.281 20.461 21.168 24.811 25.085 23.526 22.301 21.144 18.503 17.454 17.315 15.178 12.487 12.721 12.608  9.404  7.878  9.859  8.865  5.115  5.265  5.818  3.859  0.000  3.848  6.835 10.359 13.926 17.016 20.572 21.052 24.826 25.721 26.946 24.117 20.380 17.932 14.303 13.445 10.836 11.700 11.634 10.585  9.940  9.616 12.310 13.946 17.151 19.014 22.171 25.394 27.414 27.167 29.595 26.905 25.576 27.025 27.546 27.233 24.967 21.964 22.504 20.403 21.241 20.035 21.684 21.735 23.194 23.443 24.885 23.366 25.637 24.359 26.694 26.848 29.879 30.847 32.123 34.943 38.037 38.193 39.592 39.003 35.775 37.587 37.608 33.835 33.884 36.715 34.666 31.982 34.826 36.491 33.579 32.653 28.949 26.790 26.144 23.444 24.868 22.787 25.274 26.245 28.548 30.663 33.984 36.965 38.654 35.553 33.619 36.725 36.816 33.276 34.277 37.529 35.862 33.792 37.004 39.406 37.741 34.880 32.226 28.735 27.604 25.076 24.868 21.811 21.857 21.113 18.222 19.242 22.844 25.693 25.358 21.624 21.789 24.029 21.809 18.586 20.756 22.026 18.581 18.128 21.721 21.149 18.040 20.106 23.514 25.156 26.852 26.738 29.637 31.358 33.721 32.312 32.610 33.450 34.338 34.932 36.524 34.943 38.171 37.948 34.542 34.348 31.893 30.761 29.806 27.339 23.841 22.653 19.508 19.138 17.678 17.067 16.169 17.486 18.348 19.585 17.741 14.609 14.360 12.399 14.003 13.595 15.703 17.423 20.862 21.182 22.805 20.682 23.326 23.043 19.221 19.854 22.645 20.489 17.949 21.186 22.541 19.651 20.042 23.770 23.286 21.316 24.469 26.782 24.867 26.203 24.757 21.821 20.754 20.946 19.064 16.119 16.309 16.615 13.631 11.528 13.477 12.936  9.151  9.898 12.343 11.013  7.478  7.419  6.738  7.984 11.386 13.583 17.075 19.447 22.977 26.342 30.106 30.426 28.633 29.559 27.894 24.687 24.599 25.077 22.436 19.839 20.716 20.520 17.068 15.987 17.750 16.239 12.635 13.921 15.658 12.772 10.778 14.140 14.835 11.938 12.972 16.707 17.836 20.320 24.102 26.837 26.834 29.659 30.732 31.723 29.844 31.782 34.991 34.204 33.829 37.457 39.132 37.341 39.445 42.608 41.671 42.099 45.376 45.984 48.776 50.105 50.933 48.988 45.746 46.606 46.816 43.341 41.971 44.012 42.450 38.959 40.506 41.769 38.996 36.028 37.636 37.389 33.912 34.782 38.314 37.117 34.874 37.938 40.340 38.376 38.825 42.584 43.536 44.823 41.671 43.645 44.960 41.599 40.015 43.064 42.745 39.044 40.103 42.975 40.652 38.490 35.051 33.100 35.283 34.731 35.662 33.985 35.010 34.302 36.633 38.946 39.194 38.355 35.630 33.575 30.402 28.277 29.695 29.264 25.741 26.460 23.761 22.278 19.401 21.241 19.808 21.361 24.618 24.940 24.331 26.879 29.467 29.082 29.397 32.390 34.055 33.385 35.112 37.920 38.379 38.701 41.157 43.209 43.289 43.959 47.462 47.559 46.219 47.067 47.033 46.590 48.044 48.608 49.931
 51.553 51.092 48.907 49.457 48.618 48.869 49.140 48.958 49.082 49.130 45.897 44.220 45.712 44.644 41.020 41.031 42.571 39.701 37.130 39.501 39.613 35.815 35.342 37.762 35.838 32.411 33.862 34.843 31.211 30.211 29.206 29.494 33.027 32.432 33.834 33.245 34.828 36.558 35.984 38.781 38.306 40.108 40.804 40.493 39.706 38.046 34.476 33.377 30.267 29.068 26.212 27.381 25.351 26.848 30.216 30.008 29.186 31.943 34.774 37.566 40.617 44.034 45.040 43.585 43.392 41.753 39.208 38.306 37.939 35.516 33.513 33.061 30.944 28.962 28.361 27.929 26.330 24.120 23.016 20.402 19.178 18.698 16.679 18.090 20.596 22.462 23.052 25.107 27.615 28.125 28.525 31.016 33.249 33.343 34.047 36.971 38.498 38.239 39.761 42.503 43.562 43.586 45.676 48.260 48.711 48.813 51.495 53.412 53.422 50.379 48.925 45.597 44.325 45.081 43.501 40.286 40.601 41.140 38.100 35.880 37.387 36.757 33.113 32.461 34.104 32.074 28.753 30.059 30.998 27.648 26.061 28.667 28.143 24.337 22.902 19.637 17.400 16.984 17.423 15.649 18.817 18.630 15.070 16.643 19.488 17.671 15.791 19.296 21.167 18.860 19.301 23.047 23.741 22.043 21.372 20.006 16.990 16.598 16.894 14.291 11.555 12.917 12.937  9.264  8.774 11.597 10.403  7.075  7.870  8.407  6.893  3.848  0.000  3.855  6.873 10.626 13.722 17.410 18.319 22.005 23.247 24.655 22.159 18.436 16.300 12.956 12.166 10.028 10.495 10.791  9.188  8.782  7.977 11.024 12.758 15.501 16.743 19.632 23.081 24.784 24.246 26.530 23.766 22.245 23.528 24.014 23.733 21.498 18.594 19.217 16.944 17.760 16.519 18.363 18.632 20.475 20.773 22.573 21.328 23.830 22.996 25.470 26.037 28.847 29.463 30.400 33.161 36.144 36.418 37.727 36.980 33.621 35.214 35.392 31.635 31.355 34.183 32.296 29.389 32.027 33.846 30.951 29.745 26.092 23.842 23.470 20.918 22.676 20.994 23.717 24.950 26.879 28.655 31.900 34.721 36.311 33.248 31.123 34.049 34.153 30.520 31.313 34.533 32.871 30.617 33.746 36.213 34.575 31.586 29.082 25.538 24.636 22.211 22.383 19.583 20.145 19.909 17.512 19.173 22.889 25.957 25.946 22.273 21.796 24.102 22.310 18.764 20.349 21.988 18.748 17.533 21.062 20.945 17.569 18.963 22.605 24.089 26.025 25.950 28.620 30.559 33.186 32.078 32.349 33.024 33.708 33.958 35.246 33.343 36.439 36.418 32.934 32.714 30.120 29.372 28.511 25.711 22.291 20.764 17.364 16.688 14.752 14.044 12.834 14.376 15.314 16.997 15.697 12.265 11.780  9.735 11.653 11.287 13.952 15.992 19.585 20.512 22.593 20.935 23.964 23.563 19.848 21.074 23.917 21.661 19.618 23.137 24.283 21.571 22.458 26.099 25.464 23.868 27.203 29.293 27.298 28.808 27.170 24.391 22.877 22.968 21.523 18.463 18.051 18.604 16.090 13.381 14.823 14.862 11.176 10.641 13.213 12.599  9.139  7.712  5.224  6.295  8.871 11.159 14.524 16.787 20.470 23.738 27.453 27.449 25.408 26.319 24.919 21.631 21.282 21.989 19.600 16.693 17.564 17.840 14.464 12.996 15.186 14.251 10.488 11.738 14.191 11.921  9.888 13.445 14.836 12.706 13.580 17.246 18.458 20.543 24.167 26.700 26.180 28.657 29.810 31.212 29.594 31.279 34.578 34.199 33.798 37.271 39.279 37.605 39.452 42.785 42.082 42.290 45.540 45.902 48.675 49.752 50.427 48.255 45.179 46.137 46.058 42.535 41.420 43.341 41.486 38.145 39.897 40.876 37.879 35.131 36.675 36.062 32.534 33.649 37.019 35.490 33.333 36.562 38.700 36.531 37.210 40.916 42.127 43.484 40.411 42.536 44.048 40.754 39.267 42.502 42.334 38.722 39.922 42.945 40.768 38.907 35.473 33.512 35.365 34.418 35.013 33.161 33.796 33.052 35.667 37.902 38.496 37.941 35.465 33.745 30.391 28.665 30.113 29.220 25.709 26.024 23.385 21.584 18.853 20.982 19.205 20.170 23.686 24.240 23.149 25.435 28.347 27.958 27.809 30.818 32.748 31.864 33.275 36.279 36.881 36.903 39.252 41.552 41.628 42.016 45.463 45.322 43.763 44.434 44.193 43.633 45.005 45.520 46.803
 51.189 50.757 48.524 48.961 48.261 48.481 48.961 48.845 48.763 48.598 45.470 43.806 45.007 43.796 40.289 40.201 41.436 38.525 36.004 38.169 38.011 34.218 33.771 35.907 33.779 30.427 31.887 32.514 28.783 28.002 26.875 26.828 30.291 29.793 31.022 30.364 32.150 33.882 33.563 36.461 36.139 38.064 38.632 38.085 37.072 35.411 31.790 30.530 27.474 26.305 23.715 25.296 23.512 24.703 28.106 28.328 27.525 29.985 32.963 35.876 39.020 42.456 43.705 42.498 42.508 40.652 38.046 37.501 37.118 34.415 32.622 32.489 30.165 28.063 27.919 27.689 25.755 23.368 22.758 20.364 18.620 17.743 15.522 17.033 19.058 20.801 21.915 23.913 26.068 26.878 27.666 29.894 31.980 32.464 33.353 36.011 37.579 37.697 39.234 41.725 42.918 43.241 45.221 47.680 48.390 48.650 51.139 53.096 53.372 50.464 49.240 45.860 44.893 45.642 43.774 40.695 41.289 41.612 38.376 36.482 38.117 37.154 33.487 33.242 34.759 32.374 29.305 30.895 31.459 27.900 26.767 29.296 28.283 24.544 23.134 20.165 17.507 17.335 17.224 14.785 17.475 17.517 13.780 14.574 17.491 15.863 13.347 16.556 18.685 16.337 16.218 20.046 20.719 18.727 18.278 16.654 13.559 13.701 14.086 11.163  8.661 10.897 10.898  7.200  7.916 11.118 10.063  7.862  9.052  9.940  9.687  6.835  3.855  0.000  3.875  7.192 10.539 14.087 15.017 18.742 19.809 21.023 18.560 14.818 13.028 10.044 10.035  9.088 10.295 11.809 10.820 11.377 10.725 13.860 15.439 17.790 18.351 20.861 24.519 25.728 24.671 26.751 23.940 21.974 22.763 22.895 22.484 20.056 17.486 18.679 16.370 17.293 15.798 17.762 17.921 20.168 20.996 23.338 22.661 25.507 25.178 27.843 28.771 31.424 31.779 32.374 35.071 37.900 38.258 39.416 38.435 34.959 36.209 36.436 32.725 32.074 34.732 32.905 29.771 32.087 33.895 30.866 29.396 25.898 23.839 24.063 21.929 24.166 22.997 25.942 27.407 28.979 30.390 33.508 36.115 37.568 34.564 32.234 34.874 34.954 31.216 31.692 34.796 33.073 30.526 33.464 35.965 34.278 31.074 28.872 25.331 24.974 22.877 23.634 21.239 22.322 22.519 20.508 22.477 26.201 29.349 29.448 25.820 25.090 27.336 25.675 22.054 23.278 24.925 21.722 20.136 23.442 23.339 19.730 20.668 24.323 25.972 28.257 28.434 30.997 33.166 35.959 35.009 35.160 35.659 36.271 36.227 37.326 35.162 38.051 38.094 34.514 34.058 31.202 30.718 30.204 27.185 23.774 21.711 18.037 16.579 14.483 14.303 12.883 14.921 15.761 17.892 17.355 13.883 13.331 11.214 12.953 11.917 14.482 17.193 20.602 22.094 24.173 22.569 25.861 25.807 22.214 23.456 26.554 24.580 22.595 26.111 27.487 24.979 25.771 29.453 29.018 27.445 30.693 32.903 31.001 32.505 30.891 28.039 26.569 26.735 25.246 22.180 21.822 22.327 19.758 17.142 18.437 18.300 14.622 13.946 16.092 15.256 11.703  9.360  5.955  4.655  6.019  7.550 11.064 13.053 16.752 19.967 23.704 23.789 21.907 22.795 21.222 17.964 17.847 18.494 15.919 13.146 14.365 14.527 10.978 10.004 12.611 11.562  8.041 10.216 12.736 10.673  9.707 13.421 14.639 13.267 14.782 18.122 18.745 20.170 23.617 25.698 24.775 27.007 28.549 30.083 28.904 30.672 33.821 33.711 33.634 37.005 39.203 37.864 39.691 43.051 42.677 42.957 46.300 46.651 49.550 50.425 50.819 48.573 45.638 46.419 46.082 42.649 41.549 43.168 41.155 37.890 39.543 40.201 37.120 34.425 35.621 34.797 31.130 32.115 35.366 33.643 31.292 34.472 36.536 34.128 34.704 38.408 39.841 41.447 38.561 40.941 42.385 39.034 37.851 41.218 40.912 37.418 38.942 41.913 39.670 38.039 34.760 32.551 34.074 32.904 33.140 30.981 31.408 30.384 33.078 35.439 36.268 36.031 33.647 32.230 28.880 27.408 28.572 27.310 23.973 24.246 21.983 20.381 18.189 20.878 19.383 19.707 23.209 24.345 23.207 24.990 28.161 28.186 27.740 30.477 32.782 32.046 33.078 36.086 37.066 37.001 39.046 41.549 41.886 42.105 45.569 45.300 43.503 44.134 43.638 43.074 44.312 44.794 46.069
 48.914 48.602 46.457 46.988 46.546 46.958 47.714 47.856 47.814 47.364 44.213 42.794 43.876 42.372 38.969 39.100 40.078 36.979 34.732 36.948 36.447 32.650 32.570 34.584 32.150 29.027 30.840 31.259 27.491 27.211 26.409 26.304 29.517 28.721 29.511 28.444 30.079 31.491 31.083 33.855 33.354 35.220 35.564 34.929 33.980 32.535 28.968 27.942 25.127 24.399 21.890 23.750 21.777 22.463 26.040 26.457 25.282 27.511 30.702 33.477 36.784 40.103 41.576 40.383 40.690 38.885 36.067 35.715 35.612 32.766 30.881 31.142 28.930 26.522 26.552 26.788 24.889 22.165 21.696 19.770 17.959 16.465 14.459 16.534 18.236 20.214 21.669 23.148 25.256 26.598 27.343 29.142 31.409 32.274 32.944 35.352 37.225 37.580 38.831 41.203 42.713 43.093 44.788 47.320 48.300 48.445 50.731 52.897 53.292 50.566 49.365 45.854 45.104 46.098 44.103 41.008 41.936 42.350 38.963 37.247 39.204 38.208 34.461 34.551 36.272 33.752 30.802 32.768 33.332 29.673 28.910 31.625 30.434 26.805 25.745 23.069 20.471 20.657 20.467 17.789 20.044 20.041 16.252 16.489 19.146 17.377 14.393 17.229 19.218 16.453 15.804 19.598 20.712 18.502 18.742 16.802 13.535 14.659 15.350 12.077 10.183 13.262 13.160  9.711 11.274 14.418 13.127 11.345 12.865 13.709 13.279 10.359  6.873  3.875  0.000  3.875  7.046 10.770 12.295 15.800 17.368 18.905 17.007 13.506 12.216 10.028 10.017  9.913 10.446 12.241 11.099 12.080 11.404 14.458 16.092 17.725 17.531 19.474 23.237 24.034 22.661 24.390 21.469 19.326 19.727 19.808 19.514 17.232 15.052 16.380 13.799 14.478 12.726 14.739 15.005 17.658 18.685 21.433 21.225 24.291 24.508 27.302 28.672 31.076 31.121 31.295 33.921 36.544 36.960 37.947 36.749 33.191 34.124 34.446 30.819 29.815 32.353 30.679 27.357 29.377 31.261 28.247 26.504 23.153 21.153 21.822 20.072 22.704 22.107 25.253 27.029 28.189 29.148 32.144 34.521 35.761 32.804 30.356 32.722 32.720 28.927 29.190 32.147 30.364 27.643 30.452 32.936 31.222 27.903 25.913 22.407 22.457 20.691 21.984 20.091 21.771 22.410 21.006 23.479 27.174 30.368 30.659 27.180 25.930 28.067 26.772 23.031 23.653 25.470 22.540 20.367 23.383 23.629 19.925 20.143 23.823 25.338 27.857 28.170 30.482 32.876 35.876 35.208 35.266 35.557 35.995 35.584 36.387 33.932 36.594 36.785 33.165 32.606 29.610 29.524 29.209 25.942 22.708 20.275 16.487 14.578 12.097 12.121 10.568 13.047 14.101 16.817 17.016 13.491 12.523 10.429 11.972 10.811 13.562 16.505 19.782 21.861 24.249 23.131 26.667 26.560 23.206 24.889 27.971 26.021 24.490 28.146 29.371 27.104 28.253 31.825 31.338 30.110 33.457 35.505 33.620 35.319 33.640 30.972 29.222 29.206 28.010 24.974 24.165 24.713 22.514 19.622 20.434 20.611 17.152 15.727 17.685 17.376 14.161 11.262  7.467  6.091  4.888  6.182  8.891 10.716 14.496 17.559 21.155 20.811 18.606 19.619 18.454 15.021 14.641 15.809 13.617 10.367 11.878 12.888  9.612  8.296 11.665 11.564  8.499 10.487 13.583 12.471 11.725 15.124 16.830 16.123 17.382 20.500 21.174 22.204 25.371 27.167 25.739 27.514 29.148 31.070 30.206 31.695 34.857 35.152 35.064 38.230 40.712 39.502 41.066 44.543 44.384 44.456 47.733 47.844 50.687 51.314 51.561 49.100 46.364 47.244 46.616 43.171 42.350 43.826 41.530 38.471 40.310 40.653 37.376 34.964 36.048 34.826 31.159 32.375 35.375 33.282 31.043 34.337 36.060 33.399 34.208 37.800 39.551 41.262 38.529 41.075 42.697 39.449 38.424 41.945 41.771 38.427 40.097 43.164 41.072 39.752 36.542 34.337 35.507 33.970 33.821 31.469 31.440 30.321 33.273 35.553 36.769 36.874 34.775 33.734 30.303 29.242 30.346 28.659 25.472 25.375 23.316 21.509 19.626 22.469 20.727 20.414 24.028 25.372 23.770 25.183 28.621 28.638 27.679 30.362 32.917 31.945 32.585 35.774 36.893 36.471 38.364 41.127 41.438 41.317 44.664 44.097 42.043 42.418 41.642 40.899 41.993 42.384 43.574
 48.534 48.284 46.139 46.589 46.344 46.773 47.774 48.036 47.826 47.122 44.091 42.763 43.545 41.854 38.628 38.726 39.347 36.200 34.112 36.116 35.271 31.539 31.595 33.265 30.576 27.661 29.556 29.552 25.746 25.864 25.070 24.611 27.592 26.809 27.247 25.973 27.749 29.031 28.869 31.670 31.272 33.222 33.358 32.453 31.292 29.935 26.368 25.262 22.644 22.139 20.029 22.374 20.665 20.817 24.392 25.307 24.062 25.849 29.199 32.004 35.406 38.668 40.424 39.479 40.052 38.086 35.190 35.231 35.192 32.098 30.420 31.076 28.763 26.224 26.715 27.244 25.119 22.248 22.280 20.754 18.601 16.675 14.709 16.865 17.906 19.736 21.704 22.917 24.602 26.335 27.392 28.789 30.918 32.216 32.977 35.039 36.997 37.734 38.908 40.998 42.686 43.332 44.844 47.258 48.516 48.766 50.818 53.051 53.696 51.148 50.152 46.604 46.159 47.191 44.955 42.004 43.215 43.472 39.940 38.546 40.641 39.393 35.670 36.139 37.778 34.999 32.323 34.533 34.809 31.046 30.703 33.342 31.781 28.310 27.361 25.019 22.247 22.641 22.082 19.052 20.715 20.882 17.213 16.652 19.096 17.577 14.142 16.291 18.357 15.589 14.153 17.804 19.017 16.495 17.247 15.006 11.840 13.890 14.708 11.352 10.324 13.935 13.786 10.989 13.249 16.236 15.101 14.121 15.741 16.684 16.754 13.926 10.626  7.192  3.875  0.000  3.874  7.279  9.228 12.558 14.120 15.540 14.025 10.798 10.383  9.409 10.238 11.469 12.292 14.715 14.051 15.480 14.936 17.862 19.350 20.606 19.859 21.315 25.097 25.386 23.556 24.947 22.074 19.577 19.340 19.018 18.651 16.334 14.826 16.658 14.188 14.834 12.917 14.856 15.007 17.982 19.499 22.668 23.032 26.291 26.971 29.857 31.525 33.742 33.547 33.382 35.900 38.317 38.803 39.614 38.198 34.590 35.147 35.519 32.027 30.654 32.952 31.401 27.923 29.522 31.366 28.302 26.289 23.242 21.533 22.824 21.602 24.578 24.490 27.734 29.684 30.493 31.069 33.878 35.989 37.046 34.202 31.616 33.624 33.579 29.771 29.700 32.442 30.626 27.659 30.183 32.639 30.902 27.425 25.841 22.479 23.146 21.835 23.669 22.266 24.350 25.322 24.271 26.934 30.584 33.801 34.179 30.771 29.322 31.376 30.217 26.468 26.789 28.591 25.767 23.355 26.096 26.387 22.627 22.422 25.976 27.551 30.306 30.822 32.976 35.540 38.657 38.155 38.107 38.226 38.577 37.886 38.480 35.809 38.214 38.480 34.837 34.073 30.896 31.105 31.115 27.718 24.630 21.809 18.005 15.473 13.030 13.596 12.059 14.733 15.642 18.614 19.483 16.169 15.191 13.290 14.492 12.978 15.342 18.587 21.507 24.022 26.375 25.407 29.075 29.206 26.040 27.753 30.952 29.217 27.790 31.421 32.767 30.670 31.791 35.363 35.001 33.829 37.127 39.231 37.412 39.134 37.467 34.775 33.026 33.033 31.835 28.801 27.988 28.504 26.303 23.450 24.155 24.252 20.832 19.340 21.024 20.638 17.490 14.312 10.616  8.411  5.494  4.667  6.228  7.243 11.011 13.872 17.408 16.975 14.825 15.886 14.690 11.189 11.037 12.426 10.220  6.944  9.239 10.530  7.527  7.016 10.792 11.014  9.043 11.372 14.252 13.701 13.815 16.917 18.468 18.389 19.925 22.688 22.954 23.395 26.246 27.554 25.706 27.081 29.039 31.125 30.726 32.181 35.157 35.762 35.935 38.920 41.583 40.682 42.154 45.638 45.783 45.868 49.174 49.226 52.133 52.543 52.530 49.983 47.430 48.180 47.284 43.947 43.210 44.390 41.925 39.020 40.795 40.788 37.441 35.185 35.924 34.435 30.720 31.855 34.619 32.280 29.938 33.154 34.678 31.751 32.520 36.022 38.059 40.012 37.532 40.319 41.906 38.679 37.981 41.606 41.349 38.194 40.151 43.156 41.072 40.036 37.021 34.654 35.439 33.648 33.081 30.443 30.080 28.683 31.733 34.070 35.600 36.089 34.186 33.527 30.160 29.444 30.262 28.190 25.300 25.071 23.476 21.867 20.593 23.759 22.251 21.329 24.798 26.599 24.917 25.788 29.396 29.743 28.456 30.830 33.699 32.814 33.032 36.208 37.656 37.085 38.654 41.614 42.133 41.791 45.084 44.341 42.040 42.309 41.242 40.458 41.380 41.713 42.863
 48.675 48.603 46.617 47.211 47.269 47.923 49.190 49.706 49.553 48.586 45.559 44.486 45.151 43.190 40.115 40.421 40.770 37.484 35.708 37.696 36.498 32.844 33.244 34.696 31.726 29.134 31.273 30.952 27.196 27.794 27.173 26.478 29.144 28.264 28.214 26.546 28.241 29.107 28.965 31.564 30.969 32.784 32.516 31.390 30.267 29.312 25.897 25.077 22.928 22.979 21.229 23.890 22.148 21.648 25.270 26.469 24.838 26.207 29.756 32.333 35.886 38.943 40.974 40.064 40.982 39.105 36.014 36.269 36.544 33.360 31.612 32.659 30.525 27.749 28.365 29.312 27.298 24.227 24.334 23.224 21.173 18.877 17.215 19.637 20.352 22.258 24.443 25.246 26.780 28.883 29.933 30.953 33.144 34.738 35.348 37.161 39.319 40.250 41.201 43.155 45.071 45.772 47.048 49.487 50.951 51.118 52.991 55.371 56.108 53.711 52.731 49.111 48.806 50.008 47.718 44.770 46.175 46.502 42.911 41.620 43.877 42.630 38.896 39.515 41.241 38.419 35.818 38.151 38.417 34.639 34.420 37.081 35.444 32.030 31.114 28.819 25.983 26.290 25.520 22.311 23.819 24.263 20.690 19.733 22.173 20.903 17.303 18.946 21.088 18.389 16.413 19.795 21.021 18.182 19.208 16.530 13.850 16.524 17.015 13.513 13.369 16.962 16.287 13.754 16.512 19.123 17.549 16.876 18.954 20.197 20.109 17.016 13.722 10.539  7.046  3.874  0.000  3.837  6.229  9.152 11.361 13.434 12.697 10.216 10.082 10.104 10.534 12.360 12.678 15.296 15.032 17.018 16.971 19.933 21.718 22.492 21.367 22.253 25.947 26.008 24.100 24.924 21.873 19.503 18.694 18.476 18.466 16.607 15.784 17.536 14.779 14.702 12.209 13.448 13.089 16.059 18.100 21.557 22.548 26.026 27.210 30.297 32.359 34.473 34.210 33.640 36.187 38.328 38.692 39.209 37.511 33.913 34.087 34.311 30.952 29.375 31.333 29.749 26.243 27.542 29.176 26.023 23.958 21.177 19.940 21.787 21.200 24.530 24.992 28.430 30.748 31.339 31.497 34.245 36.153 36.844 33.970 31.492 33.219 32.866 29.078 28.981 31.387 29.320 26.341 28.758 30.961 28.998 25.525 24.117 21.000 22.221 21.535 23.862 23.022 25.561 26.599 25.979 28.939 32.542 35.622 35.921 32.652 30.925 32.666 31.624 27.932 27.795 29.426 26.767 24.077 26.381 26.685 22.933 22.219 25.537 27.198 30.230 31.092 33.141 35.966 39.198 38.829 38.554 38.429 38.720 37.714 38.174 35.356 37.455 37.650 33.986 32.926 29.572 30.007 30.409 26.969 24.039 20.851 17.161 14.109 12.009 13.364 12.491 15.606 16.993 20.362 21.582 18.270 16.731 14.622 15.046 13.097 14.894 18.278 20.714 23.654 25.990 25.350 29.125 29.420 26.579 28.468 31.692 30.208 29.105 32.726 34.108 32.361 33.622 37.093 36.894 36.022 39.287 41.373 39.747 41.712 40.184 37.671 35.879 35.598 34.443 31.591 30.503 30.778 28.784 25.950 26.186 26.227 23.046 21.199 22.414 22.218 19.435 15.971 12.536 10.520  6.851  6.114  5.044  6.144  9.293 12.066 15.254 14.519 12.176 13.961 13.272  9.484  9.687 12.102 10.355  7.242 10.295 12.225  9.900  9.805 13.578 14.172 12.693 14.886 17.776 17.442 17.625 20.647 22.250 22.226 23.729 26.486 26.747 27.056 29.779 30.880 28.812 29.898 31.979 34.209 34.040 35.392 38.297 39.096 39.325 42.188 44.965 44.159 45.517 49.030 49.282 49.282 52.544 52.474 55.332 55.605 55.509 52.842 50.428 51.232 50.161 46.845 46.278 47.349 44.728 41.980 43.825 43.604 40.174 38.114 38.711 36.979 33.304 34.491 37.026 34.452 32.150 35.319 36.579 33.434 34.254 37.607 39.925 42.042 39.778 42.714 44.334 41.173 40.686 44.372 44.107 41.097 43.199 46.177 44.123 43.254 40.348 37.908 38.482 36.544 35.692 32.865 32.213 30.591 33.693 36.063 37.859 38.648 36.890 36.476 33.186 32.639 33.242 30.978 28.317 28.054 26.734 25.201 24.154 27.359 25.798 24.634 28.072 29.954 28.070 28.719 32.417 32.745 31.161 33.462 36.452 35.399 35.337 38.609 40.125 39.274 40.719 43.853 44.317 43.692 46.836 45.813 43.292 43.264 41.901 40.890 41.628 41.828 42.831
 49.505 49.526 47.596 48.150 48.424 49.126 50.617 51.258 50.980 49.784 46.884 45.927 46.326 44.198 41.330 41.627 41.636 38.344 36.771 38.536 37.011 33.500 34.044 35.122 31.948 29.658 31.822 31.060 27.384 28.370 27.741 26.666 28.999 28.205 27.746 25.869 27.674 28.301 28.442 30.965 30.446 32.257 31.672 30.209 28.886 28.174 24.896 24.084 22.357 22.741 21.565 24.599 23.174 22.124 25.590 27.248 25.552 26.388 30.016 32.514 36.112 39.026 41.336 40.663 41.856 39.884 36.745 37.358 37.730 34.388 32.834 34.224 32.081 29.243 30.204 31.383 29.263 26.162 26.614 25.817 23.619 21.123 19.572 21.926 22.130 23.848 26.352 26.931 28.059 30.424 31.709 32.375 34.396 36.327 37.006 38.494 40.693 41.935 42.808 44.497 46.546 47.464 48.570 50.888 52.578 52.829 54.487 56.911 57.854 55.620 54.808 51.182 51.113 52.339 49.883 47.067 48.668 48.874 45.205 44.157 46.485 45.060 41.379 42.246 43.884 40.902 38.511 40.963 41.013 37.199 37.238 39.793 37.912 34.630 33.730 31.636 28.674 29.013 27.944 24.538 25.628 26.302 22.937 21.432 23.702 22.780 19.036 19.992 22.187 19.733 17.165 20.142 21.265 18.185 19.525 16.597 14.497 17.728 18.070 14.757 15.421 19.003 18.154 16.209 19.289 21.617 20.085 19.937 22.118 23.485 23.658 20.572 17.410 14.087 10.770  7.279  3.837  0.000  3.864  5.726  8.191 10.431 10.614  9.195 10.038 11.398 12.243 14.794 15.270 18.150 18.296 20.547 20.678 23.611 25.386 25.967 24.584 25.122 28.723 28.462 26.323 26.771 23.800 21.346 19.991 19.531 19.549 17.908 17.747 19.710 17.137 16.884 14.345 15.144 14.473 17.329 19.804 23.439 24.920 28.490 30.015 33.176 35.457 37.458 37.083 36.239 38.717 40.639 40.986 41.296 39.391 35.821 35.634 35.802 32.628 30.809 32.425 30.906 27.395 28.273 29.709 26.537 24.367 22.022 21.269 23.621 23.558 27.076 27.915 31.401 33.868 34.245 34.100 36.699 38.377 38.839 36.055 33.578 34.975 34.493 30.777 30.472 32.565 30.419 27.354 29.469 31.493 29.451 25.966 24.959 22.167 23.934 23.742 26.423 25.979 28.751 29.912 29.507 32.563 36.131 39.170 39.453 36.245 34.419 36.022 35.026 31.382 31.044 32.557 29.972 27.196 29.220 29.466 25.749 24.772 27.848 29.600 32.806 33.897 35.847 38.813 42.102 41.827 41.417 41.128 41.377 40.148 40.480 37.546 39.370 39.547 35.906 34.606 31.126 31.758 32.505 29.076 26.315 22.890 19.393 16.005 14.337 16.123 15.513 18.620 19.962 23.396 24.935 21.762 20.180 18.131 18.244 16.080 17.353 20.797 22.775 25.954 28.129 27.600 31.393 31.939 29.318 31.160 34.454 33.218 32.196 35.742 37.254 35.695 36.899 40.349 40.308 39.501 42.691 44.847 43.334 45.354 43.898 41.388 39.642 39.320 38.113 35.313 34.230 34.399 32.392 29.641 29.770 29.679 26.559 24.719 25.668 25.375 22.702 19.144 15.923 13.639  9.817  8.269  5.459  5.092  6.810  9.087 11.879 11.029  8.865 11.262 10.733  6.960  8.070 10.982  9.557  7.454 10.955 12.870 11.274 11.974 15.451 16.104 15.377 17.680 20.260 20.148 20.791 23.652 25.066 25.322 27.020 29.585 29.564 29.512 32.000 32.719 30.407 31.172 33.504 35.786 35.984 37.333 40.037 41.039 41.491 44.205 47.075 46.515 47.823 51.307 51.778 51.812 55.087 54.990 57.887 58.004 57.709 54.994 52.732 53.426 52.158 48.953 48.445 49.274 46.549 43.944 45.702 45.206 41.767 39.847 40.138 38.223 34.567 35.628 37.914 35.176 32.803 35.803 36.864 33.509 34.227 37.421 39.997 42.348 40.373 43.503 45.038 41.919 41.756 45.479 45.102 42.292 44.631 47.499 45.434 44.784 42.081 39.503 39.774 37.691 36.493 33.438 32.522 30.607 33.685 36.115 38.164 39.305 37.709 37.613 34.470 34.163 34.456 31.949 29.629 29.355 28.471 27.191 26.594 29.961 28.610 27.116 30.374 32.540 30.659 30.932 34.681 35.242 33.458 35.494 38.674 37.696 37.315 40.536 42.284 41.316 42.489 45.752 46.365 45.552 48.608 47.422 44.702 44.541 42.906 41.831 42.380 42.497 43.418
 53.237 53.291 51.380 51.941 52.209 52.883 54.341 54.922 54.593 53.444 50.572 49.537 49.906 47.840 44.970 45.157 45.162 41.934 40.275 41.927 40.427 36.941 37.323 38.285 35.155 32.824 34.770 33.847 30.157 30.995 30.005 28.582 30.978 30.577 30.211 28.532 30.611 31.339 31.737 34.307 33.909 35.729 35.032 33.393 31.933 31.300 28.069 27.089 25.417 25.629 24.689 27.825 26.620 25.648 29.028 30.803 29.237 30.008 33.616 36.163 39.740 42.652 45.007 44.402 45.593 43.560 40.462 41.106 41.406 38.042 36.554 37.880 35.656 32.889 33.846 34.890 32.689 29.660 30.088 29.077 26.818 24.493 22.746 24.920 25.183 26.739 29.279 30.142 31.155 33.337 34.816 35.627 37.477 39.356 40.238 41.764 43.804 45.064 46.107 47.765 49.689 50.690 51.915 54.148 55.785 56.154 57.857 60.184 61.154 58.856 58.088 54.507 54.381 55.479 53.023 50.234 51.704 51.810 48.172 47.081 49.240 47.747 44.099 44.836 46.299 43.300 40.888 43.130 43.054 39.247 39.127 41.472 39.545 36.208 34.947 32.698 29.483 29.416 27.947 24.361 25.440 26.657 23.463 21.655 24.262 23.895 20.101 20.806 23.487 21.509 18.703 21.682 22.174 18.726 19.508 16.130 14.752 17.968 17.515 14.119 15.588 18.779 17.243 15.720 19.220 20.934 19.108 19.558 22.102 23.905 24.281 21.052 18.319 15.017 12.295  9.228  6.229  3.864  0.000  3.892  5.434  8.217  8.125  7.213  7.579  9.624 10.441 13.573 14.437 17.736 18.670 21.414 22.119 25.375 27.488 28.323 27.267 27.966 31.572 31.578 29.656 30.060 26.921 24.700 23.384 23.099 23.220 21.596 21.311 23.234 20.495 20.014 17.125 17.384 15.962 18.204 21.119 24.645 26.278 29.985 31.461 34.826 37.107 39.351 39.275 38.467 41.135 43.043 43.163 43.340 41.339 37.827 37.607 37.430 34.235 32.651 34.034 32.179 28.858 29.859 30.874 27.481 25.708 23.397 23.103 25.476 25.547 29.111 29.868 33.485 36.084 36.724 36.671 39.436 41.221 41.554 38.608 36.348 37.837 37.102 33.391 33.358 35.328 32.930 30.057 32.287 34.060 31.750 28.421 27.244 24.596 26.376 26.333 28.940 28.415 31.113 31.902 31.296 34.257 37.894 40.780 40.740 37.481 35.868 37.238 35.924 32.409 32.181 33.290 30.502 27.975 29.860 29.634 25.893 25.147 27.987 30.160 33.541 34.969 37.183 40.268 43.499 43.014 42.401 42.055 42.473 41.300 41.883 39.107 40.883 40.731 37.037 35.430 31.816 32.147 33.201 29.979 27.042 23.497 20.070 16.469 15.606 17.994 17.956 21.348 23.003 26.460 27.671 24.277 22.450 19.916 19.549 16.780 17.315 20.970 22.583 25.678 27.397 26.598 30.328 31.319 28.815 30.319 33.785 32.950 31.790 35.152 36.999 35.666 36.585 40.049 40.369 39.546 42.532 44.912 43.674 45.783 44.608 42.093 40.636 40.166 38.651 36.056 35.132 34.924 32.750 30.333 30.351 29.791 26.743 25.164 25.639 24.943 22.402 18.790 16.031 13.446  9.753  8.187  4.398  5.113  5.607  8.622 11.350 11.548 10.472 13.359 12.277  8.833 11.090 13.605 11.546 10.246 14.010 15.205 13.194 14.579 18.013 17.965 17.185 19.998 22.307 21.643 22.508 25.631 26.626 26.567 28.618 31.310 31.057 31.059 33.679 34.348 32.238 33.203 35.743 37.754 37.968 39.611 42.197 42.992 43.643 46.479 49.189 48.681 50.210 53.604 54.026 54.263 57.626 57.708 60.683 60.921 60.645 58.042 55.686 56.261 55.100 51.928 51.233 52.046 49.453 46.733 48.309 47.887 44.553 42.453 42.624 40.889 37.160 37.927 40.303 37.721 35.107 37.913 39.174 35.802 36.175 39.415 41.956 44.482 42.588 45.790 47.081 43.833 43.817 47.479 46.835 44.013 46.473 49.169 46.877 46.086 43.479 40.686 41.043 39.185 38.023 34.838 34.148 31.929 34.748 37.452 39.370 40.537 38.726 38.540 35.593 35.048 35.006 32.652 30.488 30.652 29.977 29.083 28.546 32.022 30.930 29.674 32.874 35.096 33.476 33.857 37.544 38.211 36.637 38.662 41.814 40.976 40.719 43.874 45.634 44.805 46.002 49.204 49.867 49.157 52.262 51.141 48.454 48.325 46.698 45.622 46.157 46.251 47.137
 53.383 53.566 51.774 52.379 52.902 53.710 55.403 56.176 55.828 54.439 51.643 50.809 51.002 48.730 46.054 46.359 46.078 42.800 41.420 42.970 41.161 37.824 38.463 39.164 35.847 33.859 35.945 34.725 31.180 32.424 31.616 30.035 32.056 31.569 30.761 28.792 30.764 31.116 31.610 33.961 33.489 35.194 34.147 32.260 30.773 30.509 27.539 26.784 25.626 26.287 25.749 29.059 27.949 26.482 29.727 31.764 30.004 30.333 33.987 36.322 39.936 42.629 45.220 44.742 46.222 44.223 41.037 41.937 42.441 39.010 37.583 39.234 37.130 34.256 35.399 36.737 34.581 31.478 32.073 31.404 29.165 26.622 25.097 27.359 27.300 28.839 31.539 32.069 32.872 35.334 36.841 37.299 39.125 41.275 42.062 43.312 45.484 46.958 47.816 49.288 51.398 52.499 53.500 55.697 57.544 57.882 59.380 61.813 62.915 60.788 60.097 56.480 56.540 57.757 55.207 52.480 54.153 54.263 50.565 49.639 51.940 50.392 46.761 47.700 49.209 46.133 43.850 46.248 46.113 42.290 42.370 44.738 42.695 39.459 38.327 36.227 33.029 33.064 31.534 27.907 28.747 29.982 26.892 24.869 27.252 26.951 23.138 23.464 25.981 24.039 20.983 23.566 24.158 20.720 21.861 18.500 17.477 20.951 20.569 17.422 19.112 22.312 20.802 19.495 23.014 24.667 22.841 23.374 25.944 27.733 28.073 24.826 22.005 18.742 15.800 12.558  9.152  5.726  3.892  0.000  3.871  7.333  8.977  9.607 10.678 13.216 13.924 17.061 17.609 20.761 21.725 24.533 25.279 28.404 30.502 31.013 29.641 29.932 33.408 33.114 31.042 31.039 27.977 25.791 24.044 23.687 23.932 22.648 22.905 24.842 22.200 21.461 18.579 18.456 16.915 19.023 22.152 25.771 27.843 31.563 33.406 36.790 39.319 41.379 41.147 40.028 42.600 44.256 44.363 44.323 42.123 38.671 38.086 37.884 34.918 33.089 34.132 32.408 29.121 29.676 30.514 27.205 25.331 23.511 23.646 26.439 27.012 30.711 31.878 35.510 38.268 38.645 38.250 40.844 42.381 42.456 39.616 37.391 38.543 37.664 34.068 33.861 35.493 33.034 30.145 32.079 33.628 31.263 28.001 27.209 24.930 27.174 27.609 30.537 30.444 33.401 34.360 34.076 37.199 40.764 43.602 43.609 40.469 38.649 39.878 38.733 35.261 34.727 35.805 33.216 30.509 32.080 31.961 28.334 27.201 29.793 31.893 35.377 36.967 38.989 42.195 45.490 45.169 44.443 43.919 44.240 42.805 43.191 40.284 41.755 41.636 38.012 36.230 32.565 33.177 34.512 31.298 28.641 24.956 21.814 18.098 17.467 20.031 20.174 23.519 25.200 28.759 30.292 27.038 25.104 22.714 22.122 19.410 19.673 23.168 24.361 27.685 29.379 28.890 32.600 33.656 31.431 33.055 36.457 35.757 34.834 38.163 39.972 38.829 39.857 43.232 43.593 42.942 45.920 48.247 47.075 49.283 48.124 45.694 44.158 43.594 42.170 39.620 38.544 38.306 36.273 33.811 33.637 33.146 30.230 28.460 28.781 28.256 25.914 22.277 19.617 17.218 13.514 11.991  8.207  7.874  6.625  8.109  9.597  9.414  8.637 12.140 11.715  8.897 11.348 14.217 12.922 12.179 15.770 17.241 15.909 17.310 20.577 20.870 20.455 23.073 25.367 25.020 25.969 28.932 30.012 30.166 32.161 34.745 34.458 34.258 36.686 37.126 34.788 35.434 38.051 40.202 40.664 42.172 44.659 45.678 46.395 49.070 51.905 51.536 52.930 56.341 56.921 57.081 60.403 60.370 63.317 63.388 62.978 60.274 58.081 58.660 57.304 54.193 53.651 54.308 51.573 49.028 50.638 49.978 46.594 44.701 44.704 42.746 39.096 39.898 42.012 39.239 36.706 39.420 40.397 36.876 37.299 40.326 43.106 45.757 44.105 47.422 48.738 45.601 45.797 49.494 48.866 46.228 48.816 51.478 49.267 48.694 46.217 43.405 43.506 41.473 40.027 36.726 35.733 33.386 36.226 38.865 41.040 42.497 40.905 41.003 38.134 37.838 37.656 35.099 33.172 33.195 32.760 31.893 31.595 35.098 33.991 32.461 35.582 37.921 36.155 36.272 40.013 40.735 38.910 40.786 44.060 43.149 42.606 45.778 47.658 46.622 47.629 50.966 51.656 50.710 53.675 52.337 49.464 49.123 47.235 46.030 46.380 46.369 47.138
 56.317 56.423 54.524 54.955 55.373 55.987 57.616 58.224 57.671 56.344 53.676 52.655 52.691 50.555 47.920 47.954 47.607 44.488 42.946 44.235 42.466 39.195 39.550 40.028 36.809 34.774 36.524 35.068 31.548 32.636 31.438 29.462 31.465 31.426 30.744 29.092 31.438 32.057 32.962 35.491 35.371 37.234 36.264 34.201 32.392 31.948 28.949 27.783 26.559 26.886 26.688 30.134 29.452 28.107 31.153 33.421 32.011 32.238 35.790 38.323 41.836 44.614 47.224 46.971 48.369 46.149 43.119 44.161 44.416 40.897 39.738 41.313 38.983 36.283 37.622 38.740 36.343 33.399 34.214 33.365 30.887 28.529 26.775 28.705 28.483 29.690 32.520 33.335 33.827 36.108 37.952 38.489 39.996 42.171 43.277 44.468 46.395 48.001 49.094 50.417 52.363 53.675 54.808 56.808 58.647 59.220 60.708 62.981 64.213 62.063 61.550 58.021 58.143 59.147 56.489 53.903 55.509 55.377 51.682 50.874 52.993 51.234 47.696 48.663 49.899 46.708 44.566 46.836 46.419 42.606 42.740 44.837 42.601 39.449 38.098 36.094 32.714 32.603 30.708 26.971 27.460 29.043 26.270 23.825 26.193 26.422 22.642 22.464 25.245 23.832 20.499 22.851 22.887 19.256 20.103 16.587 16.334 19.828 19.029 16.248 18.602 21.461 19.778 19.169 22.817 24.058 22.469 23.610 26.121 28.034 28.829 25.721 23.247 19.809 17.368 14.120 11.361  8.191  5.434  3.871  0.000  3.865  5.827  7.715  9.376 12.695 14.100 17.677 18.931 22.410 23.743 26.641 27.454 30.741 32.811 33.657 32.502 33.064 36.627 36.407 34.284 34.476 31.461 29.137 27.467 26.914 26.934 25.390 25.534 27.698 25.203 24.760 21.956 22.008 20.408 22.383 25.578 29.130 31.088 34.836 36.497 39.920 42.308 44.520 44.410 43.441 46.062 47.814 47.909 47.916 45.748 42.290 41.772 41.499 38.490 36.763 37.795 35.963 32.737 33.363 34.086 30.708 28.974 27.138 27.305 30.004 30.430 34.082 35.038 38.677 41.346 41.881 41.657 44.310 45.929 46.099 43.237 40.983 42.209 41.384 37.763 37.552 39.243 36.808 33.900 35.812 37.387 35.035 31.774 30.988 28.676 30.836 31.123 33.929 33.610 36.400 37.234 36.667 39.617 43.258 46.120 46.011 42.751 41.180 42.458 41.070 37.619 37.362 38.304 35.492 33.036 34.734 34.318 30.635 29.848 32.418 34.754 38.258 39.904 42.107 45.288 48.528 48.047 47.303 46.839 47.275 45.974 46.519 43.708 45.252 45.015 41.362 39.502 35.801 36.196 37.587 34.470 31.645 27.982 24.774 21.049 20.574 23.153 23.186 26.524 28.043 31.472 32.858 29.544 27.798 25.296 24.819 21.910 22.027 25.674 26.859 29.988 31.362 30.492 34.112 35.479 33.176 34.424 37.984 37.482 36.255 39.441 41.529 40.357 41.051 44.516 45.080 44.205 47.030 49.573 48.486 50.577 49.522 46.936 45.643 45.207 43.523 40.982 40.221 39.885 37.573 35.344 35.393 34.583 31.552 30.185 30.425 29.446 26.962 23.407 20.920 18.046 14.590 12.452  8.774  7.906  5.189  6.463  7.836  9.188  9.887 13.016 11.655  9.493 12.804 14.883 13.043 13.250 16.926 17.594 16.252 18.405 21.374 21.102 21.068 24.057 25.877 25.291 26.717 29.678 30.286 30.483 32.854 35.302 34.616 34.197 36.542 36.730 34.479 35.166 38.043 39.933 40.575 42.342 44.599 45.514 46.529 49.224 51.935 51.764 53.342 56.627 57.298 57.694 61.115 61.279 64.352 64.471 63.955 61.391 59.163 59.507 58.188 55.195 54.439 54.944 52.341 49.729 51.069 50.381 47.139 45.103 44.852 43.052 39.356 39.793 41.913 39.304 36.515 38.961 40.112 36.585 36.619 39.649 42.392 45.238 43.736 47.148 48.179 44.947 45.377 48.999 48.088 45.529 48.295 50.742 48.352 47.767 45.484 42.472 42.498 40.610 39.092 35.657 34.813 32.170 34.738 37.591 39.682 41.241 39.553 39.707 37.081 36.737 36.193 33.670 32.035 32.362 32.290 31.869 31.876 35.526 34.819 33.316 36.233 38.791 37.350 37.359 41.023 42.040 40.400 42.086 45.415 44.800 44.280 47.284 49.329 48.515 49.399 52.666 53.577 52.779 55.841 54.653 51.816 51.658 49.808 48.760 49.120 49.154 49.979
 57.498 57.498 55.468 55.665 55.980 56.370 57.958 58.408 57.612 56.314 53.821 52.632 52.452 50.443 47.905 47.660 47.191 44.258 42.602 43.584 41.823 38.671 38.776 38.982 35.866 33.860 35.289 33.575 30.150 31.166 29.691 27.370 29.239 29.563 28.937 27.576 30.234 31.101 32.412 35.103 35.370 37.408 36.571 34.370 32.228 31.541 28.534 26.958 25.703 25.736 25.941 29.489 29.287 27.999 30.758 33.282 32.252 32.308 35.706 38.420 41.791 44.639 47.260 47.281 48.603 46.144 43.305 44.544 44.541 40.935 40.111 41.659 39.117 36.620 38.235 39.177 36.542 33.792 34.928 34.034 31.311 29.103 27.224 28.792 28.262 29.090 32.067 33.034 33.130 35.295 37.468 37.963 39.124 41.390 42.782 43.817 45.521 47.318 48.587 49.694 51.515 53.068 54.264 56.041 57.924 58.731 60.143 62.269 63.674 61.565 61.275 57.843 58.112 58.927 56.120 53.728 55.352 54.960 51.259 50.665 52.660 50.661 47.248 48.363 49.346 46.012 44.110 46.355 45.631 41.843 42.188 44.052 41.572 38.604 37.222 35.489 32.051 32.037 29.923 26.168 26.140 27.812 25.390 22.543 24.604 25.213 21.544 20.747 23.529 22.587 19.006 20.916 20.582 16.941 17.826 14.434 14.860 18.406 17.605 15.457 18.193 20.827 19.414 19.467 22.992 24.098 23.036 24.555 26.748 28.526 29.777 26.946 24.655 21.023 18.905 15.540 13.434 10.431  8.217  7.333  3.865  0.000  3.873  7.075  9.874 13.600 15.832 19.579 21.385 25.007 26.312 29.046 29.619 32.887 34.715 35.781 34.674 35.417 39.048 38.725 36.409 36.808 33.975 31.382 29.734 28.857 28.563 26.766 26.914 29.348 27.172 27.162 24.644 25.093 23.776 25.942 29.019 32.593 34.385 38.098 39.615 42.964 45.208 47.433 47.266 46.427 48.978 50.827 51.052 51.178 49.091 45.591 45.135 44.993 41.958 40.175 41.310 39.568 36.279 36.873 37.716 34.382 32.534 30.690 30.677 33.314 33.551 37.139 37.939 41.506 43.999 44.534 44.426 47.025 48.644 48.984 46.213 43.795 45.013 44.395 40.754 40.354 42.151 39.891 36.841 38.623 40.358 38.177 34.824 34.187 31.793 33.908 33.996 36.731 36.241 38.894 39.816 39.059 41.865 45.540 48.521 48.483 45.122 43.703 45.177 43.709 40.205 40.186 41.217 38.277 35.942 37.856 37.395 33.653 33.086 35.776 38.125 41.567 43.084 45.324 48.413 51.633 51.108 50.465 50.096 50.552 49.351 49.908 47.093 48.729 48.570 44.908 43.135 39.453 39.812 41.103 37.952 35.051 31.446 28.119 24.450 23.743 26.068 25.720 28.869 30.017 33.245 34.665 31.451 30.068 27.722 27.607 24.797 25.135 28.854 30.231 33.237 34.551 33.432 37.009 38.451 35.983 37.024 40.663 40.137 38.646 41.788 43.991 42.641 43.123 46.689 47.261 46.128 48.902 51.559 50.393 52.280 51.166 48.393 47.214 47.030 45.232 42.573 42.094 41.880 39.340 37.184 37.564 36.670 33.461 32.403 32.828 31.574 28.840 25.406 22.851 19.601 16.354 13.533 10.388  8.454  4.741  4.555  5.688  8.450 10.346 12.685 10.484  9.324 13.083 14.243 12.200 13.481 16.914 16.859 15.909 18.669 21.132 20.541 21.126 24.235 25.534 25.017 26.948 29.688 29.924 30.413 33.037 35.187 34.108 33.324 35.420 35.253 32.964 33.521 36.617 38.339 39.254 41.154 43.146 44.088 45.384 47.988 50.649 50.734 52.387 55.551 56.400 56.967 60.446 60.737 63.915 63.994 63.304 60.847 58.668 58.773 57.409 54.575 53.678 53.962 51.440 48.850 49.945 49.135 46.027 43.954 43.409 41.685 38.004 38.131 40.150 37.652 34.690 36.866 38.081 34.549 34.274 37.244 39.984 42.993 41.680 45.181 45.987 42.736 43.419 46.974 45.862 43.452 46.393 48.652 46.190 45.722 43.663 40.529 40.351 38.485 36.803 33.257 32.421 29.555 31.924 34.874 36.978 38.701 37.066 37.406 34.998 34.794 33.964 31.348 30.056 30.481 30.819 30.775 31.205 34.959 34.637 32.995 35.628 38.446 37.270 37.024 40.600 41.950 40.403 41.802 45.216 44.905 44.298 47.099 49.362 48.733 49.405 52.618 53.791 53.097 56.221 55.167 52.345 52.382 50.552 49.703 50.057 50.153 51.058
 58.482 58.366 56.225 56.367 56.440 56.682 58.040 58.280 57.469 56.412 53.873 52.463 52.423 50.637 47.930 47.523 47.314 44.464 42.518 43.540 42.086 38.816 38.613 39.020 36.117 33.776 34.977 33.501 29.952 30.506 28.714 26.418 28.682 29.247 29.116 28.131 30.959 32.221 33.502 36.406 36.774 38.916 38.377 36.370 34.234 33.224 29.995 28.176 26.446 25.983 25.884 29.277 29.088 28.285 31.115 33.432 32.639 33.072 36.405 39.330 42.649 45.699 48.108 48.044 49.092 46.574 43.842 44.867 44.639 41.089 40.255 41.486 38.802 36.448 37.916 38.539 35.824 33.197 34.216 32.967 30.196 28.265 26.143 27.507 27.239 27.975 30.811 32.183 32.398 34.218 36.451 37.313 38.408 40.402 41.969 43.258 44.763 46.377 47.884 49.137 50.727 52.231 53.678 55.440 57.109 58.000 59.610 61.592 62.893 60.610 60.284 56.915 57.010 57.654 54.924 52.510 53.905 53.448 49.819 49.089 50.879 48.884 45.492 46.398 47.244 43.964 41.978 44.002 43.245 39.488 39.633 41.358 38.936 35.896 34.272 32.414 28.874 28.652 26.397 22.618 22.659 24.546 22.194 19.325 21.658 22.505 18.889 18.218 21.350 20.646 17.219 19.445 18.700 14.903 15.128 11.491 12.118 15.390 14.153 11.993 15.017 17.354 15.764 16.114 19.644 20.506 19.577 21.365 23.487 25.343 26.821 24.117 22.159 18.560 17.007 14.025 12.697 10.614  8.125  8.977  5.827  3.873  0.000  3.854  6.714 10.513 13.221 17.009 19.325 23.060 24.498 27.177 27.782 31.162 33.002 34.424 33.675 34.802 38.520 38.489 36.333 37.074 34.174 31.586 30.293 29.485 29.095 27.009 26.689 29.121 26.899 27.100 24.587 25.253 23.942 26.071 29.027 32.469 33.918 37.604 38.780 42.118 44.116 46.536 46.563 46.013 48.667 50.727 50.925 51.215 49.285 45.756 45.599 45.415 42.198 40.663 42.026 40.120 36.849 37.811 38.715 35.277 33.578 31.377 31.120 33.421 33.278 36.726 37.153 40.691 43.035 43.846 44.059 46.819 48.664 49.208 46.329 43.921 45.433 44.900 41.173 40.956 43.008 40.760 37.753 39.791 41.667 39.480 36.094 35.131 32.479 34.229 33.956 36.394 35.522 37.899 38.601 37.504 40.089 43.813 46.793 46.644 43.179 42.035 43.589 41.898 38.424 38.731 39.692 36.550 34.487 36.631 35.964 32.176 32.025 34.829 37.310 40.662 42.092 44.539 47.520 50.648 49.929 49.350 49.132 49.712 48.765 49.543 46.886 48.766 48.514 44.800 43.118 39.471 39.533 40.645 37.560 34.423 30.959 27.480 23.951 23.227 25.437 25.004 28.149 29.260 32.339 33.409 30.093 28.840 26.363 26.397 23.522 23.924 27.714 29.325 32.050 33.229 31.753 35.259 36.765 34.102 34.882 38.591 38.065 36.293 39.357 41.690 40.214 40.465 44.100 44.734 43.400 46.085 48.858 47.703 49.469 48.416 45.546 44.553 44.468 42.495 39.852 39.624 39.362 36.628 34.654 35.245 34.154 30.861 30.147 30.609 29.044 26.171 22.890 20.474 16.987 14.144 11.136  8.639  7.147  4.438  6.228  8.717 11.431 12.809 14.765 12.001 10.353 13.978 14.685 11.796 12.922 16.407 15.780 14.194 17.227 19.647 18.459 18.869 22.275 23.354 22.396 24.442 27.309 27.241 27.506 30.333 32.530 31.324 30.669 32.936 32.911 30.915 31.835 34.944 36.412 37.128 39.267 41.277 41.935 43.270 46.050 48.527 48.533 50.390 53.490 54.195 54.920 58.467 58.936 62.172 62.438 61.861 59.550 57.198 57.235 56.086 53.227 52.114 52.515 50.183 47.400 48.374 47.805 44.799 42.471 42.018 40.582 36.813 36.778 39.072 36.832 33.708 35.881 37.453 34.083 33.626 36.817 39.287 42.227 40.710 44.117 44.798 41.395 41.936 45.425 44.188 41.608 44.477 46.690 44.065 43.344 41.220 38.014 38.096 36.488 35.091 31.614 31.179 28.332 30.559 33.680 35.462 36.903 34.970 35.009 32.620 32.104 31.245 28.878 27.454 28.199 28.441 28.573 28.880 32.642 32.494 31.159 33.781 36.538 35.624 35.614 39.092 40.465 39.228 40.719 44.010 43.846 43.527 46.263 48.438 48.060 48.889 51.947 53.134 52.699 55.965 55.141 52.504 52.757 51.170 50.450 50.968 51.159 52.167
 56.872 56.670 54.468 54.626 54.519 54.711 55.890 56.024 55.301 54.427 51.785 50.271 50.436 48.781 45.899 45.487 45.550 42.691 40.566 41.771 40.575 37.158 36.835 37.561 34.791 32.167 33.373 32.271 28.584 28.822 27.022 25.057 27.699 28.132 28.361 27.501 30.250 31.726 32.749 35.761 36.056 38.228 37.955 36.227 34.247 33.005 29.579 27.744 25.600 24.868 24.276 27.448 27.037 26.633 29.627 31.628 30.896 31.733 35.043 38.068 41.381 44.577 46.771 46.522 47.350 44.886 42.183 42.943 42.623 39.171 38.204 39.180 36.472 34.169 35.421 35.857 33.180 30.590 31.415 29.938 27.221 25.447 23.203 24.546 24.597 25.441 28.088 29.666 30.166 31.796 33.887 35.031 36.260 38.003 39.538 41.088 42.567 43.943 45.524 46.992 48.482 49.819 51.409 53.276 54.766 55.594 57.382 59.334 60.471 58.052 57.596 54.230 54.147 54.766 52.153 49.639 50.887 50.510 46.930 46.022 47.757 45.880 42.438 43.169 44.072 40.892 38.746 40.691 40.081 36.321 36.284 38.097 35.835 32.661 31.009 28.986 25.470 25.247 23.173 19.414 19.808 21.527 18.903 16.338 18.945 19.512 15.835 15.741 18.982 18.027 14.923 17.689 17.100 13.347 13.324  9.642  9.413 12.534 11.397  8.666 11.414 13.970 12.471 12.459 15.970 17.104 16.219 17.778 19.810 21.594 23.045 20.380 18.436 14.818 13.506 10.798 10.216  9.195  7.213  9.607  7.715  7.075  3.854  0.000  3.865  7.266 10.384 14.006 16.520 20.205 21.422 23.896 24.350 27.722 29.498 31.098 30.544 31.924 35.683 35.842 33.812 34.830 31.920 29.340 28.375 27.653 27.205 24.926 24.208 26.567 24.320 24.712 22.304 23.268 22.176 24.440 27.119 30.463 31.561 35.163 36.078 39.330 41.138 43.620 43.705 43.372 46.046 48.273 48.513 48.980 47.219 43.663 43.775 43.675 40.319 38.926 40.566 38.645 35.336 36.581 37.688 34.255 32.556 30.034 29.416 31.396 30.888 34.184 34.332 37.798 39.987 40.936 41.375 44.213 46.209 46.947 44.030 41.594 43.327 42.928 39.149 39.033 41.326 39.165 36.176 38.410 40.461 38.354 34.924 33.712 30.815 32.219 31.602 33.789 32.636 34.810 35.442 34.164 36.630 40.365 43.387 43.273 39.758 38.718 40.408 38.683 35.174 35.671 36.738 33.531 31.559 33.936 33.316 29.492 29.562 32.566 34.968 38.175 39.401 41.905 44.754 47.831 47.049 46.601 46.524 47.127 46.356 47.212 44.631 46.725 46.524 42.793 41.320 37.766 37.706 38.536 35.423 32.167 28.871 25.245 21.920 20.925 22.846 22.212 25.264 26.299 29.252 30.105 26.759 25.643 23.190 23.478 20.751 21.484 25.263 27.230 29.786 31.108 29.512 33.037 34.337 31.455 32.256 35.939 35.190 33.303 36.445 38.685 37.013 37.285 40.969 41.457 40.022 42.781 45.509 44.231 45.916 44.778 41.869 40.848 40.848 38.903 36.185 36.012 35.863 33.086 31.064 31.814 30.799 27.405 26.777 27.469 25.895 22.842 19.622 17.054 13.456 10.762  7.519  5.796  4.773  4.508  7.711 11.129 13.110 13.554 15.235 12.425 10.041 13.110 13.711 10.317 10.747 14.227 13.491 11.232 14.165 16.731 15.327 15.353 18.868 20.045 18.868 20.770 23.761 23.744 23.845 26.633 28.945 27.881 27.461 29.942 30.226 28.392 29.599 32.538 33.993 34.411 36.572 38.771 39.276 40.435 43.354 45.779 45.585 47.487 50.629 51.165 51.864 55.411 55.901 59.116 59.502 59.077 56.797 54.321 54.443 53.445 50.488 49.325 49.920 47.658 44.747 45.797 45.448 42.427 39.970 39.770 38.468 34.642 34.729 37.266 35.129 32.040 34.426 36.183 32.957 32.642 36.033 38.295 41.023 39.208 42.468 43.262 39.797 40.031 43.529 42.411 39.617 42.294 44.645 42.027 41.112 38.769 35.662 36.015 34.492 33.393 30.085 29.868 27.296 29.655 32.726 34.307 35.418 33.321 33.062 30.459 29.732 29.187 26.977 25.156 25.896 25.749 25.680 25.673 29.383 29.129 28.013 30.769 33.361 32.475 32.720 36.175 37.409 36.330 38.002 41.168 40.974 40.889 43.659 45.677 45.402 46.428 49.390 50.481 50.197 53.541 52.853 50.366 50.739 49.362 48.703 49.371 49.638 50.727
 58.120 57.941 55.790 56.101 55.927 56.199 57.252 57.365 56.821 56.093 53.300 51.774 52.193 50.599 47.553 47.244 47.562 44.642 42.434 43.870 42.863 39.325 38.988 40.005 37.319 34.515 35.774 34.978 31.220 31.219 29.412 27.700 30.591 30.971 31.418 30.588 33.211 34.698 35.462 38.441 38.529 40.608 40.367 38.803 37.044 35.853 32.380 30.714 28.428 27.653 26.660 29.607 28.863 28.724 31.913 33.585 32.726 33.889 37.239 40.222 43.583 46.816 48.878 48.383 49.101 46.794 44.034 44.505 44.242 40.921 39.697 40.469 37.858 35.518 36.420 36.755 34.245 31.620 32.058 30.331 27.836 26.204 23.906 25.366 25.900 26.969 29.333 31.088 31.969 33.402 35.261 36.700 38.116 39.573 41.014 42.848 44.332 45.422 47.040 48.760 50.161 51.279 52.998 55.003 56.298 57.014 58.994 60.937 61.867 59.296 58.644 55.268 54.926 55.552 53.134 50.462 51.492 51.269 47.782 46.584 48.222 46.556 43.058 43.461 44.434 41.450 39.040 40.760 40.377 36.667 36.230 38.070 36.097 32.725 30.821 28.404 24.844 24.187 22.121 18.398 19.433 21.386 18.603 16.505 19.650 20.174 16.624 17.207 20.634 19.593 16.980 20.131 19.463 15.831 15.148 11.507 11.018 13.382 11.628  8.300 10.866 13.043 10.721 10.303 14.086 14.841 13.304 14.946 17.422 19.596 20.815 17.932 16.300 13.028 12.216 10.383 10.082 10.038  7.579 10.678  9.376  9.874  6.714  3.865  0.000  3.860  6.774 10.493 13.221 16.987 18.603 21.302 22.194 25.759 27.866 29.629 29.427 30.991 34.728 35.276 33.609 34.685 31.562 29.303 28.612 28.262 28.033 25.822 24.747 26.807 24.238 24.358 21.680 22.359 20.921 22.787 25.476 28.592 29.544 33.148 33.872 37.213 38.932 41.623 42.000 41.799 44.653 46.944 46.992 47.446 45.723 42.222 42.504 42.172 38.721 37.649 39.304 37.119 33.974 35.545 36.482 32.939 31.579 28.837 28.280 29.996 29.362 32.567 32.511 36.027 38.273 39.515 40.131 43.169 45.354 46.064 42.965 40.749 42.720 42.149 38.357 38.604 40.946 38.611 35.849 38.372 40.312 38.028 34.732 33.140 30.192 31.323 30.623 32.584 31.254 33.283 33.541 32.092 34.462 38.217 41.074 40.704 37.184 36.309 37.815 35.875 32.489 33.094 33.893 30.568 28.822 31.164 30.260 26.465 26.808 29.717 32.322 35.527 36.879 39.588 42.445 45.436 44.473 43.932 43.880 44.615 43.988 45.082 42.693 44.878 44.448 40.697 39.157 35.619 35.252 36.088 33.150 29.739 26.542 22.959 19.766 19.166 21.283 21.065 24.301 25.711 28.698 29.135 25.579 24.177 21.351 21.312 18.316 18.708 22.485 24.390 26.714 27.812 26.012 29.465 30.893 28.016 28.646 32.370 31.772 29.822 32.874 35.235 33.688 33.855 37.514 38.170 36.793 39.456 42.255 41.153 42.956 42.018 39.205 38.332 38.127 36.035 33.516 33.344 32.911 30.122 28.308 28.894 27.622 24.345 23.835 24.231 22.480 19.573 16.373 14.207 10.675  8.432  6.146  5.082  6.642  7.610 11.201 14.521 16.271 16.267 18.282 15.809 12.949 15.592 16.569 13.149 12.645 16.126 15.611 12.640 15.025 17.915 16.283 15.443 19.063 20.490 18.739 20.183 23.530 23.517 23.001 25.762 28.429 27.606 27.688 30.529 31.227 29.743 31.336 34.087 35.411 35.446 37.706 40.083 40.299 41.281 44.404 46.673 46.214 48.243 51.392 51.651 52.368 55.916 56.471 59.641 60.225 60.033 57.804 55.158 55.403 54.626 51.547 50.313 51.168 49.018 45.953 47.071 47.009 44.003 41.390 41.469 40.354 36.499 36.660 39.431 37.437 34.380 36.879 38.813 35.728 35.456 38.962 41.040 43.620 41.591 44.703 45.519 41.986 41.970 45.415 44.315 41.327 43.811 46.204 43.502 42.285 39.769 36.703 37.431 36.163 35.416 32.276 32.362 29.949 32.231 35.339 36.653 37.453 35.099 34.461 31.811 30.677 30.268 28.433 26.329 27.325 26.803 26.625 26.128 29.689 29.274 28.618 31.566 33.839 32.986 33.662 37.062 38.024 37.150 39.118 42.083 41.762 41.984 44.842 46.599 46.374 47.684 50.553 51.438 51.268 54.648 54.018 51.658 52.016 50.785 50.051 50.817 51.084 52.158
 57.819 57.586 55.424 55.805 55.468 55.732 56.589 56.610 56.208 55.685 52.774 51.173 51.848 50.393 47.177 46.906 47.527 44.608 42.257 43.903 43.173 39.527 39.099 40.446 37.928 34.900 36.156 35.756 31.950 31.630 29.855 28.515 31.683 31.952 32.711 31.995 34.474 36.083 36.573 39.571 39.537 41.575 41.534 40.231 38.672 37.362 33.801 32.213 29.658 28.705 27.252 29.867 28.844 29.113 32.419 33.697 32.851 34.414 37.704 40.701 44.033 47.351 49.187 48.465 48.968 46.786 44.054 44.206 43.898 40.745 39.332 39.811 37.259 34.981 35.549 35.681 33.317 30.757 30.854 28.849 26.560 25.178 22.825 24.269 25.271 26.499 28.518 30.477 31.722 32.891 34.508 36.269 37.840 38.962 40.322 42.453 43.899 44.675 46.352 48.324 49.597 50.489 52.359 54.484 55.551 56.171 58.353 60.256 60.971 58.245 57.414 54.059 53.468 54.069 51.845 49.046 49.852 49.761 46.382 44.923 46.456 44.993 41.464 41.567 42.607 39.824 37.187 38.713 38.561 34.918 34.138 36.040 34.364 30.834 28.807 26.079 22.586 21.690 19.852 16.297 17.999 19.848 16.846 15.423 18.904 19.148 15.827 17.182 20.573 19.361 17.387 20.880 20.315 17.000 15.939 12.702 11.570 13.080 11.286  7.616  9.241 11.139  8.509  7.223 11.037 11.806  9.829 11.211 13.904 16.248 17.269 14.303 12.956 10.044 10.028  9.409 10.104 11.398  9.624 13.216 12.695 13.600 10.513  7.266  3.860  0.000  3.857  7.090 10.249 13.909 15.515 18.092 19.090 22.722 24.933 26.941 27.119 28.983 32.693 33.589 32.225 33.542 30.366 28.312 28.036 27.935 27.751 25.486 23.954 25.749 23.080 23.230 20.605 21.376 20.015 21.727 24.091 26.932 27.474 30.953 31.333 34.612 36.100 38.938 39.510 39.564 42.499 44.946 44.940 45.533 43.981 40.511 41.092 40.727 37.153 36.362 38.229 35.939 32.886 34.811 35.819 32.291 31.109 28.068 27.251 28.528 27.520 30.492 30.077 33.517 35.635 37.137 38.032 41.204 43.587 44.439 41.252 39.135 41.378 40.846 37.048 37.538 40.067 37.754 35.145 37.910 39.912 37.647 34.425 32.502 29.393 30.086 29.063 30.661 29.006 30.748 30.739 29.034 31.222 34.981 37.780 37.307 33.745 33.064 34.595 32.510 29.172 30.021 30.769 27.329 25.819 28.349 27.339 23.561 24.279 27.288 29.897 32.937 34.158 37.006 39.733 42.620 41.514 41.045 41.131 41.948 41.549 42.819 40.606 43.000 42.508 38.765 37.385 33.974 33.356 33.937 31.097 27.542 24.611 20.995 18.182 17.568 19.431 19.260 22.410 23.911 26.734 26.746 23.106 21.706 18.743 18.771 15.847 16.368 20.031 22.215 24.199 25.294 23.280 26.672 27.959 24.889 25.431 29.135 28.407 26.305 29.374 31.712 30.043 30.165 33.859 34.467 33.022 35.700 38.498 37.374 39.163 38.254 35.454 34.640 34.407 32.257 29.779 29.669 29.183 26.341 24.609 25.263 23.914 20.602 20.272 20.728 18.851 15.835 12.741 10.726  7.147  5.866  4.860  5.974  8.647 10.780 14.477 17.981 19.364 18.826 20.695 18.394 15.250 17.242 18.205 14.763 13.514 16.636 16.171 12.663 14.416 17.373 15.546 13.917 17.489 19.070 16.862 17.836 21.408 21.438 20.422 23.079 26.006 25.451 26.000 29.137 30.266 29.107 31.055 33.541 34.769 34.399 36.690 39.258 39.221 39.975 43.265 45.399 44.670 46.777 49.935 49.936 50.637 54.166 54.764 57.883 58.647 58.675 56.507 53.705 54.067 53.509 50.326 49.028 50.138 48.111 44.909 46.102 46.333 43.355 40.605 40.993 40.076 36.224 36.500 39.505 37.676 34.708 37.357 39.464 36.580 36.422 40.055 41.893 44.240 41.940 44.850 45.744 42.179 41.838 45.228 44.232 41.041 43.269 45.757 43.052 41.573 38.845 35.916 37.005 35.932 35.564 32.674 33.035 30.923 33.213 36.246 37.295 37.723 35.184 34.175 31.399 29.943 29.846 28.341 25.871 26.953 25.972 25.590 24.602 27.959 27.384 27.165 30.250 32.194 31.399 32.477 35.776 36.489 35.853 38.071 40.810 40.415 40.957 43.847 45.350 45.234 46.807 49.536 50.252 50.252 53.684 53.190 51.017 51.459 50.458 49.750 50.663 50.983 52.102
 58.040 57.903 55.875 56.480 56.214 56.677 57.531 57.675 57.512 57.001 53.937 52.480 53.372 51.839 48.541 48.513 49.267 46.218 43.967 45.869 45.159 41.446 41.214 42.776 40.208 37.188 38.672 38.465 34.640 34.381 32.833 31.739 34.927 34.958 35.641 34.717 36.962 38.366 38.563 41.405 41.069 42.938 42.793 41.608 40.316 39.213 35.705 34.434 31.962 31.250 29.542 32.018 30.608 30.857 34.339 35.366 34.218 35.933 39.303 42.117 45.534 48.771 50.568 49.595 50.136 48.191 45.322 45.258 45.173 42.149 40.433 40.882 38.559 36.142 36.386 36.634 34.552 31.872 31.586 29.580 27.624 26.197 24.003 25.742 27.080 28.623 30.428 32.253 33.846 35.059 36.347 38.166 40.012 41.005 42.105 44.385 45.990 46.559 48.088 50.258 51.602 52.256 54.088 56.399 57.386 57.795 60.064 62.068 62.600 59.822 58.771 55.358 54.582 55.334 53.300 50.327 51.049 51.213 47.896 46.198 47.787 46.595 42.992 42.876 44.132 41.558 38.691 40.143 40.314 36.730 35.668 37.734 36.376 32.719 30.689 27.680 24.357 23.239 21.691 18.408 20.636 22.389 19.249 18.383 21.967 21.911 18.733 20.515 23.758 22.254 20.557 24.185 23.863 20.645 19.637 16.487 15.132 16.452 14.739 11.094 12.007 13.695 10.883  8.798 12.248 12.850  9.907 10.622 13.912 16.527 16.800 13.445 12.166 10.035 10.017 10.238 10.534 12.243 10.441 13.924 14.100 15.832 13.221 10.384  6.774  3.857  0.000  3.869  6.717 10.485 12.589 15.588 17.217 20.976 23.628 25.502 25.848 27.635 31.228 32.414 31.415 32.573 29.196 27.568 27.431 27.759 27.887 25.912 24.289 25.674 22.667 22.317 19.388 19.650 17.883 19.087 21.468 24.070 24.614 28.109 28.473 31.877 33.435 36.393 37.190 37.211 40.297 42.687 42.465 42.947 41.359 37.972 38.601 37.994 34.402 33.869 35.653 33.148 30.284 32.429 33.233 29.655 28.804 25.663 25.013 26.114 25.165 28.098 27.676 31.198 33.500 35.170 36.063 39.371 41.839 42.530 39.191 37.346 39.702 38.918 35.166 35.998 38.441 35.930 33.590 36.564 38.360 35.911 32.887 30.668 27.641 28.171 27.258 28.747 27.140 28.896 28.569 26.935 29.195 32.927 35.510 34.810 31.337 30.614 31.840 29.676 26.460 27.161 27.633 24.201 22.735 25.059 23.861 20.114 20.874 23.732 26.498 29.600 31.026 33.989 36.805 39.660 38.475 37.856 37.873 38.757 38.363 39.775 37.692 40.063 39.365 35.622 34.135 30.732 29.919 30.579 27.893 24.278 21.392 17.913 15.236 15.163 17.337 17.816 21.170 23.188 26.141 25.898 22.111 20.205 16.859 16.263 13.006 12.989 16.621 18.629 20.526 21.517 19.532 22.968 24.292 21.336 21.967 25.676 25.077 23.176 26.261 28.594 27.185 27.456 31.051 31.773 30.626 33.297 36.037 35.106 37.171 36.446 33.896 33.062 32.451 30.323 28.104 27.700 26.892 24.283 22.620 22.792 21.331 18.298 17.696 17.692 15.958 13.349 10.042  8.565  5.899  5.214  6.661  7.443 10.992 13.224 17.010 20.347 21.384 20.455 22.688 20.865 17.416 19.094 20.603 17.474 15.599 18.703 18.828 15.243 16.248 19.509 18.040 15.787 19.014 21.056 18.760 19.011 22.753 23.130 21.657 23.942 27.195 27.099 28.096 31.433 32.895 31.854 33.903 36.159 37.468 36.830 39.001 41.764 41.647 42.137 45.499 47.609 46.624 48.683 51.903 51.688 52.255 55.708 56.220 59.220 60.068 60.297 58.072 55.207 55.788 55.324 52.013 50.820 52.153 50.107 46.886 48.270 48.648 45.603 42.885 43.537 42.602 38.785 39.291 42.351 40.476 37.667 40.471 42.517 39.660 39.701 43.337 45.172 47.396 44.979 47.792 48.832 45.303 44.770 48.164 47.312 44.029 46.081 48.676 46.030 44.429 41.551 38.761 40.041 39.014 38.797 36.027 36.387 34.425 36.794 39.749 40.773 41.078 38.508 37.345 34.481 32.887 32.992 31.646 28.991 30.021 28.724 28.047 26.637 29.759 28.819 28.858 32.150 33.751 32.756 34.139 37.438 37.792 37.144 39.638 42.222 41.547 42.235 45.279 46.522 46.269 48.072 50.798 51.241 51.186 54.552 53.967 51.830 52.106 51.132 50.254 51.189 51.455 52.495
 57.946 57.786 55.796 56.510 56.128 56.632 57.319 57.419 57.440 57.101 53.922 52.456 53.607 52.176 48.749 48.818 49.841 46.788 44.475 46.590 46.108 42.335 42.088 43.941 41.517 38.369 39.892 40.031 36.217 35.749 34.315 33.568 36.906 36.793 37.668 36.788 38.846 40.278 40.202 42.993 42.499 44.279 44.273 43.328 42.260 41.118 37.596 36.466 33.853 33.080 31.013 33.158 31.468 32.017 35.563 36.209 35.016 37.051 40.345 43.092 46.469 49.725 51.315 50.104 50.475 48.708 45.858 45.479 45.417 42.598 40.672 40.866 38.689 36.325 36.201 36.310 34.469 31.865 31.185 28.999 27.369 26.174 24.050 25.809 27.581 29.285 30.721 32.622 34.562 35.566 36.546 38.603 40.621 41.306 42.252 44.779 46.384 46.642 48.157 50.564 51.818 52.217 54.142 56.585 57.363 57.628 60.070 62.061 62.363 59.464 58.210 54.819 53.792 54.567 52.761 49.657 50.168 50.519 47.338 45.371 46.882 45.953 42.340 41.915 43.289 40.975 37.889 39.147 39.616 36.156 34.747 36.898 35.907 32.151 30.086 26.810 23.725 22.405 21.253 18.396 21.177 22.696 19.488 19.354 22.998 22.630 19.811 22.136 25.182 23.523 22.384 26.146 25.972 23.057 21.903 19.115 17.417 18.144 16.602 13.143 13.129 14.383 11.750  9.003 11.608 12.152  8.702  8.415 11.981 14.681 14.322 10.836 10.028  9.088  9.913 11.469 12.360 14.794 13.573 17.061 17.677 19.579 17.009 14.006 10.493  7.090  3.869  0.000  3.867  7.210  9.504 12.455 14.474 18.256 21.136 23.172 23.956 25.975 29.433 31.020 30.430 31.745 28.337 27.057 27.345 27.995 28.223 26.344 24.368 25.347 22.262 21.814 18.993 19.195 17.505 18.349 20.269 22.422 22.498 25.797 25.778 29.117 30.445 33.568 34.618 34.884 38.065 40.573 40.243 40.831 39.417 36.113 37.044 36.355 32.679 32.500 34.451 31.835 29.157 31.661 32.485 28.987 28.397 25.021 24.162 24.732 23.428 26.041 25.244 28.665 30.869 32.832 33.989 37.432 40.088 40.867 37.437 35.779 38.396 37.596 33.900 35.037 37.601 35.102 33.011 36.207 37.989 35.556 32.698 30.148 27.057 27.102 25.918 26.974 25.082 26.516 25.812 23.954 26.029 29.728 32.169 31.298 27.824 27.285 28.431 26.102 22.988 23.897 24.228 20.686 19.510 21.968 20.611 16.919 18.143 21.039 23.810 26.712 28.037 31.156 33.843 36.571 35.227 34.649 34.787 35.764 35.606 37.223 35.364 37.922 37.124 33.424 32.099 28.880 27.766 28.155 25.646 21.916 19.420 16.063 14.047 14.131 15.970 16.696 19.862 22.061 24.805 24.070 20.258 18.231 14.722 13.973 10.856 10.801 14.089 16.352 17.760 18.735 16.550 19.910 21.024 17.870 18.476 22.142 21.396 19.413 22.559 24.829 23.363 23.682 27.276 27.957 26.859 29.567 32.261 31.355 33.505 32.857 30.426 29.624 28.844 26.695 24.619 24.142 23.170 20.625 19.063 19.096 17.529 14.587 14.050 13.923 12.134  9.589  6.287  5.626  4.473  6.012  8.887 10.501 14.094 16.727 20.503 23.906 24.678 23.393 25.517 23.893 20.332 21.512 23.040 20.056 17.735 20.423 20.700 16.978 17.293 20.470 19.057 16.206 19.036 21.243 18.704 18.275 22.079 22.617 20.629 22.569 26.067 26.375 27.871 31.415 33.280 32.526 34.819 36.767 38.019 37.004 39.116 42.054 41.728 41.945 45.416 47.399 46.128 48.204 51.427 50.942 51.441 54.825 55.335 58.235 59.245 59.710 57.529 54.542 55.282 55.021 51.613 50.416 52.010 50.067 46.766 48.259 48.903 45.887 43.108 44.070 43.285 39.531 40.190 43.399 41.650 38.990 41.916 44.044 41.368 41.550 45.244 46.893 48.892 46.262 48.872 50.011 46.504 45.676 49.001 48.288 44.859 46.643 49.325 46.730 44.921 41.865 39.269 40.850 39.979 40.080 37.559 38.096 36.415 38.795 41.636 42.465 42.471 39.801 38.351 35.401 33.577 33.985 32.929 30.012 31.040 29.341 28.424 26.543 29.336 28.159 28.629 32.018 33.213 32.215 33.987 37.149 37.182 36.731 39.472 41.794 40.979 41.963 45.042 45.989 45.786 47.852 50.437 50.660 50.730 54.092 53.599 51.644 51.945 51.178 50.287 51.345 51.642 52.695
 56.545 56.495 54.662 55.599 55.343 56.077 56.826 57.114 57.373 56.971 53.665 52.415 53.735 52.166 48.719 49.079 50.156 46.963 44.842 47.195 46.657 42.863 42.899 44.913 42.399 39.353 41.165 41.449 37.655 37.377 36.279 35.779 39.040 38.598 39.289 38.134 39.898 41.060 40.674 43.257 42.449 44.041 43.924 43.113 42.333 41.413 37.995 37.221 34.758 34.303 32.046 34.069 32.011 32.433 36.102 36.531 35.004 37.106 40.454 42.960 46.402 49.525 51.097 49.658 50.120 48.613 45.620 45.080 45.295 42.604 40.398 40.652 38.754 36.229 35.840 36.174 34.649 31.901 30.905 28.900 27.614 26.279 24.440 26.538 28.492 30.489 31.779 33.371 35.593 36.770 37.406 39.366 41.673 42.338 42.953 45.521 47.359 47.485 48.750 51.294 52.709 52.889 54.669 57.302 58.086 58.102 60.547 62.696 62.857 59.988 58.535 55.065 53.945 54.950 53.291 50.037 50.588 51.218 48.064 45.950 47.634 46.960 43.273 42.779 44.441 42.291 39.060 40.410 41.195 37.772 36.282 38.685 37.926 34.131 32.302 28.962 26.150 24.976 24.220 21.586 24.520 25.728 22.357 22.518 26.034 25.264 22.449 24.997 27.795 25.750 24.734 28.547 28.762 25.913 25.105 22.329 20.321 21.244 20.063 16.498 16.127 17.685 15.372 12.290 14.481 15.370 11.913 10.702 14.105 16.534 15.332 11.700 10.495 10.295 10.446 12.292 12.678 15.270 14.437 17.609 18.931 21.385 19.325 16.520 13.221 10.249  6.717  3.867  0.000  3.845  6.534 10.053 12.672 16.396 19.655 21.264 21.989 23.733 27.021 28.764 28.477 29.546 26.005 25.154 25.531 26.582 27.104 25.600 23.686 24.232 20.902 19.924 16.915 16.609 14.682 15.077 16.847 18.782 18.884 22.213 22.320 25.779 27.310 30.424 31.548 31.665 34.933 37.333 36.853 37.324 35.852 32.602 33.529 32.704 29.035 29.005 30.909 28.198 25.647 28.301 29.042 25.584 25.203 21.754 20.969 21.370 20.165 22.771 22.112 25.628 28.073 30.038 31.061 34.561 37.215 37.808 34.286 32.851 35.494 34.479 30.849 32.243 34.695 32.061 30.212 33.541 35.142 32.607 29.943 27.180 24.197 24.101 23.073 24.095 22.396 23.980 23.126 21.582 23.915 27.544 29.821 28.891 25.579 24.735 25.601 23.431 20.341 20.835 21.077 17.700 16.235 18.446 17.193 13.438 14.391 17.290 20.052 23.053 24.528 27.627 30.447 33.235 31.963 31.266 31.291 32.226 31.946 33.554 31.704 34.206 33.337 29.633 28.274 25.069 23.941 24.343 21.847 18.117 15.623 12.362 10.609 11.132 13.169 14.587 17.862 20.550 23.440 22.658 18.825 16.240 12.485 10.954  7.551  6.998 10.275 12.561 14.120 15.419 13.687 17.277 18.076 15.058 16.272 19.787 18.917 17.491 20.837 22.787 21.579 22.414 25.813 26.367 25.749 28.599 31.018 30.168 32.624 31.994 29.896 28.831 27.665 25.823 23.928 22.887 21.789 19.773 17.984 17.332 16.087 13.578 12.173 11.689 10.789  9.030  5.576  5.344  6.399  7.399 10.965 12.080 15.806 18.512 22.207 25.450 25.755 24.044 26.349 25.239 21.508 22.283 24.268 21.705 18.920 21.492 22.388 18.829 18.503 21.887 21.046 17.931 20.262 22.935 20.709 19.693 23.430 24.489 22.438 23.841 27.486 28.269 29.990 33.559 35.616 34.770 36.963 38.689 40.169 39.022 40.872 43.992 43.769 43.705 47.133 49.214 47.749 49.638 52.963 52.370 52.629 55.889 56.202 58.947 59.926 60.523 58.211 55.260 56.250 55.967 52.450 51.474 53.222 51.164 47.946 49.694 50.360 47.225 44.607 45.786 44.847 41.165 42.133 45.286 43.382 40.948 44.053 45.992 43.294 43.763 47.407 49.138 51.018 48.323 50.870 52.233 48.826 47.850 51.227 50.742 47.292 48.937 51.777 49.344 47.576 44.397 41.982 43.578 42.574 42.674 40.228 40.585 39.063 41.632 44.324 45.277 45.281 42.734 41.307 38.212 36.482 37.126 36.004 32.956 33.715 31.785 30.494 28.354 30.936 29.331 29.814 33.376 34.299 32.965 34.877 38.078 37.765 37.143 40.091 42.315 41.167 42.157 45.401 46.133 45.691 47.910 50.546 50.498 50.414 53.649 52.993 51.023 51.104 50.309 49.232 50.276 50.506 51.466
 56.123 56.093 54.357 55.451 55.152 55.995 56.633 56.955 57.439 57.147 53.730 52.562 54.127 52.598 49.075 49.608 50.895 47.679 45.599 48.168 47.783 43.975 44.095 46.352 43.936 40.865 42.780 43.347 39.608 39.252 38.352 38.163 41.467 40.830 41.587 40.388 41.918 43.006 42.335 44.790 43.778 45.227 45.182 44.599 44.077 43.204 39.845 39.284 36.798 36.402 33.879 35.602 33.265 33.851 37.545 37.622 35.975 38.302 41.566 43.914 47.312 50.376 51.774 50.088 50.449 49.181 46.179 45.350 45.679 43.216 40.780 40.860 39.198 36.692 35.934 36.240 35.038 32.346 30.959 28.931 28.057 26.883 25.255 27.418 29.691 31.854 32.810 34.318 36.846 37.918 38.205 40.274 42.778 43.209 43.585 46.321 48.225 48.077 49.228 51.974 53.371 53.283 55.066 57.848 58.476 58.293 60.853 63.039 62.976 60.045 58.374 54.912 53.577 54.681 53.261 49.877 50.283 51.155 48.138 45.790 47.468 47.094 43.409 42.668 44.514 42.639 39.235 40.466 41.580 38.305 36.562 39.095 38.692 34.873 33.150 29.680 27.210 26.010 25.686 23.472 26.689 27.613 24.236 24.906 28.335 27.261 24.731 27.600 30.157 27.937 27.312 31.157 31.574 28.950 28.168 25.618 23.381 24.030 23.066 19.637 18.759 20.127 18.104 14.824 16.281 17.215 13.827 11.823 14.877 17.014 15.039 11.634 10.791 11.809 12.241 14.715 15.296 18.150 17.736 20.761 22.410 25.007 23.060 20.205 16.987 13.909 10.485  7.210  3.845  0.000  3.846  7.389 10.720 14.188 17.742 19.232 20.323 22.107 25.116 27.256 27.461 28.550 25.018 24.662 25.431 26.853 27.529 26.271 24.173 24.216 20.869 19.655 16.855 16.330 14.562 14.409 15.483 16.747 16.320 19.375 19.125 22.543 23.927 27.180 28.568 28.853 32.219 34.671 34.039 34.565 33.247 30.123 31.332 30.402 26.694 27.059 29.091 26.298 24.017 27.011 27.747 24.471 24.400 20.807 19.852 19.628 18.124 20.323 19.348 22.755 25.187 27.411 28.614 32.224 35.022 35.620 32.016 30.855 33.713 32.620 29.118 30.862 33.347 30.723 29.217 32.727 34.235 31.730 29.327 26.258 23.332 22.722 21.518 22.075 20.220 21.520 20.231 18.652 20.906 24.429 26.479 25.374 22.162 21.330 21.974 19.744 16.772 17.246 17.309 13.913 12.592 14.833 13.503  9.763 11.150 14.105 16.795 19.592 21.002 24.233 26.972 29.666 28.285 27.586 27.683 28.679 28.574 30.360 28.733 31.384 30.415 26.777 25.604 22.643 21.234 21.313 19.024 15.230 13.288 10.406  9.846 10.647 12.151 14.014 16.920 19.848 22.499 21.287 17.581 14.743 10.972  8.914  6.057  5.226  7.438 10.071 11.017 12.566 10.994 14.530 14.793 11.626 13.273 16.550 15.376 14.254 17.768 19.394 18.255 19.466 22.712 23.108 22.805 25.753 27.942 27.123 29.780 29.209 27.407 26.230 24.737 23.086 21.438 20.025 18.739 17.157 15.358 14.141 13.077 11.076  9.125  8.246  8.185  7.393  4.869  6.059  8.840 10.424 14.182 15.511 19.142 22.011 25.642 28.866 28.906 26.905 29.132 28.281 24.511 24.875 26.931 24.607 21.538 23.741 24.867 21.378 20.490 23.744 23.139 19.717 21.515 24.349 22.164 20.533 24.122 25.456 23.112 23.995 27.758 28.994 31.096 34.743 37.106 36.426 38.715 40.136 41.644 40.208 41.896 45.170 44.848 44.486 47.941 49.953 48.225 50.035 53.377 52.553 52.663 55.801 56.030 58.622 59.702 60.521 58.203 55.195 56.393 56.251 52.646 51.761 53.743 51.731 48.515 50.422 51.278 48.147 45.569 47.034 46.152 42.576 43.747 46.953 45.099 42.864 46.086 48.002 45.440 46.094 49.738 51.361 53.036 50.190 52.559 54.062 50.727 49.504 52.830 52.527 48.994 50.394 53.334 51.015 49.138 45.817 43.623 45.407 44.463 44.770 42.532 42.940 41.663 44.286 46.837 47.700 47.508 44.958 43.368 40.193 38.371 39.288 38.332 35.108 35.760 33.522 31.965 29.466 31.687 29.785 30.566 34.189 34.703 33.262 35.474 38.541 37.865 37.334 40.500 42.465 41.100 42.302 45.599 46.021 45.530 47.983 50.509 50.193 50.146 53.307 52.665 50.846 50.866 50.229 49.087 50.215 50.446 51.380
 52.873 52.799 51.067 52.196 51.835 52.705 53.279 53.619 54.221 53.979 50.508 49.393 51.096 49.587 46.025 46.676 48.092 44.867 42.828 45.552 45.275 41.472 41.677 44.125 41.795 38.729 40.758 41.581 37.918 37.546 36.926 37.089 40.372 39.461 40.248 39.001 40.273 41.317 40.389 42.750 41.623 43.006 43.121 42.773 42.437 41.499 38.177 37.767 35.225 34.864 32.088 33.513 30.942 31.684 35.364 35.137 33.436 35.962 39.116 41.364 44.696 47.738 48.977 47.144 47.404 46.276 43.298 42.281 42.658 40.350 37.785 37.750 36.239 33.751 32.774 33.079 32.091 29.432 27.821 25.833 25.233 24.135 22.713 24.959 27.424 29.753 30.460 31.802 34.561 35.625 35.613 37.688 40.367 40.678 40.828 43.638 45.639 45.334 46.346 49.207 50.647 50.384 52.110 55.001 55.578 55.245 57.833 60.080 59.905 56.983 55.195 51.711 50.314 51.535 50.214 46.754 47.178 48.217 45.235 42.806 44.600 44.396 40.682 39.922 41.976 40.222 36.749 38.094 39.440 36.210 34.481 37.246 37.009 33.215 31.823 28.434 26.296 25.470 25.640 23.677 26.939 27.337 23.819 24.874 28.027 26.463 24.106 27.259 29.419 26.883 26.628 30.455 31.266 28.952 28.475 26.239 23.556 24.108 23.723 20.372 18.852 20.476 19.113 15.491 16.410 18.025 15.131 12.364 14.803 16.288 13.800 10.585  9.188 10.820 11.099 14.051 15.032 18.296 18.670 21.725 23.743 26.312 24.498 21.422 18.603 15.515 12.589  9.504  6.534  3.846  0.000  3.842  7.093 10.493 14.085 15.429 16.548 18.443 21.449 23.677 24.000 25.282 21.867 21.598 22.717 24.260 24.907 23.718 21.422 21.141 17.897 16.799 14.431 14.345 13.377 13.679 13.927 15.075 14.062 16.921 16.465 19.697 20.997 24.128 25.306 25.715 28.989 31.584 31.162 31.921 30.794 27.594 29.031 28.457 24.677 24.958 27.368 24.889 22.454 25.516 26.705 23.696 23.322 19.583 17.996 17.353 15.319 17.298 16.070 19.413 21.705 23.875 25.194 28.789 31.642 32.455 28.924 27.613 30.589 29.751 26.235 27.921 30.626 28.253 26.714 30.254 31.985 29.745 27.305 24.195 21.081 20.075 18.439 18.721 16.616 17.817 16.693 15.148 17.614 21.204 23.504 22.784 19.519 18.376 19.417 17.568 14.216 14.634 15.427 12.223 10.373 13.193 12.766  9.031 10.127 13.669 15.601 18.069 18.893 21.908 24.485 27.280 26.092 25.708 25.965 26.760 26.687 28.254 26.491 29.348 28.743 25.138 24.443 21.713 20.613 20.116 17.535 13.854 12.283  9.242  9.448  9.134  9.487 11.022 13.519 16.407 18.895 17.566 13.916 11.026  7.327  5.610  4.100  5.618  6.940 10.515 11.476 13.883 12.974 16.318 15.687 12.392 14.649 17.403 15.421 14.591 18.371 19.321 17.731 19.476 22.664 22.420 22.145 25.438 27.256 25.994 28.551 27.568 25.784 24.156 22.798 21.620 19.645 17.869 17.171 15.909 13.414 12.276 12.235 10.079  7.228  7.750  8.912  7.838  5.875  5.865  9.362 10.887 14.642 16.323 19.627 22.845 26.320 29.612 29.262 26.893 28.793 28.182 24.440 24.226 26.215 24.223 20.851 22.539 23.931 20.647 19.113 22.205 22.023 18.423 19.609 22.685 20.846 18.717 22.079 23.867 21.637 21.997 25.746 27.374 29.599 33.188 35.719 34.988 37.204 38.341 40.020 38.443 39.864 43.281 43.055 42.430 45.811 47.909 46.039 47.658 51.075 50.203 50.105 53.138 53.206 55.691 56.726 57.617 55.224 52.250 53.611 53.459 49.796 49.067 51.160 49.091 45.945 48.037 48.935 45.752 43.301 44.976 44.030 40.564 41.994 45.169 43.279 41.288 44.652 46.450 43.999 44.915 48.518 50.083 51.547 48.589 50.817 52.523 49.309 47.886 51.216 51.165 47.613 48.828 51.922 49.809 47.999 44.559 42.605 44.393 43.321 43.696 41.641 41.948 40.969 43.747 46.065 46.960 46.670 44.269 42.686 39.349 37.667 38.921 37.909 34.523 34.839 32.334 30.410 27.688 29.660 27.424 28.226 31.918 32.187 30.527 32.852 35.879 34.955 34.362 37.652 39.495 37.951 39.209 42.557 42.820 42.250 44.809 47.302 46.841 46.778 49.894 49.255 47.515 47.534 47.011 45.882 47.086 47.348 48.310
 51.169 50.999 49.243 50.375 49.840 50.664 51.047 51.299 52.024 51.961 48.442 47.291 49.197 47.836 44.198 44.892 46.549 43.399 41.305 44.168 44.140 40.357 40.514 43.197 41.080 37.949 39.959 41.114 37.562 37.004 36.560 37.090 40.411 39.340 40.302 39.154 40.219 41.331 40.183 42.492 41.321 42.649 43.010 42.926 42.749 41.670 38.376 38.033 35.361 34.889 31.850 32.868 30.139 31.213 34.796 34.184 32.575 35.380 38.328 40.517 43.704 46.761 47.740 45.745 45.777 44.788 41.926 40.628 40.948 38.880 36.216 35.895 34.522 32.192 30.900 31.014 30.274 27.810 25.894 23.796 23.565 22.788 21.540 23.654 26.412 28.806 29.112 30.440 33.443 34.295 33.966 36.196 38.981 39.007 38.988 41.968 43.943 43.366 44.333 47.361 48.713 48.226 50.004 52.978 53.378 52.920 55.626 57.845 57.485 54.497 52.563 49.123 47.551 48.795 47.663 44.132 44.413 45.612 42.762 40.160 41.924 41.954 38.271 37.321 39.514 37.998 34.418 35.686 37.306 34.231 32.348 35.243 35.309 31.561 30.397 27.030 25.327 24.710 25.409 23.906 27.276 27.207 23.733 25.307 28.192 26.255 24.300 27.737 29.516 26.851 27.112 30.870 31.903 29.972 29.566 27.734 24.781 24.969 24.986 21.912 19.801 21.278 20.493 16.789 16.910 18.827 16.453 13.111 14.754 15.524 12.471  9.940  8.782 11.377 12.080 15.480 17.018 20.547 21.414 24.533 26.641 29.046 27.177 23.896 21.302 18.092 15.588 12.455 10.053  7.389  3.842  0.000  3.865  6.917 10.583 12.138 13.812 16.140 18.979 21.528 22.166 23.832 20.695 20.594 22.249 23.869 24.397 23.221 20.598 19.926 17.023 16.289 14.699 15.173 15.071 15.602 14.954 15.608 13.720 15.940 14.818 17.593 18.417 21.546 22.715 23.547 26.719 29.558 29.311 30.407 29.637 26.499 28.345 28.084 24.293 24.709 27.498 25.316 22.948 26.127 27.668 25.012 24.518 20.737 18.584 17.288 14.553 15.844 13.924 16.894 18.751 21.130 22.863 26.469 29.488 30.641 27.213 25.851 29.069 28.561 25.146 26.854 29.821 27.798 26.354 29.911 31.847 29.938 27.575 24.413 21.201 19.596 17.349 16.946 14.272 14.855 13.569 11.615 13.946 17.604 20.094 19.627 16.249 15.120 16.635 14.962 11.351 12.198 13.631 10.576  8.853 12.350 12.569  9.383 10.755 14.389 15.546 17.325 17.384 20.266 22.434 25.127 23.960 23.970 24.532 25.236 25.464 26.989 25.337 28.489 28.156 24.718 24.594 22.303 21.255 20.073 17.549 14.146 13.429 10.838 11.934 10.888  9.825 10.628 12.096 14.621 16.517 14.634 11.229  8.688  5.707  5.404  6.481  8.815  8.903 12.624 12.967 15.614 14.906 17.785 16.445 13.040 15.422 17.613 14.925 14.153 17.988 18.332 16.224 18.316 21.415 20.573 20.223 23.767 25.253 23.588 25.988 24.671 22.920 20.965 19.736 18.947 16.747 14.709 14.554 13.599 10.576  9.631 10.590  8.502  5.144  7.288  9.268  8.289  7.694  7.628 11.302 13.172 16.696 18.823 21.802 25.260 28.614 31.993 31.456 28.892 30.427 29.890 26.256 25.601 27.334 25.544 22.056 23.158 24.551 21.443 19.399 22.079 22.088 18.340 18.852 21.914 20.241 17.556 20.570 22.633 20.308 20.071 23.786 25.838 28.339 31.902 34.690 34.121 36.401 37.190 38.876 37.032 38.260 41.793 41.495 40.584 43.946 45.986 43.902 45.419 48.838 47.799 47.563 50.485 50.483 52.852 53.959 55.012 52.642 49.624 51.128 51.105 47.394 46.723 49.002 47.007 43.870 46.076 47.155 44.017 41.607 43.545 42.699 39.379 40.982 44.196 42.422 40.656 44.097 45.890 43.658 44.743 48.325 49.706 50.912 47.799 49.802 51.635 48.525 46.841 50.088 50.242 46.636 47.584 50.772 48.822 46.956 43.399 41.717 43.642 42.608 43.200 41.420 41.793 41.143 43.952 46.058 46.831 46.314 43.967 42.255 38.839 37.151 38.736 37.860 34.320 34.443 31.637 29.441 26.417 27.977 25.490 26.568 30.233 30.110 28.405 30.993 33.827 32.611 32.171 35.606 37.183 35.531 37.021 40.337 40.343 39.834 42.577 44.909 44.284 44.351 47.452 46.946 45.413 45.533 45.257 44.221 45.562 45.893 46.918
 48.309 48.018 46.164 47.193 46.517 47.235 47.521 47.692 48.408 48.425 44.911 43.700 45.662 44.392 40.719 41.389 43.159 40.069 37.923 40.840 40.959 37.198 37.312 40.130 38.160 34.999 37.000 38.378 34.928 34.275 34.024 34.859 38.150 36.906 37.970 36.895 37.793 38.977 37.698 39.995 38.869 40.227 40.824 40.924 40.799 39.539 36.257 35.912 33.127 32.553 29.331 30.037 27.222 28.552 32.029 31.167 29.684 32.680 35.458 37.658 40.726 43.830 44.642 42.616 42.485 41.504 38.747 37.330 37.545 35.580 32.927 32.436 31.073 28.856 27.454 27.433 26.771 24.424 22.403 20.236 20.168 19.582 18.465 20.491 23.401 25.850 25.909 27.170 30.312 31.077 30.553 32.831 35.682 35.588 35.463 38.504 40.485 39.804 40.732 43.818 45.153 44.587 46.367 49.371 49.730 49.231 51.961 54.178 53.782 50.793 48.839 45.397 43.825 45.093 43.969 40.423 40.735 41.977 39.126 36.519 38.362 38.442 34.743 33.840 36.153 34.673 31.087 32.494 34.228 31.174 29.392 32.466 32.593 28.917 28.096 24.922 23.539 23.386 24.493 23.222 26.463 25.883 22.386 24.247 26.759 24.415 22.716 26.308 27.659 24.805 25.459 29.091 30.425 28.864 28.712 27.269 24.021 24.045 24.612 21.785 19.175 20.800 20.701 16.963 16.591 19.071 17.355 13.770 14.655 14.644 11.526  9.616  7.977 10.725 11.404 14.936 16.971 20.678 22.119 25.279 27.454 29.619 27.782 24.350 22.194 19.090 17.217 14.474 12.672 10.720  7.093  3.865  0.000  3.848  7.101  9.005 10.778 13.601 16.607 19.046 19.522 21.641 18.832 18.449 20.441 21.871 22.149 20.821 17.912 17.111 14.614 14.545 13.771 15.133 15.952 17.192 16.140 16.965 14.809 16.669 15.429 17.665 18.219 20.993 21.694 22.727 25.600 28.624 28.787 30.201 29.659 26.450 28.433 28.685 24.940 25.048 28.158 26.432 23.841 26.824 28.826 26.418 25.467 21.736 19.043 17.634 14.476 15.490 13.331 15.939 17.288 19.435 21.353 24.790 27.801 29.343 26.158 24.405 27.648 27.633 24.206 25.546 28.799 27.202 25.526 28.927 31.218 29.698 27.177 24.237 20.837 19.027 16.237 15.591 12.490 12.777 12.148 10.031 12.399 16.142 19.149 19.357 15.920 14.627 16.919 15.786 11.975 12.993 15.286 12.729 10.906 14.562 15.485 12.665 13.615 17.314 17.838 19.215 18.592 21.011 22.821 25.525 24.633 25.073 25.820 26.280 26.546 27.722 25.896 29.166 29.304 25.989 26.304 24.218 23.579 22.038 19.299 16.274 15.709 13.067 14.065 12.033  9.905  9.340  9.828 11.635 13.092 11.025  7.627  5.872  4.249  6.492  8.686 11.858 12.086 15.877 16.416 19.268 18.703 21.480 19.912 16.542 18.874 20.821 17.809 16.972 20.724 20.723 18.163 20.309 23.375 22.023 21.385 25.093 26.335 24.174 26.176 24.342 22.383 20.032 19.368 19.002 16.256 14.276 15.113 14.174 10.588 10.622 12.395 10.010  7.255 10.414 12.192 10.601 10.132  9.035 12.175 13.845 16.903 19.342 21.831 25.486 28.618 32.047 31.298 28.574 29.669 29.193 25.738 24.639 26.066 24.536 20.996 21.498 22.916 20.105 17.583 19.864 20.190 16.461 16.305 19.418 18.150 15.102 17.748 20.191 18.143 17.432 21.007 23.329 25.829 29.261 32.130 31.517 33.714 34.261 36.062 34.137 35.145 38.757 38.556 37.469 40.748 42.868 40.729 42.096 45.568 44.557 44.185 47.058 46.955 49.294 50.340 51.385 48.975 45.986 47.549 47.498 43.769 43.178 45.495 43.470 40.379 42.686 43.781 40.628 38.303 40.375 39.508 36.293 38.063 41.244 39.492 37.921 41.433 43.155 41.065 42.324 45.855 47.140 48.159 44.966 46.838 48.804 45.803 43.970 47.200 47.546 43.951 44.756 48.046 46.276 44.502 40.884 39.409 41.293 40.150 40.796 39.201 39.512 39.140 42.032 43.914 44.683 44.077 41.882 40.207 36.687 35.168 37.028 36.097 32.473 32.286 29.294 26.817 23.665 25.002 22.278 23.345 27.014 26.728 24.889 27.539 30.322 28.985 28.534 32.018 33.523 31.828 33.369 36.671 36.626 36.144 38.922 41.209 40.580 40.703 43.838 43.422 41.973 42.224 42.086 41.182 42.613 43.017 44.132
 46.360 46.019 44.216 45.327 44.540 45.304 45.433 45.606 46.536 46.688 43.107 41.973 44.178 42.998 39.291 40.125 42.119 39.082 37.007 40.110 40.432 36.750 36.942 39.989 38.210 35.105 37.169 38.868 35.602 34.888 34.936 36.148 39.360 37.881 38.994 37.919 38.503 39.615 38.045 40.169 38.904 40.113 40.890 41.280 41.406 40.124 36.975 36.832 34.065 33.535 30.113 30.379 27.361 28.898 32.220 30.929 29.439 32.644 35.177 37.179 40.080 43.098 43.644 41.395 41.083 40.359 37.695 35.954 36.233 34.595 31.771 31.028 29.975 27.905 26.085 25.979 25.763 23.632 21.212 19.147 19.671 19.388 18.689 20.599 23.699 26.225 25.839 26.877 30.267 30.901 29.934 32.240 35.258 34.905 34.463 37.618 39.656 38.681 39.427 42.686 44.005 43.143 44.875 48.012 48.218 47.495 50.303 52.554 51.937 48.933 46.773 43.357 41.604 43.005 42.127 38.482 38.698 40.213 37.524 34.734 36.634 37.047 33.401 32.334 34.895 33.726 30.068 31.457 33.548 30.718 28.856 32.102 32.570 29.043 28.593 25.585 24.740 24.873 26.436 25.570 28.772 27.784 24.415 26.606 28.785 26.122 24.788 28.482 29.416 26.437 27.484 30.942 32.539 31.311 31.325 30.175 26.777 26.640 27.533 24.919 22.038 23.591 23.871 20.204 19.411 21.993 20.613 16.906 17.237 16.645 13.322 12.310 11.024 13.860 14.458 17.862 19.933 23.611 25.375 28.404 30.741 32.887 31.162 27.722 25.759 22.722 20.976 18.256 16.396 14.188 10.493  6.917  3.848  0.000  3.852  5.658  8.287 11.450 13.996 16.794 17.758 20.147 17.764 17.770 20.277 21.858 22.094 21.032 18.030 16.639 14.678 14.800 14.883 16.433 17.843 19.038 17.279 17.568 14.821 15.865 14.134 15.651 15.735 18.264 18.808 20.220 22.885 26.091 26.444 28.164 27.984 24.916 27.244 27.812 24.189 24.415 27.789 26.412 23.991 26.989 29.252 27.256 26.264 22.646 19.600 17.619 14.037 14.174 11.447 13.367 14.129 16.371 18.671 22.030 25.156 27.001 23.989 22.251 25.675 25.975 22.777 24.149 27.555 26.342 24.883 28.223 30.612 29.438 27.125 24.195 20.900 18.539 15.302 13.863 10.299  9.702  9.099  6.777  9.156 12.804 16.054 16.785 13.518 11.949 14.753 14.249 10.506 11.542 14.504 12.684 10.986 14.579 16.173 14.070 14.842 18.312 18.074 18.762 17.399 19.404 20.738 23.319 22.626 23.478 24.440 24.697 25.149 26.148 24.421 27.863 28.312 25.257 26.112 24.497 24.007 21.931 19.331 16.825 16.970 14.919 16.529 14.339 11.477 10.554  9.625 10.819 11.303  8.507  6.070  5.332  6.149  8.628 11.697 14.817 14.315 17.930 18.149 21.156 20.953 23.382 21.286 18.156 20.649 22.010 18.611 18.153 21.725 21.074 18.345 20.858 23.568 21.644 21.169 24.979 25.709 23.213 25.056 22.869 21.163 18.344 17.787 18.144 15.355 12.945 14.506 14.295 10.502 10.589 13.332 11.642  9.036 12.372 14.656 13.557 13.666 12.785 15.829 17.409 20.264 22.711 24.948 28.642 31.598 34.970 33.978 31.067 31.908 31.654 28.341 26.850 28.162 26.973 23.394 23.389 24.937 22.474 19.560 21.400 22.080 18.472 17.564 20.593 19.738 16.305 18.289 21.064 19.145 17.678 20.984 23.781 26.454 29.714 32.770 32.242 34.368 34.511 36.393 34.247 34.924 38.642 38.457 37.015 40.181 42.284 39.915 41.058 44.544 43.372 42.749 45.428 45.148 47.288 48.354 49.583 47.139 44.167 45.966 46.002 42.220 41.811 44.328 42.326 39.339 41.842 43.074 39.949 37.789 40.149 39.302 36.314 38.339 41.459 39.765 38.517 42.101 43.703 41.821 43.317 46.753 47.907 48.650 45.348 46.981 49.130 46.303 44.223 47.365 47.981 44.393 44.911 48.308 46.776 45.023 41.321 40.173 42.114 40.946 41.739 40.418 40.691 40.648 43.591 45.217 45.937 45.172 43.118 41.401 37.825 36.398 38.562 37.704 34.007 33.553 30.335 27.562 24.204 25.017 21.961 23.202 26.769 26.001 23.984 26.846 29.388 27.626 27.227 30.867 32.041 30.097 31.827 35.125 34.735 34.191 37.178 39.314 38.408 38.575 41.607 41.246 40.002 40.257 40.352 39.480 41.028 41.473 42.604
 44.233 43.738 41.839 42.835 41.838 42.462 42.408 42.449 43.407 43.721 40.152 38.935 41.264 40.254 36.511 37.315 39.503 36.596 34.458 37.622 38.187 34.584 34.695 37.910 36.382 33.270 35.262 37.251 34.175 33.307 33.566 35.127 38.270 36.642 37.895 36.954 37.333 38.526 36.813 38.888 37.683 38.883 39.940 40.553 40.754 39.288 36.207 36.072 33.221 32.563 28.996 28.823 25.772 27.639 30.727 29.091 27.816 31.225 33.464 35.433 38.121 41.159 41.445 39.137 38.573 37.908 35.433 33.484 33.616 32.204 29.403 28.358 27.393 25.571 23.524 23.157 23.161 21.332 18.712 16.600 17.517 17.644 17.233 18.833 22.058 24.547 23.742 24.690 28.222 28.647 27.376 29.769 32.829 32.233 31.633 34.890 36.883 35.698 36.396 39.755 40.996 39.975 41.736 44.908 44.992 44.194 47.069 49.286 48.561 45.531 43.301 39.922 38.089 39.503 38.723 35.052 35.216 36.830 34.225 31.362 33.295 33.863 30.258 29.142 31.848 30.846 27.187 28.635 30.926 28.249 26.440 29.829 30.482 27.132 27.088 24.368 24.010 24.575 26.545 26.034 29.051 27.589 24.384 26.850 28.590 25.614 24.692 28.430 28.888 25.853 27.342 30.556 32.382 31.578 31.765 31.030 27.493 27.127 28.448 26.172 22.970 24.468 25.301 21.788 20.553 23.376 22.556 18.835 18.527 17.278 14.152 13.946 12.758 15.439 16.092 19.350 21.718 25.386 27.488 30.502 32.811 34.715 33.002 29.498 27.866 24.933 23.628 21.136 19.655 17.742 14.085 10.583  7.101  3.852  0.000  3.876  7.011 10.676 12.945 15.588 16.500 19.407 17.646 17.452 20.285 21.598 21.543 20.411 17.226 15.638 14.498 15.373 16.318 18.440 20.411 21.969 20.006 20.316 17.476 18.064 16.227 17.011 16.636 18.641 18.721 20.443 22.639 25.992 26.759 28.810 28.928 25.952 28.421 29.434 25.978 26.013 29.581 28.621 26.153 28.938 31.510 29.779 28.506 25.033 21.696 19.645 15.940 15.633 12.815 13.900 13.762 15.691 18.263 21.265 24.345 26.639 24.009 21.977 25.373 26.223 23.199 24.190 27.795 27.090 25.531 28.615 31.273 30.528 28.189 25.535 22.244 19.730 16.145 14.357 10.605  9.231  9.461  7.221  8.831 12.057 15.693 17.145 14.095 12.639 16.014 16.014 12.597 13.790 17.088 15.711 14.252 17.698 19.558 17.728 18.401 21.775 21.173 21.475 19.599 21.118 21.952 24.356 23.895 25.137 26.285 26.358 26.926 27.635 25.897 29.381 30.219 27.399 28.633 27.275 27.026 24.698 22.115 19.972 20.268 18.293 19.808 17.239 14.017 12.256 10.276 10.102  9.301  5.810  4.922  6.609  8.930 11.982 15.119 18.437 18.027 21.620 21.852 24.877 24.679 26.993 24.781 21.683 24.047 25.220 21.679 21.136 24.531 23.642 20.645 23.080 25.658 23.353 22.639 26.446 26.907 24.020 25.393 22.751 20.947 17.816 17.902 18.725 15.633 13.485 15.883 15.766 11.999 12.859 15.868 14.186 12.213 15.760 17.823 16.490 16.749 15.572 18.196 19.684 22.100 24.722 26.536 30.286 33.014 36.380 35.255 32.283 32.706 32.489 29.426 27.597 28.550 27.619 24.152 23.551 25.005 22.931 19.733 20.960 21.888 18.526 16.888 19.673 19.281 15.633 16.874 19.913 18.327 16.237 19.141 22.255 24.940 27.962 31.115 30.644 32.686 32.475 34.407 32.115 32.510 36.283 36.142 34.446 37.495 39.609 37.124 38.086 41.586 40.370 39.580 42.154 41.767 43.825 44.875 46.165 43.713 40.752 42.650 42.728 38.932 38.611 41.229 39.259 36.335 38.946 40.267 37.189 35.139 37.698 36.902 34.113 36.306 39.373 37.784 36.801 40.406 41.939 40.290 41.951 45.296 46.280 46.769 43.378 44.794 47.067 44.395 42.116 45.168 46.005 42.446 42.733 46.207 44.894 43.208 39.464 38.607 40.544 39.333 40.249 39.203 39.461 39.752 42.708 44.067 44.719 43.804 41.910 40.193 36.581 35.306 37.751 36.930 33.204 32.460 29.070 26.055 22.587 22.951 19.669 21.009 24.425 23.312 21.204 24.201 26.526 24.522 24.221 27.922 28.867 26.859 28.754 31.978 31.416 30.953 34.040 36.032 35.060 35.360 38.411 38.215 37.160 37.600 37.937 37.253 38.930 39.469 40.702
 41.559 41.186 39.470 40.703 39.907 40.817 40.921 41.250 42.453 42.592 38.928 38.044 40.469 39.235 35.568 36.742 38.861 35.816 34.015 37.368 37.770 34.243 34.744 37.999 36.355 33.501 35.801 37.811 34.845 34.307 34.932 36.610 39.541 37.611 38.568 37.332 37.391 38.246 36.253 38.034 36.527 37.506 38.456 39.221 39.717 38.489 35.607 35.841 33.255 32.980 29.400 29.142 25.816 27.386 30.472 28.669 27.016 30.364 32.587 34.208 36.916 39.733 40.024 37.507 37.109 36.751 34.126 32.071 32.587 31.325 28.255 27.413 26.848 24.819 22.545 22.634 23.067 21.085 18.252 16.736 18.057 17.885 17.964 19.894 22.957 25.636 24.839 25.235 28.865 29.615 28.043 30.077 33.385 32.933 31.932 35.037 37.324 36.144 36.454 39.825 41.328 40.147 41.606 44.939 45.151 44.080 46.823 49.254 48.468 45.597 43.229 39.758 37.986 39.730 39.028 35.283 35.676 37.561 34.955 32.142 34.374 35.120 31.516 30.588 33.563 32.631 29.068 30.767 33.190 30.559 28.992 32.526 33.170 29.948 30.184 27.652 27.339 28.072 30.000 29.323 32.233 30.738 27.437 29.710 31.367 28.267 27.157 30.785 31.110 27.842 29.181 32.311 34.423 33.584 34.101 33.251 29.622 29.615 31.067 28.606 25.537 27.385 28.147 24.531 23.646 26.586 25.563 21.895 21.865 20.786 17.706 17.151 15.501 17.790 17.725 20.606 22.492 25.967 28.323 31.013 33.657 35.781 34.424 31.098 29.629 26.941 25.502 23.172 21.264 19.232 15.429 12.138  9.005  5.658  3.876  0.000  3.836  7.203  9.168 12.019 13.382 16.127 14.535 14.884 17.958 19.628 19.818 19.226 16.364 14.126 13.110 13.571 15.000 16.970 19.343 20.853 18.398 18.465 15.549 15.721 14.160 14.594 14.543 16.014 15.576 17.055 19.117 22.425 23.354 25.440 25.601 22.618 25.094 26.380 23.066 22.960 26.635 26.015 23.592 26.234 29.011 27.622 26.239 22.966 19.438 17.136 13.386 12.666 10.043 10.834 10.741 12.184 14.558 17.523 20.564 22.854 20.284 18.190 21.602 22.541 19.620 20.620 24.240 23.716 22.313 25.353 27.998 27.443 25.287 22.680 19.558 16.756 13.034 10.889  7.145  5.717  7.074  6.459  8.967 11.654 15.193 17.079 14.578 12.223 15.419 16.247 12.973 13.156 16.826 16.172 14.148 17.096 19.601 18.058 18.004 21.213 20.043 20.160 18.030 18.974 19.792 22.380 22.378 23.703 24.718 24.464 24.736 25.030 23.069 26.473 27.633 24.945 26.451 25.318 25.480 22.987 20.301 18.683 19.198 17.631 19.447 16.761 13.149 11.475  8.703  8.586  7.590  4.487  4.897  6.040  9.295 11.996 15.599 18.905 18.113 21.473 21.926 25.250 25.622 27.954 25.479 22.744 25.532 26.465 22.890 22.942 26.347 25.134 22.476 25.304 27.600 25.176 24.952 28.759 28.898 26.082 27.641 25.000 23.613 20.262 20.040 21.308 18.527 15.903 18.195 18.638 14.911 15.038 18.291 16.995 14.451 17.630 20.175 19.154 19.087 17.758 20.411 21.384 23.816 26.032 27.754 31.406 33.957 37.122 35.650 32.439 32.872 33.084 30.060 27.938 29.170 28.665 25.062 24.357 26.289 24.519 21.101 22.443 23.891 20.701 18.880 21.918 21.976 18.433 19.508 22.817 21.582 19.407 22.090 25.258 27.731 30.550 33.577 32.833 34.564 34.250 36.461 34.299 34.369 38.179 38.318 36.474 39.308 41.604 39.114 39.765 43.338 42.200 41.118 43.506 42.817 44.682 45.533 46.826 44.178 41.412 43.546 43.441 39.616 39.649 42.264 40.089 37.411 40.268 41.419 38.220 36.491 39.106 38.030 35.378 37.848 40.697 38.880 38.144 41.844 43.076 41.363 43.289 46.498 47.637 48.066 44.742 46.150 48.632 46.117 43.841 46.950 47.992 44.539 44.804 48.378 47.257 45.772 42.044 41.291 43.037 41.597 42.327 41.259 41.226 41.577 44.699 45.919 46.791 46.032 44.351 42.835 39.155 38.125 40.608 39.573 35.894 34.893 31.555 28.353 25.026 25.351 21.850 22.787 26.197 25.031 22.499 25.274 27.646 25.390 24.663 28.397 29.322 26.909 28.564 31.948 31.240 30.358 33.475 35.594 34.347 34.324 37.152 36.668 35.519 35.645 35.885 34.982 36.627 37.080 38.202
 38.603 38.316 36.649 37.959 37.389 38.474 38.846 39.424 40.649 40.512 36.822 36.171 38.484 36.981 33.405 34.796 36.698 33.491 31.954 35.370 35.508 32.008 32.838 36.019 34.185 31.556 34.127 36.034 33.125 32.941 33.855 35.558 38.270 36.095 36.751 35.252 35.095 35.688 33.551 35.150 33.471 34.389 35.233 36.031 36.660 35.577 32.819 33.287 30.916 30.962 27.432 27.209 23.704 24.945 28.062 26.271 24.298 27.528 29.824 31.257 34.057 36.759 37.192 34.651 34.494 34.208 31.405 29.474 30.257 28.908 25.723 25.225 24.792 22.489 20.311 20.887 21.404 19.121 16.346 15.373 16.753 16.120 16.596 18.888 21.658 24.487 23.890 23.802 27.403 28.565 26.922 28.555 32.023 31.890 30.675 33.536 36.097 35.140 35.173 38.422 40.218 39.106 40.285 43.675 44.154 42.992 45.524 48.150 47.505 44.826 42.523 38.922 37.422 39.395 38.517 34.792 35.567 37.480 34.704 32.142 34.693 35.323 31.662 31.144 34.243 33.107 29.727 31.812 34.111 31.350 30.195 33.839 34.212 31.075 31.545 29.244 28.804 29.803 31.580 30.617 33.286 31.749 28.331 30.293 31.805 28.600 27.244 30.681 30.860 27.369 28.503 31.504 33.904 33.052 33.965 33.056 29.346 29.731 31.406 28.841 25.908 28.183 29.007 25.377 24.868 28.054 27.010 23.519 23.691 22.722 19.941 19.014 16.743 18.351 17.531 19.859 21.367 24.584 27.267 29.641 32.502 34.674 33.675 30.544 29.427 27.119 25.848 23.956 21.989 20.323 16.548 13.812 10.778  8.287  7.011  3.836  0.000  3.829  6.692  8.834  9.765 12.520 10.979 11.214 14.379 16.108 16.402 16.115 13.539 10.918 10.091 10.536 12.594 14.824 17.715 19.609 17.082 17.519 15.082 15.443 14.740 15.276 15.935 16.830 15.663 16.417 18.221 21.289 22.500 24.455 24.388 21.232 23.359 24.986 21.791 21.115 24.810 24.555 21.861 24.108 27.157 25.920 24.128 21.062 17.346 15.369 11.892 11.573  9.995 11.022 11.397 11.695 13.210 15.903 18.604 20.807 18.384 15.811 18.929 20.048 16.981 17.523 21.221 20.863 19.164 22.031 24.864 24.502 22.202 19.893 16.742 14.107 10.324  8.704  5.635  5.923  8.787  9.529 12.392 14.734 18.105 20.153 17.919 15.167 18.029 19.172 15.887 15.361 19.050 18.571 15.960 18.538 21.309 19.575 18.827 22.065 20.759 21.163 19.219 19.726 20.814 23.650 24.073 25.277 26.011 25.511 25.290 25.099 22.689 25.807 27.293 24.586 26.060 24.813 25.511 23.219 20.200 18.867 19.002 17.373 18.883 15.822 12.003  9.867  6.350  5.751  5.010  3.978  4.859  5.795  9.553 12.239 15.807 19.257 18.710 21.951 22.972 26.523 27.190 29.783 27.413 24.818 27.838 28.933 25.506 25.732 29.259 28.149 25.699 28.583 30.922 28.624 28.516 32.326 32.504 29.765 31.386 28.752 27.352 23.996 23.787 25.027 22.217 19.615 21.770 22.107 18.327 18.301 21.375 19.862 17.039 20.024 22.558 21.327 20.664 18.814 21.097 21.407 23.560 25.398 26.810 30.330 32.602 35.556 33.772 30.397 30.715 31.274 28.388 25.973 27.349 27.275 23.645 22.763 25.094 23.712 20.135 21.528 23.492 20.597 18.635 21.902 22.472 19.193 20.181 23.724 22.999 20.973 23.470 26.474 28.551 31.157 33.923 32.789 34.164 33.907 36.419 34.545 34.395 38.188 38.689 36.888 39.525 42.088 39.779 40.198 43.869 42.998 41.758 44.106 43.202 45.045 45.612 46.702 43.847 41.303 43.485 43.069 39.258 39.551 41.982 39.538 37.069 40.071 40.911 37.547 36.083 38.580 37.167 34.548 37.207 39.833 37.738 37.139 40.911 41.857 40.005 42.132 45.219 46.568 47.039 43.841 45.357 47.988 45.576 43.427 46.653 47.808 44.487 44.883 48.529 47.535 46.320 42.660 41.885 43.336 41.602 42.037 40.856 40.493 40.833 44.123 45.238 46.383 45.869 44.419 43.192 39.445 38.730 41.173 39.823 36.240 34.970 31.783 28.455 25.404 25.932 22.336 22.668 26.124 25.218 22.296 24.659 27.262 25.064 23.803 27.445 28.630 26.005 27.225 30.778 30.244 28.988 31.930 34.320 33.079 32.695 35.421 34.634 33.218 33.105 33.090 32.019 33.564 33.941 35.012
 36.280 36.169 34.725 36.285 36.027 37.436 38.069 38.990 40.398 39.995 36.265 35.992 38.285 36.496 33.078 34.824 36.529 33.180 32.048 35.560 35.431 32.047 33.292 36.394 34.390 32.085 34.942 36.750 33.957 34.154 35.364 37.073 39.542 37.130 37.436 35.624 35.181 35.385 33.021 34.297 32.303 32.979 33.618 34.510 35.426 34.658 32.143 33.002 30.984 31.467 28.051 27.861 24.199 24.981 28.063 26.259 23.867 26.865 29.185 30.228 33.079 35.509 36.048 33.362 33.494 33.486 30.498 28.600 29.824 28.554 25.171 25.045 25.000 22.464 20.262 21.424 22.248 19.790 17.077 16.816 18.341 17.301 18.157 20.705 23.138 26.046 25.592 24.996 28.527 30.052 28.269 29.463 33.078 33.192 31.675 34.273 37.102 36.269 35.938 39.091 41.164 39.998 40.844 44.327 45.000 43.633 45.960 48.790 48.168 45.698 43.350 39.678 38.343 40.596 39.716 36.003 37.049 39.114 36.316 33.912 36.704 37.390 33.760 33.484 36.720 35.567 32.337 34.628 36.926 34.169 33.253 36.956 37.234 34.190 34.811 32.634 32.132 33.211 34.873 33.716 36.275 34.786 31.300 33.017 34.489 31.271 29.705 32.962 33.088 29.464 30.351 33.242 35.840 34.908 36.105 35.053 31.344 32.087 33.813 31.097 28.378 30.929 31.637 27.982 27.817 31.047 29.823 26.450 26.874 26.095 23.375 22.171 19.632 20.861 19.474 21.315 22.253 25.122 27.966 29.932 33.064 35.417 34.802 31.924 30.991 28.983 27.635 25.975 23.733 22.107 18.443 16.140 13.601 11.450 10.676  7.203  3.829  0.000  3.858  5.497  6.872  9.054  7.598  8.712 12.045 14.239 14.863 15.335 13.474 10.367  9.657  9.319 11.832 13.707 16.927 18.762 15.908 16.238 14.131 14.227 14.256 14.609 15.874 16.117 14.315 14.311 15.869 18.642 20.023 21.842 21.626 18.413 20.300 22.258 19.296 18.236 21.953 22.137 19.430 21.342 24.613 23.749 21.762 19.043 15.228 13.245 10.164  9.724  9.262 10.134 10.968 10.161 10.663 13.121 15.529 17.516 15.166 12.334 15.282 16.454 13.382 13.758 17.478 17.291 15.646 18.431 21.278 21.125 18.973 16.833 13.930 11.134  7.356  5.842  4.331  6.177  9.730 11.710 14.803 16.679 19.691 21.842 20.048 16.846 19.243 20.859 17.797 16.490 20.141 20.153 17.162 19.114 22.247 20.712 19.283 22.245 20.555 20.951 19.053 18.968 20.186 23.180 24.056 25.171 25.639 24.854 24.180 23.480 20.731 23.553 25.381 22.814 24.413 23.311 24.524 22.288 19.171 18.428 18.576 17.367 18.940 15.916 12.119 10.349  6.762  6.545  6.443  7.209  8.170  8.116 11.470 13.437 16.961 20.187 19.449 22.307 23.625 27.333 28.465 31.092 28.641 26.396 29.688 30.666 27.350 27.988 31.504 30.265 28.141 31.233 33.401 31.135 31.366 35.147 35.174 32.569 34.361 31.806 30.649 27.232 26.788 28.188 25.578 22.744 24.709 25.299 21.567 21.105 24.179 22.862 19.734 22.350 25.105 24.067 23.112 21.172 23.359 23.190 25.270 26.641 27.923 31.237 33.283 35.966 33.862 30.316 30.671 31.669 28.881 26.262 27.931 28.270 24.620 23.737 26.473 25.387 21.793 23.317 25.647 22.983 21.054 24.445 25.305 22.235 23.191 26.822 26.340 24.395 26.775 29.703 31.556 33.999 36.583 35.182 36.257 36.005 38.743 37.069 36.699 40.461 41.226 39.396 41.835 44.563 42.334 42.515 46.228 45.490 44.053 46.265 45.123 46.823 47.169 48.183 45.156 42.840 45.161 44.524 40.742 41.336 43.672 41.028 38.811 41.968 42.581 39.117 37.950 40.388 38.694 36.186 39.024 41.411 39.082 38.662 42.471 43.119 41.160 43.486 46.422 47.963 48.441 45.373 46.938 49.716 47.438 45.377 48.663 49.946 46.753 47.203 50.899 50.039 49.024 45.419 44.667 45.910 43.967 44.176 42.917 42.268 42.589 46.009 47.029 48.407 48.094 46.834 45.824 42.048 41.552 43.951 42.388 38.894 37.449 34.395 31.004 28.168 28.773 25.134 25.074 28.473 27.671 24.487 26.505 29.170 26.917 25.241 28.760 30.019 27.120 27.965 31.620 31.073 29.392 32.216 34.775 33.358 32.577 35.034 33.882 32.272 31.760 31.508 30.144 31.573 31.815 32.734
 34.906 34.854 33.637 35.434 35.214 36.833 37.396 38.467 40.193 39.837 36.067 36.054 38.574 36.795 33.476 35.504 37.331 34.054 33.175 36.819 36.790 33.603 35.018 38.221 36.368 34.259 37.170 39.155 36.577 36.808 38.238 40.142 42.492 39.929 40.186 38.329 37.605 37.627 35.020 36.004 33.809 34.202 34.884 36.038 37.262 36.635 34.375 35.496 33.652 34.270 30.847 30.371 26.658 27.433 30.269 28.172 25.727 28.695 30.724 31.386 34.019 36.181 36.484 33.537 33.604 34.013 31.113 28.917 30.385 29.540 26.000 25.763 26.218 23.854 21.289 22.533 23.900 21.737 18.827 18.928 20.887 20.052 21.202 23.576 25.974 28.824 28.096 27.251 30.837 32.287 30.166 31.234 34.930 34.874 33.025 35.588 38.486 37.424 36.811 40.046 42.151 40.690 41.364 44.963 45.531 43.877 46.189 49.091 48.243 45.854 43.289 39.679 38.210 40.671 40.080 36.333 37.330 39.695 37.120 34.621 37.462 38.480 34.996 34.613 38.020 37.176 33.987 36.212 38.754 36.240 35.285 39.023 39.550 36.660 37.467 35.380 35.145 36.265 38.105 37.131 39.727 38.121 34.714 36.568 37.945 34.645 33.244 36.519 36.490 32.865 33.889 36.669 39.355 38.543 39.778 38.798 35.075 35.756 37.524 34.848 32.077 34.544 35.284 31.620 31.326 34.499 33.270 29.808 30.135 29.248 26.378 25.394 23.081 24.519 23.237 25.097 25.947 28.723 31.572 33.408 36.627 39.048 38.520 35.683 34.728 32.693 31.228 29.433 27.021 25.116 21.449 18.979 16.607 13.996 12.945  9.168  6.692  3.858  0.000  3.878  7.190  8.836  8.551 10.707 14.001 16.330 17.082 18.031 16.519 13.200 13.025 12.504 15.071 16.484 19.640 21.069 17.828 17.494 15.153 14.288 14.162 13.563 14.595 13.995 11.559 11.549 12.559 15.389 17.075 19.180 19.366 16.468 18.659 20.982 18.423 17.547 21.335 21.973 19.715 21.510 24.855 24.539 22.729 20.375 16.646 14.190 11.335  9.706  9.311  8.777  8.925  7.082  7.367  9.504 12.015 14.331 12.286  9.536 12.730 14.297 11.852 12.401 16.062 16.425 15.433 17.980 20.648 20.913 19.337 17.302 15.021 11.787  8.344  5.692  5.294  5.935  9.647 12.413 15.104 16.144 18.766 21.261 20.090 16.683 18.875 21.116 18.562 16.928 20.622 21.311 18.516 19.998 23.449 22.488 20.933 23.466 21.221 21.021 18.667 17.873 18.584 21.379 22.665 24.036 24.529 23.460 22.778 21.694 19.053 21.821 24.032 21.924 24.032 23.510 24.889 22.315 19.556 19.489 20.233 19.665 21.654 18.941 15.238 13.940 10.509 10.195  9.269  9.659 11.440 11.540 14.804 16.396 20.039 23.002 21.783 24.330 25.367 29.059 30.488 32.832 30.077 28.146 31.530 32.093 28.690 29.682 33.003 31.364 29.379 32.682 34.498 31.988 32.505 36.216 35.850 33.214 34.977 32.366 31.587 28.015 27.468 29.310 26.960 23.912 25.985 27.061 23.471 22.793 26.127 25.254 22.128 24.611 27.632 26.942 26.256 24.586 26.955 26.887 29.040 30.367 31.657 34.923 36.899 39.486 37.255 33.648 33.950 35.128 32.429 29.704 31.377 31.888 28.275 27.270 30.039 29.085 25.452 26.800 29.203 26.594 24.484 27.741 28.691 25.513 26.198 29.860 29.364 27.129 29.323 32.446 34.389 36.699 39.355 38.027 39.021 38.503 41.269 39.483 38.861 42.630 43.415 41.339 43.622 46.307 43.926 43.880 47.548 46.686 45.009 46.968 45.617 47.045 47.358 48.541 45.473 43.271 45.838 45.247 41.480 42.317 44.787 42.166 40.143 43.452 44.133 40.734 39.789 42.407 40.708 38.450 41.450 43.715 41.424 41.273 45.079 45.582 43.774 46.262 49.071 50.541 50.820 47.734 49.108 52.016 49.910 47.707 50.895 52.378 49.237 49.478 53.215 52.542 51.556 47.934 47.403 48.672 46.728 47.013 45.928 45.236 45.738 49.166 50.021 51.381 50.990 49.834 48.809 45.040 44.587 47.124 45.624 42.121 40.566 37.431 33.943 31.050 31.325 27.595 27.633 30.834 29.702 26.463 28.510 30.883 28.305 26.636 30.141 31.050 27.893 28.786 32.366 31.445 29.571 32.525 34.919 33.129 32.245 34.407 33.163 31.744 31.029 30.945 29.480 30.971 31.186 32.022
 31.670 31.651 30.451 32.271 32.248 33.998 34.810 36.099 37.815 37.204 33.455 33.670 36.056 34.054 30.877 33.099 34.711 31.350 30.765 34.419 34.178 31.113 32.825 35.928 33.991 32.168 35.262 37.182 34.776 35.302 37.025 38.998 41.079 38.300 38.301 36.266 35.273 35.046 32.283 33.030 30.700 30.992 31.649 32.909 34.291 33.770 31.718 33.075 31.482 32.373 29.069 28.508 24.754 25.234 27.908 25.774 23.118 25.906 27.850 28.252 30.873 32.879 33.258 30.296 30.566 31.070 28.067 25.986 27.705 26.860 23.274 23.364 24.026 21.529 19.097 20.800 22.302 20.050 17.369 18.093 20.077 18.970 20.491 22.928 24.936 27.777 27.149 25.841 29.289 31.038 28.841 29.485 33.248 33.450 31.397 33.673 36.773 35.911 35.025 38.097 40.444 39.051 39.442 43.053 43.861 42.137 44.220 47.276 46.573 44.395 41.930 38.245 37.075 39.711 38.951 35.293 36.643 38.988 36.301 34.094 37.181 38.075 34.616 34.619 38.079 37.082 34.129 36.658 39.061 36.502 35.933 39.718 40.025 37.286 38.339 36.523 36.271 37.659 39.436 38.325 40.655 38.939 35.538 37.174 38.310 34.930 33.462 36.511 36.251 32.532 33.462 35.992 38.916 38.221 39.797 38.898 35.158 36.071 38.083 35.467 32.781 35.498 36.404 32.833 32.708 36.069 34.978 31.676 31.996 31.068 28.483 27.414 24.784 25.728 24.034 25.386 26.008 28.462 31.578 33.114 36.407 38.725 38.489 35.842 35.276 33.589 32.414 31.020 28.764 27.256 23.677 21.528 19.046 16.794 15.588 12.019  8.834  5.497  3.878  0.000  3.884  5.423  6.473  8.463 11.651 13.789 14.508 15.890 14.964 11.522 12.061 11.783 14.905 16.578 20.083 21.917 18.884 19.031 17.329 16.787 17.296 16.865 18.189 17.275 14.445 13.791 14.159 16.420 18.489 20.389 20.375 17.482 19.079 21.816 19.579 18.000 21.624 22.739 20.248 21.406 25.004 24.880 22.599 20.629 16.905 15.114 12.950 12.011 12.526 12.272 12.532 10.052  9.196 10.141 11.670 13.921 12.534  9.047 11.312 13.470 11.103 10.455 14.212 15.140 13.681 15.659 18.688 19.433 17.696 16.350 14.248 11.596  8.694  7.526  8.353  9.712 13.447 16.073 18.766 19.830 22.492 25.073 23.888 20.516 22.689 24.900 22.250 20.563 24.194 24.767 21.763 23.173 26.599 25.403 23.566 26.142 23.987 24.063 21.951 20.964 21.794 24.600 26.090 27.385 27.713 26.524 25.518 24.049 21.117 23.441 25.937 23.911 25.897 25.254 27.053 24.771 21.827 21.891 22.200 21.463 22.987 20.020 16.443 14.752 11.318 10.354  9.524 11.237 13.136 13.488 16.751 18.462 21.841 24.897 24.048 26.538 27.984 31.746 33.225 35.773 33.185 31.238 34.660 35.421 32.111 33.027 36.445 34.958 32.965 36.198 38.139 35.696 36.110 39.849 39.575 36.899 38.581 35.886 34.952 31.375 31.028 32.796 30.272 27.380 29.518 30.368 26.686 26.185 29.397 28.235 25.100 27.621 30.478 29.498 28.460 26.397 28.366 27.849 29.616 30.685 31.568 34.656 36.282 38.633 36.142 32.469 32.511 33.979 31.565 28.572 30.197 31.147 27.685 26.401 29.368 28.875 25.213 26.377 29.153 26.935 24.668 27.891 29.291 26.385 26.845 30.603 30.563 28.404 30.336 33.298 34.876 36.915 39.311 37.685 38.324 37.790 40.780 39.256 38.397 42.090 43.195 41.153 43.201 46.094 43.898 43.620 47.333 46.731 44.917 46.815 45.276 46.677 46.708 47.673 44.442 42.482 45.060 44.179 40.480 41.559 43.827 40.993 39.213 42.618 43.009 39.520 38.865 41.362 39.389 37.254 40.406 42.409 39.923 39.970 43.777 43.987 42.138 44.815 47.446 49.048 49.303 46.355 47.763 50.800 48.848 46.750 49.985 51.597 48.622 48.933 52.706 52.197 51.477 47.950 47.462 48.453 46.267 46.313 45.206 44.227 44.795 48.323 49.006 50.576 50.375 49.472 48.714 44.932 44.790 47.317 45.577 42.204 40.385 37.407 33.850 31.251 31.600 27.882 27.432 30.515 29.583 26.115 27.720 30.172 27.694 25.597 28.886 29.974 26.696 27.140 30.775 30.027 27.827 30.539 33.142 31.395 30.169 32.196 30.677 29.012 28.085 27.765 26.175 27.589 27.747 28.558
 30.256 30.171 28.766 30.372 30.420 32.065 33.088 34.397 35.859 35.042 31.348 31.520 33.643 31.484 28.334 30.488 31.863 28.393 27.844 31.418 30.965 27.858 29.680 32.654 30.571 28.842 32.038 33.820 31.436 32.160 34.000 35.938 37.866 35.000 34.848 32.723 31.676 31.394 28.654 29.427 27.152 27.600 28.274 29.457 30.737 30.144 28.071 29.429 27.899 28.901 25.681 25.180 21.424 21.699 24.376 22.364 19.584 22.295 24.352 24.841 27.600 29.714 30.294 27.521 27.954 28.204 25.074 23.289 24.990 23.841 20.338 20.746 21.212 18.499 16.440 18.451 19.695 17.197 14.858 15.925 17.670 16.227 17.938 20.471 22.132 24.967 24.565 23.012 26.307 28.328 26.275 26.654 30.413 30.918 28.921 30.992 34.198 33.636 32.732 35.621 38.123 36.981 37.281 40.814 41.866 40.293 42.220 45.329 44.889 42.812 40.580 36.810 35.958 38.567 37.485 33.933 35.577 37.695 34.788 32.879 36.109 36.692 33.178 33.554 36.932 35.633 32.867 35.659 37.798 35.082 34.854 38.633 38.625 35.951 37.111 35.499 35.121 36.716 38.358 37.080 39.142 37.377 33.985 35.379 36.324 32.929 31.369 34.198 33.791 30.023 30.837 33.180 36.252 35.637 37.470 36.655 32.923 34.017 36.228 33.707 31.108 34.027 35.097 31.664 31.692 35.211 34.300 31.205 31.506 30.564 28.336 27.167 24.246 24.671 22.661 23.556 24.100 26.323 29.656 31.042 34.284 36.409 36.333 33.812 33.609 32.225 31.415 30.430 28.477 27.461 24.000 22.166 19.522 17.758 16.500 13.382  9.765  6.872  7.190  3.884  0.000  3.877  5.437  5.717  8.830 10.454 10.927 12.371 11.794  8.391  9.611  9.976 13.529 15.752 19.495 21.890 19.330 20.199 19.021 19.153 19.989 20.063 21.561 20.927 18.218 17.421 17.812 19.824 21.909 23.572 23.264 20.228 21.319 24.045 21.774 19.706 23.129 24.249 21.361 22.141 25.820 25.470 22.754 20.854 17.160 16.179 14.368 14.377 15.169 15.566 16.063 13.832 12.917 13.652 14.678 16.672 15.504 11.799 13.253 15.429 12.828 11.267 14.918 15.861 13.586 15.149 18.568 19.404 17.127 16.332 13.987 12.222  9.680  9.872 10.622 12.463 16.216 18.379 21.181 22.645 25.578 28.087 26.559 23.338 25.680 27.559 24.601 23.123 26.718 26.853 23.693 25.346 28.555 26.908 25.038 27.876 26.104 26.635 24.853 24.151 25.261 28.171 29.539 30.705 30.971 29.878 28.748 27.311 24.194 26.335 28.760 26.525 28.152 27.103 29.025 27.100 23.875 23.617 23.327 22.095 22.999 19.701 16.285 14.014 10.732  9.069  8.636 11.482 13.104 13.726 16.890 18.894 21.923 25.162 24.883 27.511 29.346 33.123 34.412 37.236 34.938 32.782 36.128 37.249 34.035 34.662 38.230 37.063 34.948 37.988 40.209 37.919 38.065 41.855 41.855 39.137 40.734 37.983 36.720 33.228 33.123 34.615 31.821 29.196 31.364 31.788 28.001 27.803 30.788 29.187 26.137 28.775 31.316 29.921 28.523 26.041 27.537 26.642 27.979 28.902 29.386 32.345 33.694 35.917 33.309 29.643 29.423 30.991 28.811 25.638 27.131 28.361 25.062 23.537 26.597 26.469 22.828 23.837 26.875 25.018 22.692 25.878 27.622 25.043 25.396 29.170 29.537 27.594 29.357 32.056 33.269 35.126 37.257 35.362 35.751 35.341 38.485 37.236 36.329 39.941 41.286 39.417 41.361 44.431 42.480 42.156 45.918 45.597 43.833 45.837 44.294 45.849 45.692 46.377 43.061 41.214 43.627 42.500 38.854 39.957 41.976 38.974 37.263 40.638 40.763 37.175 36.614 38.903 36.725 34.552 37.724 39.588 36.937 36.994 40.796 40.865 38.913 41.647 44.207 45.937 46.275 43.443 44.978 48.035 46.111 44.172 47.492 49.091 46.222 46.700 50.469 49.989 49.466 46.036 45.472 46.224 43.854 43.675 42.475 41.297 41.838 45.430 46.052 47.784 47.765 47.015 46.478 42.696 42.787 45.235 43.282 40.035 38.056 35.259 31.714 29.412 29.980 26.358 25.448 28.505 27.928 24.335 25.538 28.208 26.028 23.595 26.694 28.143 24.962 25.017 28.730 28.376 26.080 28.504 31.370 29.936 28.549 30.700 29.077 27.106 26.226 25.633 24.076 25.400 25.564 26.453
 29.601 29.800 28.716 30.605 31.091 33.084 34.426 36.076 37.646 36.532 32.886 33.422 35.410 32.964 30.065 32.468 33.539 29.972 29.817 33.340 32.546 29.582 31.734 34.490 32.186 30.771 34.153 35.685 33.348 34.418 36.347 38.114 39.866 36.922 36.428 34.014 32.835 32.160 29.343 29.800 27.224 27.416 27.688 28.829 30.357 30.201 28.394 30.096 28.976 30.392 27.422 27.174 23.457 23.171 25.829 24.076 20.941 23.165 25.331 25.426 28.276 30.046 30.873 28.067 28.924 29.395 26.084 24.529 26.650 25.493 21.967 22.840 23.554 20.696 18.893 21.298 22.563 19.937 17.892 19.246 20.772 19.017 20.714 23.427 24.820 27.653 27.513 25.749 28.839 31.143 29.189 29.236 32.983 33.756 31.676 33.467 36.821 36.451 35.334 38.049 40.750 39.659 39.696 43.226 44.467 42.797 44.507 47.751 47.382 45.497 43.291 39.511 38.819 41.572 40.467 36.985 38.788 40.940 38.022 36.249 39.561 40.118 36.635 37.134 40.513 39.156 36.464 39.316 41.390 38.624 38.472 42.239 42.127 39.427 40.516 38.852 38.288 39.784 41.242 39.743 41.791 40.218 36.739 37.888 38.955 35.680 33.857 36.531 36.271 32.474 32.943 35.272 38.363 37.534 39.495 38.436 34.796 36.211 38.295 35.583 33.261 36.354 37.172 33.713 34.088 37.543 36.369 33.389 34.003 33.334 31.079 29.595 26.530 26.751 24.390 24.947 24.924 26.771 30.060 31.039 34.476 36.808 37.074 34.830 34.685 33.542 32.573 31.745 29.546 28.550 25.282 23.832 21.641 20.147 19.407 16.127 12.520  9.054  8.836  5.423  3.877  0.000  3.869  5.644  7.771 10.067 11.167 13.375 13.637 10.548 11.197 10.477 13.662 15.161 18.824 20.989 18.377 19.183 18.537 18.618 20.102 20.256 22.259 21.352 18.478 16.908 17.157 18.569 20.591 21.846 21.204 18.195 18.735 21.631 19.707 17.205 20.381 21.892 19.063 19.340 23.107 23.110 20.258 18.868 15.412 14.748 13.789 13.988 15.690 16.204 17.236 14.608 12.705 13.061 13.451 14.705 13.655  9.946 10.603 12.557 10.036  7.877 11.338 12.419 10.086 11.379 14.827 15.869 13.765 13.370 11.596 10.208  8.758  9.796 11.832 14.274 17.844 20.472 23.510 24.873 27.513 29.868 28.551 25.089 26.989 29.019 26.192 24.223 27.611 27.994 24.609 25.760 29.075 27.557 25.217 27.748 25.830 26.470 24.957 23.942 25.282 28.284 29.904 30.848 30.816 29.557 28.007 26.222 22.876 24.563 27.134 25.030 26.564 25.576 27.904 26.218 23.008 23.194 22.823 21.969 22.841 19.813 16.758 15.113 12.418 11.682 12.068 14.830 15.974 15.845 18.549 19.911 22.729 25.624 25.221 27.431 29.491 33.291 34.928 37.762 35.490 33.644 37.159 38.227 35.191 36.119 39.672 38.489 36.685 39.854 41.972 39.814 40.238 43.994 43.965 41.438 43.267 40.677 39.577 36.101 35.705 37.188 34.569 31.745 33.640 34.200 30.453 29.869 32.767 31.313 28.021 30.307 32.984 31.787 30.174 27.730 29.209 27.993 29.358 29.831 30.322 33.023 34.221 36.158 33.337 29.602 29.581 31.518 29.383 26.233 28.093 29.548 26.273 25.022 28.351 28.296 24.826 26.134 29.253 27.466 25.435 28.746 30.459 28.036 28.624 32.357 32.708 30.958 32.838 35.431 36.553 38.421 40.417 38.358 38.598 38.340 41.576 40.505 39.593 43.144 44.619 42.835 44.706 47.856 45.997 45.610 49.376 49.144 47.336 49.289 47.652 49.137 48.849 49.458 46.059 44.375 46.818 45.541 41.958 43.202 45.104 41.990 40.430 43.826 43.767 40.131 39.717 41.862 39.502 37.342 40.523 42.228 39.397 39.463 43.241 43.119 41.004 43.787 46.244 48.181 48.633 45.961 47.614 50.700 48.818 47.037 50.414 52.001 49.220 49.824 53.580 53.102 52.682 49.308 48.647 49.271 46.793 46.416 45.058 43.694 44.078 47.732 48.390 50.309 50.493 49.812 49.420 45.647 45.814 48.124 46.026 42.860 40.891 38.250 34.778 32.625 33.388 29.828 28.747 31.816 31.417 27.789 28.774 31.520 29.442 26.825 29.753 31.308 28.075 27.825 31.531 31.254 28.698 30.912 33.894 32.397 30.677 32.533 30.550 28.359 27.014 26.044 24.104 25.167 25.120 25.771
 32.942 33.183 32.034 33.833 34.296 36.163 37.489 38.994 40.384 39.309 35.675 35.977 37.855 35.446 32.435 34.583 35.607 31.982 31.552 34.967 34.100 30.915 32.863 35.533 33.042 31.374 34.694 36.014 33.366 34.378 35.972 37.446 39.412 36.694 36.251 33.839 33.042 32.524 29.990 30.765 28.323 28.732 28.795 29.584 30.818 30.661 28.560 30.024 28.745 30.067 27.105 27.301 23.616 23.275 26.321 24.954 21.821 24.035 26.610 27.096 30.200 32.189 33.259 30.658 31.570 31.718 28.325 26.996 28.897 27.380 23.966 24.863 25.121 22.106 20.544 22.759 23.538 20.620 18.631 19.468 20.593 18.635 19.896 22.865 24.418 27.330 27.482 26.108 29.196 31.513 29.906 30.207 33.875 34.726 32.997 34.923 38.167 37.910 37.112 39.831 42.432 41.533 41.802 45.254 46.485 45.034 46.847 49.993 49.716 47.684 45.561 41.761 41.005 43.561 42.347 38.827 40.495 42.474 39.444 37.579 40.748 41.138 37.520 37.896 41.135 39.617 36.760 39.503 41.463 38.510 38.177 41.888 41.679 38.746 39.499 37.569 36.703 37.944 39.188 37.498 39.678 38.384 34.784 35.814 37.192 34.096 32.019 34.746 34.855 31.080 31.298 33.907 36.790 35.643 37.425 36.092 32.511 34.032 35.848 32.931 30.771 33.891 34.417 30.888 31.492 34.829 33.405 30.489 31.384 30.998 28.699 26.905 23.766 23.940 21.469 22.074 21.873 23.800 26.921 27.977 31.461 33.975 34.174 31.920 31.562 30.366 29.196 28.337 26.005 25.018 21.867 20.695 18.832 17.764 17.646 14.535 10.979  7.598  8.551  6.473  5.437  3.869  0.000  3.887  6.320  9.391 10.778 12.630 12.591  9.691  9.069  7.376 10.176 11.447 15.087 17.254 14.706 15.761 15.308 15.913 17.634 18.407 20.739 20.389 18.019 16.404 17.440 19.035 20.545 21.578 20.568 17.213 17.727 20.115 17.721 15.287 18.518 19.486 16.372 17.020 20.670 20.216 17.415 15.611 12.014 11.490 10.525 11.445 13.384 14.710 16.433 14.433 12.770 14.102 15.084 15.945 14.021 10.694 11.972 12.892  9.556  8.426 11.873 11.741  9.137 11.496 14.709 14.837 12.314 11.169  8.657  7.216  5.585  7.625  9.748 12.893 16.147 18.638 21.998 23.777 26.450 28.429 26.853 23.389 25.130 26.838 23.843 21.805 25.024 25.160 21.623 22.779 25.937 24.222 21.795 24.418 22.764 23.768 22.620 22.021 23.805 27.020 28.380 29.047 28.911 27.849 26.251 24.797 21.379 23.205 25.388 22.899 24.069 22.708 24.906 23.436 20.029 19.914 19.262 18.257 19.048 16.056 13.090 11.755  9.512  9.766 11.221 13.765 14.035 13.166 15.420 16.451 19.121 21.919 21.593 23.785 25.988 29.780 31.394 34.324 32.204 30.348 33.870 35.090 32.197 33.106 36.710 35.727 34.043 37.159 39.378 37.454 37.907 41.651 41.829 39.481 41.508 39.120 37.956 34.624 34.011 35.215 32.650 29.794 31.382 31.811 28.092 27.315 29.997 28.500 25.088 27.170 29.812 28.663 26.900 24.504 26.044 24.780 26.353 26.726 27.503 30.237 31.675 33.722 31.050 27.318 27.686 29.489 27.045 24.151 26.314 27.452 23.995 23.203 26.589 26.152 22.800 24.579 27.480 25.439 23.818 27.349 28.709 26.309 27.369 31.001 31.086 29.627 31.856 34.342 35.573 37.729 39.774 37.761 38.230 38.274 41.398 40.323 39.760 43.346 44.655 43.074 45.199 48.288 46.454 46.368 50.153 49.875 48.313 50.481 49.081 50.761 50.642 51.253 47.947 46.063 48.345 47.169 43.530 44.490 46.392 43.345 41.520 44.762 44.771 41.105 40.378 42.412 40.148 37.691 40.659 42.581 39.753 39.458 43.249 43.363 41.055 43.604 46.259 48.273 48.969 46.278 48.128 51.043 48.922 47.254 50.717 52.051 49.146 49.933 53.636 52.894 52.317 48.913 47.996 48.724 46.350 45.974 44.398 43.167 43.269 46.896 47.837 49.727 49.949 49.040 48.551 44.777 44.741 46.875 44.806 41.594 39.890 37.285 33.960 31.736 32.814 29.334 28.382 31.708 31.514 28.025 29.184 32.164 30.285 27.837 30.892 32.648 29.628 29.539 33.306 33.209 30.903 33.150 36.174 34.878 33.352 35.438 33.592 31.357 30.162 29.118 27.224 28.204 28.143 28.784
 32.688 32.770 31.328 32.802 33.157 34.764 36.135 37.491 38.575 37.449 33.891 33.977 35.625 33.217 30.163 32.075 32.966 29.311 28.720 32.006 31.054 27.761 29.626 32.201 29.623 27.887 31.197 32.412 29.706 30.770 32.358 33.789 35.712 32.996 32.543 30.156 29.450 29.065 26.665 27.657 25.433 26.145 26.331 26.982 27.939 27.533 25.240 26.507 25.098 26.354 23.403 23.699 20.056 19.664 22.809 21.617 18.526 20.774 23.513 24.318 27.547 29.789 30.999 28.660 29.570 29.339 25.926 24.871 26.529 24.676 21.456 22.486 22.366 19.237 18.079 20.321 20.691 17.574 15.948 16.837 17.615 15.396 16.687 19.711 21.020 23.899 24.254 22.841 25.798 28.254 26.861 27.085 30.681 31.728 30.186 32.026 35.249 35.221 34.562 37.150 39.770 39.121 39.449 42.785 44.148 42.919 44.680 47.780 47.721 45.693 43.791 39.956 39.406 41.824 40.338 36.915 38.727 40.450 37.247 35.592 38.787 38.885 35.223 35.846 38.952 37.179 34.455 37.356 39.070 35.988 35.898 39.567 39.100 36.215 37.025 35.267 34.313 35.734 36.885 35.106 37.045 35.681 32.122 32.987 34.180 31.075 28.967 31.535 31.517 27.725 27.899 30.378 33.352 32.309 34.260 33.064 29.471 31.061 33.074 30.306 28.155 31.396 32.138 28.765 29.407 32.885 31.722 28.985 29.759 29.293 27.355 25.576 22.245 21.974 19.326 19.577 19.503 21.346 24.700 25.791 29.137 31.382 31.586 29.340 29.303 28.312 27.568 27.057 25.154 24.662 21.598 20.594 18.449 17.770 17.452 14.884 11.214  8.712 10.707  8.463  5.717  5.644  3.887  0.000  3.864  6.314  7.285  8.840  8.929  6.288  6.070  5.497  8.891 11.200 15.004 17.851 15.960 17.732 17.486 18.662 20.216 21.291 23.437 23.415 21.198 19.925 20.990 22.735 24.315 25.392 24.371 20.981 21.388 23.624 21.101 18.595 21.647 22.375 18.988 19.523 23.064 22.198 19.135 17.186 13.707 13.880 12.828 14.323 15.828 17.458 18.984 17.301 16.127 17.454 18.436 19.547 17.806 14.365 15.449 16.569 13.289 11.747 14.958 14.844 11.714 13.577 16.997 17.093 14.034 13.348 10.480 10.028  8.416 10.582 11.718 14.690 17.989 19.866 23.162 25.288 28.288 30.268 28.324 25.118 27.193 28.542 25.259 23.666 26.914 26.548 23.047 24.652 27.506 25.343 23.182 26.151 24.957 26.274 25.269 25.067 26.910 30.136 31.265 31.942 31.906 31.010 29.556 28.324 24.941 26.839 28.857 26.178 27.074 25.354 27.386 26.131 22.560 21.914 20.761 19.088 19.225 15.824 12.982 10.775  8.698  8.107  9.934 13.143 13.175 12.790 14.997 16.562 18.888 21.974 22.289 24.784 27.200 30.936 32.176 35.330 33.490 31.310 34.644 36.212 33.349 33.847 37.566 36.889 34.968 37.834 40.337 38.506 38.603 42.386 42.825 40.374 42.233 39.752 38.243 35.003 34.705 35.655 32.808 30.282 31.984 31.974 28.185 27.838 30.321 28.380 25.189 27.500 29.756 28.145 26.143 23.351 24.412 22.901 24.029 24.426 24.813 27.529 28.780 30.841 28.155 24.448 24.519 26.255 23.976 20.913 22.858 24.146 20.810 19.751 23.151 22.990 19.634 21.246 24.322 22.583 20.906 24.366 25.986 23.876 24.833 28.430 28.850 27.586 29.656 31.896 32.834 34.858 36.703 34.522 34.856 35.026 38.212 37.332 36.803 40.316 41.752 40.345 42.438 45.622 43.985 43.939 47.742 47.667 46.218 48.519 47.202 49.062 48.863 49.262 45.956 44.086 46.168 44.864 41.268 42.133 43.847 40.733 38.878 42.025 41.878 38.166 37.410 39.267 36.921 34.378 37.291 39.176 36.278 35.911 39.689 39.791 37.413 39.940 42.599 44.664 45.442 42.806 44.761 47.636 45.487 43.936 47.455 48.727 45.876 46.797 50.475 49.713 49.251 45.922 44.931 45.505 43.031 42.522 40.882 39.563 39.642 43.291 44.214 46.175 46.494 45.661 45.307 41.544 41.659 43.734 41.532 38.411 36.610 34.140 30.855 28.863 30.128 26.779 25.506 28.815 28.932 25.435 26.323 29.479 27.908 25.317 28.227 30.281 27.468 27.182 30.962 31.219 29.013 31.051 34.222 33.273 31.788 34.094 32.338 29.947 29.000 27.857 26.169 27.129 27.158 27.955
 32.933 33.129 31.738 33.178 33.786 35.458 37.087 38.580 39.527 38.152 34.710 34.915 36.285 33.677 30.814 32.725 33.270 29.552 29.159 32.263 30.966 27.742 29.787 32.061 29.234 27.732 31.143 32.016 29.314 30.708 32.304 33.486 35.219 32.500 31.731 29.141 28.459 27.853 25.587 26.484 24.216 25.076 24.930 25.333 26.212 26.002 23.786 25.131 24.005 25.551 22.914 23.567 20.089 19.146 22.318 21.559 18.273 20.026 22.980 23.709 27.081 29.213 30.737 28.610 29.840 29.498 25.975 25.314 27.077 25.008 21.983 23.391 23.182 20.021 19.389 21.809 21.921 18.694 17.564 18.671 19.043 16.483 17.728 20.815 21.664 24.457 25.200 23.645 26.256 29.002 27.882 27.792 31.271 32.663 31.219 32.760 36.050 36.336 35.626 37.969 40.734 40.308 40.484 43.714 45.304 44.167 45.725 48.877 49.025 47.144 45.417 41.567 41.261 43.680 42.006 38.712 40.714 42.285 38.978 37.561 40.807 40.693 37.047 37.904 40.898 38.923 36.357 39.367 40.851 37.667 37.778 41.365 40.646 37.786 38.534 36.842 35.653 37.063 37.946 35.909 37.659 36.476 32.909 33.403 34.603 31.676 29.314 31.576 31.658 27.904 27.673 30.035 33.015 31.805 33.951 32.588 29.148 31.092 33.051 30.219 28.417 31.849 32.449 29.216 30.232 33.665 32.425 29.986 30.990 30.765 29.085 27.025 23.528 22.763 19.727 19.340 18.694 19.991 23.384 24.044 27.467 29.734 30.293 28.375 28.612 28.036 27.431 27.345 25.531 25.431 22.717 22.249 20.441 20.277 20.285 17.958 14.379 12.045 14.001 11.651  8.830  7.771  6.320  3.864  0.000  3.883  6.336  8.192  9.320  7.912  7.418  6.467  8.842 10.785 14.388 17.439 16.100 18.332 18.778 20.331 22.308 23.685 26.100 26.124 23.954 22.360 23.436 24.836 26.310 27.032 25.727 22.354 22.241 24.355 21.993 19.138 21.768 22.534 19.010 19.032 22.453 21.509 18.155 16.547 13.508 14.581 14.331 16.375 18.304 20.210 22.018 20.306 18.817 19.992 20.615 21.286 19.649 16.358 16.853 17.647 14.464 12.604 15.202 14.862 11.385 12.811 16.154 16.116 12.734 12.663 10.012 10.793 10.326 13.164 14.635 17.826 20.926 22.765 26.159 28.411 31.373 33.197 31.186 27.982 29.878 31.081 27.756 26.057 29.083 28.584 24.965 26.391 29.067 26.732 24.352 27.230 26.282 27.936 27.318 27.168 29.277 32.571 33.703 34.163 33.937 33.040 31.352 30.050 26.542 28.100 30.035 27.300 27.844 25.879 28.109 27.278 23.644 23.001 21.399 19.637 19.226 15.949 13.800 11.910 10.876 10.732 12.982 16.223 15.827 15.119 16.703 17.883 19.634 22.462 23.119 25.365 28.125 31.786 33.068 36.366 34.787 32.691 36.010 37.770 35.132 35.614 39.365 38.907 37.130 39.910 42.503 40.884 40.986 44.739 45.342 43.017 44.967 42.591 41.002 37.867 37.512 38.267 35.418 32.957 34.462 34.278 30.534 30.120 32.344 30.269 27.058 29.138 31.217 29.510 27.171 24.223 24.905 22.920 23.740 23.641 23.771 26.147 27.114 28.879 26.005 22.277 22.413 24.451 22.329 19.268 21.467 23.032 19.882 19.036 22.632 22.706 19.674 21.464 24.610 23.183 21.857 25.282 26.969 25.257 26.360 29.802 30.392 29.466 31.516 33.465 34.129 36.072 37.648 35.249 35.381 35.797 39.050 38.460 37.985 41.367 42.967 41.776 43.792 47.074 45.653 45.607 49.405 49.528 48.142 50.493 49.180 51.106 50.772 50.976 47.625 45.880 47.839 46.350 42.845 43.734 45.224 42.002 40.241 43.309 42.916 39.165 38.491 40.085 37.562 34.973 37.801 39.526 36.454 36.007 39.716 39.667 37.094 39.590 42.162 44.441 45.403 42.964 45.099 47.929 45.785 44.477 48.065 49.247 46.515 47.649 51.268 50.469 50.156 46.948 45.805 46.170 43.569 42.799 40.962 39.445 39.323 43.007 43.981 46.139 46.709 45.969 45.826 42.116 42.375 44.243 41.847 38.894 37.091 34.891 31.768 30.091 31.642 28.497 26.921 30.174 30.638 27.182 27.719 31.001 29.730 26.959 29.607 31.909 29.221 28.601 32.343 32.879 30.577 32.316 35.641 34.873 33.195 35.418 33.483 30.854 29.749 28.272 26.470 27.192 27.103 27.800
 32.450 32.532 30.966 32.146 32.694 34.171 35.844 37.251 37.974 36.534 33.209 33.307 34.465 31.853 29.051 30.800 31.187 27.503 27.079 30.025 28.633 25.426 27.455 29.590 26.721 25.283 28.684 29.449 26.800 28.314 29.987 31.159 32.746 29.978 29.125 26.533 25.851 25.296 23.141 24.133 22.060 23.187 23.131 23.442 24.099 23.694 21.396 22.605 21.460 23.022 20.500 21.206 17.868 16.775 19.897 19.324 16.139 17.764 20.736 21.636 25.003 27.243 28.857 26.975 28.209 27.614 24.154 23.756 25.324 23.066 20.318 21.845 21.399 18.297 18.082 20.519 20.361 17.092 16.446 17.739 17.816 15.115 16.520 19.452 19.880 22.544 23.432 21.721 24.094 26.978 26.007 25.725 29.098 30.677 29.324 30.691 33.971 34.459 33.778 35.955 38.759 38.518 38.661 41.779 43.494 42.496 43.951 47.078 47.398 45.586 44.043 40.199 40.098 42.440 40.577 37.414 39.564 40.951 37.557 36.370 39.649 39.329 35.724 36.824 39.710 37.575 35.207 38.349 39.630 36.418 36.797 40.317 39.398 36.675 37.549 36.093 34.906 36.511 37.338 35.283 36.759 35.477 32.019 32.353 33.300 30.377 28.054 30.085 29.966 26.238 25.970 28.088 31.187 30.143 32.504 31.326 27.922 29.926 32.097 29.477 27.716 31.210 32.040 29.022 30.028 33.542 32.582 30.335 31.178 30.841 29.496 27.546 24.014 22.895 19.808 19.018 18.476 19.531 23.099 23.687 26.914 28.857 29.485 27.653 28.262 27.935 27.759 27.995 26.582 26.853 24.260 23.869 21.871 21.858 21.598 19.628 16.108 14.239 16.330 13.789 10.454 10.067  9.391  6.314  3.883  0.000  3.861  5.919  7.966  7.610  8.143  8.609 10.748 13.077 16.434 19.744 18.830 21.292 21.765 23.433 25.244 26.616 28.849 28.905 26.707 25.298 26.257 27.697 29.306 30.092 28.844 25.573 25.461 27.616 25.302 22.420 24.940 25.711 22.171 22.035 25.345 24.309 20.888 19.339 16.516 17.786 17.445 19.493 21.148 22.993 24.541 22.854 21.557 22.562 23.053 23.932 22.571 19.159 19.482 20.575 17.587 15.435 17.888 17.835 14.313 15.187 18.566 18.744 15.327 15.697 13.197 14.175 13.585 16.179 17.244 20.156 23.307 24.837 28.070 30.400 33.531 35.438 33.285 30.251 32.358 33.430 30.005 28.583 31.643 30.921 27.399 29.055 31.570 29.046 26.873 29.883 29.139 30.865 30.237 30.190 32.223 35.482 36.548 37.042 36.881 36.049 34.484 33.215 29.725 31.271 33.218 30.493 30.987 28.943 31.089 30.324 26.688 25.849 24.072 22.013 21.221 17.841 15.914 13.607 12.710 11.864 13.821 17.287 16.979 16.779 18.341 19.855 21.338 24.269 25.303 27.684 30.503 34.082 35.122 38.511 37.095 34.823 37.988 39.924 37.300 37.525 41.307 41.005 39.068 41.677 44.414 42.816 42.682 46.438 47.163 44.746 46.532 44.063 42.272 39.191 39.092 39.739 36.720 34.507 36.136 35.700 31.951 31.859 33.972 31.643 28.657 30.886 32.684 30.676 28.223 25.047 25.299 23.137 23.460 23.343 22.996 25.244 25.907 27.579 24.646 20.989 20.715 22.767 20.961 17.690 19.598 21.449 18.572 17.377 20.950 21.450 18.528 20.004 23.312 22.320 20.931 24.125 26.104 24.725 25.602 28.944 29.887 29.089 30.874 32.595 32.945 34.663 36.006 33.444 33.357 33.830 37.149 36.771 36.236 39.502 41.265 40.195 42.088 45.453 44.216 44.119 47.901 48.216 46.867 49.253 47.951 49.957 49.508 49.526 46.165 44.509 46.328 44.700 41.281 42.167 43.469 40.184 38.497 41.496 40.929 37.169 36.576 38.003 35.375 32.810 35.615 37.209 34.066 33.646 37.308 37.158 34.553 37.080 39.578 41.909 42.900 40.552 42.740 45.565 43.471 42.274 45.877 47.060 44.438 45.657 49.245 48.502 48.349 45.243 44.098 44.274 41.555 40.637 38.784 37.128 37.033 40.734 41.616 43.867 44.546 43.952 43.981 40.312 40.776 42.602 40.073 37.260 35.310 33.278 30.209 28.824 30.453 27.482 25.595 28.682 29.386 25.962 26.156 29.478 28.464 25.561 27.964 30.453 27.934 27.078 30.750 31.550 29.290 30.789 34.195 33.679 31.990 34.287 32.401 29.682 28.744 27.203 25.584 26.257 26.223 27.043
 31.937 31.868 30.084 31.020 31.443 32.716 34.371 35.652 36.184 34.747 31.494 31.440 32.458 29.891 27.071 28.644 28.972 25.304 24.754 27.617 26.216 22.946 24.904 27.019 24.141 22.647 26.059 26.841 24.204 25.746 27.528 28.807 30.327 27.473 26.651 24.076 23.328 22.874 20.684 21.884 19.988 21.190 21.411 21.750 22.253 21.563 19.126 20.265 18.977 20.511 17.911 18.543 15.230 14.088 17.235 16.740 13.652 15.337 18.361 19.547 22.942 25.381 27.009 25.300 26.466 25.624 22.205 21.976 23.346 20.893 18.326 19.945 19.283 16.103 16.168 18.625 18.225 14.859 14.609 16.030 15.867 13.084 14.729 17.528 17.693 20.213 21.100 19.256 21.533 24.512 23.633 23.259 26.581 28.268 27.007 28.309 31.569 32.180 31.566 33.658 36.463 36.356 36.529 39.572 41.349 40.475 41.898 44.985 45.418 43.617 42.207 38.370 38.397 40.648 38.642 35.567 37.799 39.036 35.571 34.536 37.823 37.348 33.762 35.028 37.835 35.584 33.348 36.587 37.739 34.506 35.075 38.569 37.528 34.911 35.921 34.653 33.532 35.306 36.183 34.198 35.490 34.044 30.684 31.005 31.704 28.703 26.507 28.437 28.071 24.337 24.198 26.119 29.363 28.557 31.057 30.132 26.693 28.612 31.012 28.621 26.755 30.234 31.334 28.457 29.316 32.924 32.239 30.040 30.654 30.116 28.960 27.233 23.733 22.484 19.514 18.651 18.466 19.549 23.220 23.932 26.934 28.563 29.095 27.205 28.033 27.751 27.887 28.223 27.104 27.529 24.907 24.397 22.149 22.094 21.543 19.818 16.402 14.863 17.082 14.508 10.927 11.167 10.778  7.285  6.336  3.861  0.000  3.876  6.618  6.660  8.149  9.469 11.938 14.675 18.017 21.455 20.626 23.130 23.417 25.088 26.672 27.982 30.023 30.126 27.916 26.733 27.614 29.225 30.923 31.890 30.762 27.478 27.497 29.698 27.332 24.519 27.118 27.858 24.302 24.257 27.579 26.474 23.078 21.436 18.563 19.712 19.080 21.030 22.393 24.157 25.469 23.847 22.795 23.760 24.338 25.484 24.210 20.664 21.090 22.428 19.447 17.219 19.818 19.935 16.387 17.164 20.601 20.887 17.489 17.874 15.343 16.138 15.173 17.506 18.212 20.878 24.106 25.394 28.481 30.842 34.104 36.097 33.850 30.958 33.278 34.275 30.782 29.606 32.757 31.893 28.477 30.370 32.818 30.196 28.247 31.402 30.737 32.429 31.686 31.732 33.644 36.869 37.873 38.468 38.408 37.670 36.233 35.033 31.580 33.257 35.230 32.491 33.034 30.976 32.995 32.149 28.499 27.494 25.716 23.463 22.589 19.077 17.054 14.346 13.239 11.771 13.414 17.029 16.877 17.146 18.872 20.755 22.236 25.335 26.532 29.103 31.857 35.405 36.240 39.655 38.280 35.840 38.887 40.902 38.215 38.239 42.035 41.791 39.682 42.176 45.002 43.359 43.033 46.799 47.574 45.050 46.676 44.109 42.175 39.117 39.238 39.849 36.697 34.671 36.451 35.861 32.101 32.286 34.386 31.901 29.106 31.522 33.150 30.942 28.509 25.204 25.236 23.115 23.132 23.218 22.554 24.824 25.320 27.032 24.141 20.592 19.857 21.771 20.237 16.770 18.198 20.236 17.570 15.858 19.323 20.172 17.200 18.257 21.738 21.052 19.442 22.440 24.700 23.493 24.109 27.430 28.654 27.869 29.434 31.032 31.177 32.717 33.928 31.255 31.016 31.473 34.864 34.598 33.997 37.210 39.081 38.066 39.882 43.306 42.180 42.052 45.829 46.265 44.949 47.370 46.094 48.173 47.662 47.559 44.206 42.584 44.293 42.588 39.216 40.072 41.259 37.939 36.273 39.229 38.567 34.787 34.228 35.572 32.881 30.320 33.150 34.683 31.500 31.127 34.798 34.597 32.010 34.603 37.075 39.394 40.357 38.017 40.218 43.066 41.005 39.829 43.446 44.662 42.090 43.331 46.922 46.237 46.185 43.127 42.022 42.089 39.287 38.308 36.501 34.765 34.779 38.508 39.279 41.560 42.259 41.773 41.894 38.228 38.843 40.713 38.113 35.357 33.248 31.272 28.178 26.963 28.599 25.714 23.593 26.574 27.434 24.009 23.968 27.349 26.522 23.530 25.782 28.429 26.064 25.062 28.696 29.710 27.535 28.874 32.334 32.038 30.398 32.809 31.018 28.255 27.520 25.981 24.573 25.242 25.357 26.271
 33.775 33.529 31.539 32.211 32.337 33.271 34.721 35.686 35.972 34.734 31.529 31.084 32.040 29.713 26.721 27.896 28.348 24.780 23.763 26.505 25.306 21.824 23.347 25.520 22.711 20.798 24.001 24.818 21.941 23.196 24.734 25.981 27.738 25.053 24.547 22.263 21.895 21.960 20.110 21.760 20.344 21.907 22.381 22.577 22.664 21.537 18.741 19.269 17.434 18.414 15.564 16.300 13.003 12.408 15.819 15.423 12.842 14.934 17.999 19.747 23.108 25.897 27.451 25.952 26.831 25.608 22.363 22.173 23.049 20.365 18.046 19.376 18.147 15.050 15.319 17.349 16.396 12.963 12.979 13.905 13.244 10.360 11.609 14.424 14.597 17.182 18.285 16.811 19.115 21.978 21.374 21.315 24.527 26.171 25.259 26.750 29.810 30.461 30.203 32.322 34.934 34.995 35.455 38.388 40.085 39.460 41.023 43.945 44.453 42.497 41.208 37.396 37.396 39.400 37.264 34.217 36.343 37.354 33.799 32.773 35.925 35.246 31.598 32.867 35.509 33.099 30.848 34.069 35.056 31.714 32.309 35.736 34.567 31.904 32.838 31.611 30.430 32.278 33.116 31.139 32.337 30.836 27.519 27.839 28.460 25.435 23.283 25.242 24.840 21.092 21.069 23.055 26.276 25.558 28.007 27.234 23.735 25.513 28.035 25.800 23.817 27.260 28.556 25.795 26.535 30.197 29.750 27.647 28.082 27.466 26.581 24.967 21.498 20.056 17.232 16.334 16.607 17.908 21.596 22.648 25.390 26.766 27.009 24.926 25.822 25.486 25.912 26.344 25.600 26.271 23.718 23.221 20.821 21.032 20.411 19.226 16.115 15.335 18.031 15.890 12.371 13.375 12.630  8.840  8.192  5.919  3.876  0.000  3.843  5.772  7.303  9.568 11.816 15.028 18.207 21.839 21.282 23.972 24.104 26.011 27.317 28.792 30.632 31.062 29.089 28.242 29.319 31.195 32.853 33.932 32.886 29.498 29.719 31.752 29.125 26.516 29.218 29.629 25.977 26.249 29.466 28.021 24.711 22.755 19.852 20.963 19.987 22.059 23.007 24.937 26.144 24.912 24.310 25.558 26.462 27.829 26.359 22.811 23.595 24.920 21.751 19.786 22.584 22.511 18.951 20.012 23.423 23.485 19.963 20.023 17.163 17.843 16.505 18.648 18.736 21.177 24.239 25.032 27.979 30.568 33.993 35.901 33.398 30.772 33.294 33.985 30.359 29.568 32.698 31.488 28.231 30.461 32.661 29.813 28.213 31.587 31.213 33.007 32.289 32.673 34.595 37.811 38.570 39.201 39.276 38.677 37.452 36.533 33.195 35.125 36.897 33.978 34.432 32.199 33.944 33.096 29.392 27.989 26.078 23.447 22.349 18.698 16.726 13.615 12.736 10.934 12.618 16.113 15.664 16.261 17.837 20.074 21.361 24.629 26.151 28.977 31.672 35.123 35.613 39.089 37.873 35.185 38.024 40.224 37.544 37.242 41.056 41.011 38.720 40.991 43.985 42.411 41.811 45.559 46.518 43.946 45.432 42.846 40.683 37.760 38.087 38.483 35.187 33.447 35.270 34.372 30.652 31.161 33.090 30.348 27.822 30.395 31.716 29.225 26.782 23.330 23.079 21.028 20.788 21.170 20.354 22.803 23.400 25.382 22.761 19.359 18.462 19.899 18.313 14.886 15.904 17.687 15.033 13.020 16.305 17.176 14.124 14.982 18.494 17.931 16.276 19.199 21.533 20.506 21.093 24.324 25.682 25.065 26.569 27.989 28.032 29.601 30.788 28.131 28.020 28.598 31.916 31.650 31.236 34.454 36.236 35.360 37.309 40.697 39.635 39.694 43.467 43.930 42.804 45.389 44.307 46.570 46.168 46.018 42.778 41.000 42.519 40.899 37.515 38.113 39.269 36.038 34.157 36.964 36.371 32.604 31.792 33.076 30.515 27.754 30.443 32.174 29.084 28.483 32.182 32.233 29.637 32.071 34.726 36.952 37.984 35.545 37.808 40.539 38.325 37.149 40.797 41.877 39.213 40.523 44.088 43.275 43.145 40.077 38.882 38.995 36.252 35.335 33.495 31.904 31.888 35.590 36.460 38.636 39.261 38.662 38.714 35.037 35.599 37.453 34.880 32.092 30.028 28.044 24.991 23.821 25.614 22.861 20.671 23.729 24.797 21.511 21.476 25.001 24.428 21.593 23.864 26.673 24.605 23.762 27.359 28.567 26.736 28.084 31.497 31.473 30.142 32.843 31.363 28.713 28.380 27.044 25.942 26.767 26.996 28.102
 35.236 34.873 32.776 33.406 33.211 33.967 35.092 35.789 36.099 35.193 31.900 31.160 32.359 30.337 27.089 28.070 28.920 25.467 24.038 26.883 26.117 22.490 23.590 26.062 23.542 21.188 24.115 25.249 22.224 22.923 24.179 25.561 27.706 25.230 25.223 23.327 23.216 23.710 21.967 23.840 22.608 24.215 24.939 25.212 25.214 23.855 20.887 21.085 18.821 19.214 16.024 16.494 13.125 13.475 16.888 16.125 13.991 16.638 19.509 21.492 24.714 27.701 28.965 27.356 27.850 26.585 23.516 22.969 23.527 20.970 18.577 19.342 17.882 14.934 14.789 16.252 15.169 11.816 11.363 11.452 10.843  8.221  9.028 12.031 13.038 15.845 16.634 15.719 18.468 20.872 20.176 20.734 23.987 25.212 24.442 26.378 29.236 29.576 29.603 31.994 34.337 34.267 35.057 38.032 39.449 38.876 40.723 43.500 43.841 41.638 40.234 36.447 36.160 38.015 36.001 32.818 34.658 35.689 32.179 30.866 33.865 33.278 29.535 30.510 33.163 30.843 28.342 31.413 32.540 29.182 29.500 32.981 31.991 29.178 30.023 28.631 27.546 29.360 30.381 28.588 30.011 28.400 25.031 25.717 26.446 23.272 21.306 23.674 23.329 19.541 19.937 22.230 25.301 24.645 26.752 26.080 22.422 23.797 26.303 24.093 21.745 25.000 26.410 23.511 23.910 27.623 27.269 24.946 25.182 24.394 23.396 21.964 18.594 17.486 15.052 14.826 15.784 17.747 21.311 22.905 25.534 26.914 26.689 24.208 24.747 23.954 24.289 24.368 23.686 24.173 21.422 20.598 17.912 18.030 17.226 16.364 13.539 13.474 16.519 14.964 11.794 13.637 12.591  8.929  9.320  7.966  6.618  3.843  0.000  3.876  5.448  8.629 11.026 14.638 17.829 21.409 20.693 23.227 22.909 24.784 25.667 27.123 28.675 29.346 27.601 27.159 28.424 30.633 32.227 33.519 32.655 29.225 29.844 31.756 28.879 26.631 29.587 29.725 26.113 26.878 30.065 28.446 25.380 23.007 19.866 20.515 18.961 20.854 21.269 23.191 24.206 23.358 23.262 24.826 26.142 27.798 26.105 22.608 23.922 25.283 21.974 20.441 23.581 23.400 20.028 21.571 24.994 24.882 21.414 20.903 17.704 17.804 15.831 17.484 16.895 18.991 21.910 22.327 25.121 27.821 31.347 33.223 30.583 28.156 30.863 31.401 27.728 27.257 30.445 29.083 26.016 28.541 30.656 27.784 26.536 30.073 29.757 31.432 30.560 31.167 32.967 36.109 36.659 37.393 37.666 37.172 36.224 35.565 32.413 34.666 36.304 33.306 33.866 31.662 33.096 32.030 28.366 26.706 24.972 22.185 21.312 17.535 15.204 11.698 10.502  8.210  9.773 13.065 12.510 13.522 15.304 17.984 19.496 23.008 24.478 27.588 30.023 33.448 33.724 37.129 35.843 32.976 35.703 37.882 35.083 34.610 38.410 38.351 35.889 38.083 41.114 39.473 38.728 42.481 43.456 40.808 42.191 39.564 37.325 34.429 34.869 35.229 31.866 30.240 32.168 31.195 27.471 28.191 30.160 27.361 24.991 27.781 29.052 26.488 24.292 20.885 20.846 19.247 19.290 20.244 19.795 22.662 23.712 26.106 23.836 20.516 19.801 20.727 18.785 15.614 16.454 17.583 14.629 12.650 15.570 15.885 12.434 13.271 16.587 15.529 13.556 16.680 18.845 17.430 18.038 21.423 22.573 21.782 23.424 25.053 25.403 27.211 28.730 26.361 26.655 27.112 30.263 29.654 29.394 32.781 34.277 33.289 35.474 38.721 37.457 37.694 41.481 41.728 40.690 43.358 42.421 44.745 44.576 44.614 41.493 39.464 40.994 39.637 36.136 36.518 37.908 34.856 32.704 35.487 35.220 31.505 30.390 31.913 29.656 26.773 29.409 31.480 28.654 27.922 31.687 32.093 29.671 31.958 34.827 36.794 37.732 35.047 37.187 39.848 37.491 36.090 39.692 40.722 37.850 39.017 42.612 41.690 41.303 38.084 36.918 37.326 34.797 34.205 32.493 31.256 31.331 34.945 35.916 37.808 38.136 37.295 37.041 33.299 33.586 35.593 33.262 30.247 28.328 26.029 22.853 21.270 22.950 20.016 18.189 21.502 22.336 19.094 19.573 23.106 22.365 19.871 22.506 25.152 23.138 22.799 26.419 27.436 25.922 27.602 30.825 30.752 29.786 32.708 31.544 29.172 29.134 28.166 27.260 28.331 28.692 29.919
 33.745 33.418 31.460 32.334 32.150 33.121 34.186 35.017 35.649 34.801 31.344 30.809 32.318 30.268 26.962 28.280 29.347 25.841 24.606 27.742 27.107 23.563 24.877 27.580 25.196 22.979 26.013 27.408 24.567 25.231 26.677 28.274 30.386 27.782 27.772 25.811 25.397 25.676 23.579 25.165 23.605 24.901 25.665 26.220 26.600 25.426 22.675 23.240 21.160 21.735 18.467 18.556 14.944 15.328 18.575 17.310 14.878 17.725 20.418 22.023 25.175 27.997 29.045 27.069 27.500 26.633 23.501 22.539 23.397 21.208 18.386 18.998 18.059 15.074 14.255 15.889 15.561 12.361 10.985 11.374 11.740  9.478 10.767 13.720 15.102 17.954 18.265 17.139 20.189 22.454 21.263 21.831 25.317 26.278 25.112 27.172 30.155 30.182 29.957 32.563 34.947 34.539 35.233 38.405 39.692 38.831 40.753 43.627 43.725 41.511 39.845 36.031 35.544 37.612 35.862 32.520 34.286 35.649 32.286 30.741 33.825 33.597 29.870 30.633 33.541 31.528 28.882 31.879 33.354 30.170 30.276 33.891 33.234 30.424 31.365 29.866 29.016 30.755 32.013 30.401 32.078 30.400 26.999 27.974 28.799 25.523 23.711 26.295 25.938 22.145 22.732 25.079 28.137 27.496 29.472 28.754 25.045 26.286 28.687 26.356 23.871 27.007 28.312 25.185 25.427 29.110 28.569 25.933 26.178 25.308 23.858 22.504 19.217 18.679 16.380 16.658 17.536 19.710 23.234 24.842 27.698 29.348 29.121 26.567 26.807 25.749 25.674 25.347 24.232 24.216 21.141 19.926 17.111 16.639 15.638 14.126 10.918 10.367 13.200 11.522  8.391 10.548  9.691  6.288  7.912  7.610  6.660  5.772  3.876  0.000  3.869  7.070 10.312 13.850 17.395 20.745 19.453 21.597 20.978 22.471 23.298 24.458 25.984 26.419 24.492 24.040 25.177 27.412 29.098 30.528 29.790 26.389 27.168 29.248 26.435 24.264 27.407 27.730 24.243 25.115 28.475 27.120 24.131 21.761 18.340 18.522 16.748 18.250 18.676 20.324 21.234 20.169 20.008 21.505 22.852 24.611 22.955 19.421 20.865 22.370 19.130 17.660 20.996 21.005 17.834 19.503 22.975 23.046 19.795 19.095 15.931 15.501 13.195 14.544 14.073 16.164 19.348 20.149 23.009 25.476 28.920 30.968 28.554 25.909 28.593 29.457 25.900 25.202 28.561 27.552 24.423 26.810 29.244 26.656 25.259 28.696 27.997 29.389 28.255 28.594 30.232 33.322 34.045 34.923 35.235 34.607 33.631 32.831 29.697 32.000 33.811 30.951 31.780 29.837 31.363 30.039 26.435 25.061 23.702 21.253 20.918 17.130 14.269 10.822  8.661  5.978  7.262 10.921 10.957 11.992 14.397 17.070 19.158 22.725 23.696 26.775 29.047 32.620 33.162 36.430 34.833 32.105 35.031 36.929 33.965 33.777 37.552 37.177 34.763 37.213 40.048 38.202 37.682 41.481 42.194 39.495 40.940 38.252 36.255 33.159 33.462 34.140 30.887 28.960 30.998 30.406 26.598 27.087 29.393 26.899 24.290 27.121 28.795 26.545 24.599 21.434 21.959 20.630 21.185 22.197 22.128 25.099 26.313 28.708 26.341 22.871 22.340 23.456 21.373 18.183 19.276 20.398 17.255 15.458 18.431 18.519 14.940 15.869 19.067 17.632 15.471 18.686 20.686 18.766 19.304 22.898 23.752 22.529 24.267 26.309 26.999 28.869 30.642 28.456 28.829 28.981 32.127 31.263 30.807 34.309 35.730 34.440 36.592 39.786 38.276 38.366 42.171 42.220 40.970 43.470 42.370 44.496 44.359 44.608 41.424 39.399 41.201 39.935 36.347 36.921 38.541 35.501 33.433 36.420 36.312 32.612 31.630 33.437 31.224 28.542 31.368 33.417 30.660 30.178 33.977 34.310 32.051 34.482 37.280 39.148 39.885 37.116 39.057 41.846 39.605 38.000 41.519 42.728 39.824 40.757 44.423 43.625 43.162 39.848 38.876 39.433 36.975 36.555 35.024 33.842 34.085 37.686 38.552 40.363 40.545 39.704 39.321 35.553 35.741 37.916 35.736 32.611 30.686 28.172 24.837 22.937 24.232 20.991 19.509 22.813 23.145 19.721 20.525 23.833 22.585 20.090 22.984 25.282 22.870 22.708 26.435 27.038 25.308 27.279 30.423 29.962 28.913 31.701 30.445 28.184 27.971 27.137 26.066 27.243 27.566 28.719
 36.497 36.330 34.505 35.522 35.471 36.542 37.653 38.513 39.152 38.290 34.828 34.289 35.765 33.687 30.391 31.651 32.646 29.112 27.828 30.864 30.117 26.506 27.725 30.277 27.723 25.403 28.362 29.485 26.384 27.036 28.098 29.310 31.626 29.290 29.259 27.245 27.188 27.475 25.623 27.330 25.746 27.021 27.447 27.728 27.985 27.020 24.138 24.603 22.531 23.120 19.991 20.637 17.191 17.338 20.862 20.036 17.548 20.124 23.119 24.795 28.115 30.908 32.164 30.236 30.829 29.928 26.703 25.864 26.780 24.468 21.665 22.363 21.337 18.295 17.531 19.065 18.549 15.335 13.980 13.840 13.799 11.471 11.910 15.098 16.699 19.612 20.256 19.595 22.542 24.768 23.913 24.679 28.031 29.033 28.134 30.256 33.132 33.214 33.179 35.773 38.076 37.756 38.567 41.692 42.949 42.176 44.151 46.972 47.078 44.785 43.115 39.317 38.723 40.694 38.970 35.593 37.194 38.502 35.138 33.462 36.384 36.113 32.321 32.875 35.665 33.600 30.774 33.573 34.997 31.682 31.509 35.050 34.363 31.289 31.804 29.933 28.722 30.091 31.094 29.228 31.140 29.847 26.255 27.093 28.386 25.357 23.173 25.856 26.038 22.289 22.486 25.232 27.997 26.885 28.617 27.471 23.817 25.242 27.253 24.562 22.286 25.502 26.365 23.060 23.642 27.189 26.243 23.623 24.283 23.822 22.216 20.403 16.944 16.370 13.799 14.188 14.779 17.137 20.495 22.200 25.203 27.172 26.899 24.320 24.238 23.080 22.667 22.262 20.902 20.869 17.897 17.023 14.614 14.678 14.498 13.110 10.091  9.657 13.025 12.061  9.611 11.197  9.069  6.070  7.418  8.143  8.149  7.303  5.448  3.869  0.000  3.817  6.720 10.391 13.835 17.201 16.089 18.444 18.025 19.934 20.941 22.573 24.379 25.191 23.638 23.059 24.670 26.907 28.217 29.429 28.442 24.901 25.616 27.301 24.257 22.220 25.277 25.192 21.622 22.753 25.907 24.231 21.390 18.762 15.427 15.772 14.069 16.094 16.658 18.888 20.355 19.687 19.529 21.535 23.142 24.554 22.401 19.156 20.857 21.757 18.208 17.304 20.554 19.902 16.779 18.984 22.190 21.677 18.330 17.145 13.709 13.407 11.240 13.008 12.525 15.101 17.890 18.631 21.799 24.561 27.906 29.582 27.029 24.346 26.770 27.383 23.740 22.916 26.050 24.866 21.604 23.926 26.193 23.454 21.966 25.433 24.979 26.662 25.877 26.513 28.483 31.698 32.250 32.876 33.075 32.575 31.526 30.957 27.823 30.149 31.643 28.563 29.092 26.901 28.302 27.194 23.515 21.908 20.302 17.703 17.239 13.443 10.689  7.282  5.837  4.694  7.799 10.821  9.667  9.610 11.405 13.744 15.640 19.133 20.199 23.232 25.633 29.181 29.745 33.087 31.620 28.942 31.903 33.909 31.107 30.973 34.784 34.565 32.340 34.787 37.665 36.052 35.656 39.430 40.294 37.816 39.519 37.074 35.116 32.150 32.130 32.575 29.457 27.411 29.078 28.436 24.667 24.848 26.942 24.463 21.658 24.227 25.917 23.772 21.638 18.504 19.176 17.745 18.673 19.532 19.917 22.972 24.532 27.050 24.814 21.297 21.347 22.378 19.832 16.986 18.630 19.324 15.832 14.819 17.949 17.414 13.971 15.757 18.603 16.698 15.205 18.785 20.205 18.239 19.500 22.954 23.355 22.468 24.703 26.670 27.573 29.819 31.680 29.596 30.251 30.727 33.708 32.811 32.729 36.243 37.451 36.340 38.735 41.818 40.289 40.653 44.442 44.386 43.333 45.962 45.039 47.251 47.274 47.592 44.496 42.331 44.055 42.913 39.300 39.668 41.325 38.382 36.125 38.970 38.953 35.275 34.033 35.740 33.648 30.730 33.308 35.545 32.813 31.974 35.742 36.288 33.836 36.006 38.969 40.930 41.912 39.164 41.279 43.887 41.434 39.952 43.525 44.479 41.462 42.559 46.151 45.086 44.438 41.094 39.854 40.551 38.237 37.827 36.053 35.021 34.917 38.473 39.666 41.449 41.679 40.577 40.071 36.315 36.232 38.193 36.067 32.882 31.315 28.844 25.718 23.693 25.325 22.184 20.987 24.539 25.004 21.807 22.859 26.276 25.141 22.902 25.879 28.213 25.930 25.939 29.653 30.261 28.652 30.681 33.796 33.334 32.352 35.151 33.874 31.588 31.259 30.313 29.085 30.173 30.409 31.444
 37.437 37.496 35.919 37.217 37.434 38.791 40.053 41.136 41.948 40.958 37.451 37.154 38.664 36.418 33.219 34.695 35.584 31.964 30.917 33.987 33.056 29.510 30.933 33.382 30.673 28.520 31.587 32.533 29.406 30.243 31.249 32.248 34.530 32.238 31.993 29.769 29.705 29.704 27.814 29.326 27.469 28.491 28.549 28.745 29.185 28.624 25.892 26.626 24.864 25.768 22.842 23.744 20.323 20.061 23.627 22.971 20.187 22.446 25.571 26.970 30.391 32.951 34.361 32.321 33.170 32.493 29.109 28.292 29.542 27.294 24.332 25.245 24.497 21.337 20.475 22.247 21.931 18.705 17.268 17.254 17.315 14.982 15.316 18.526 20.090 23.006 23.772 23.089 25.961 28.279 27.445 28.109 31.477 32.548 31.578 33.626 36.581 36.675 36.524 39.104 41.491 41.115 41.814 44.993 46.285 45.399 47.322 50.225 50.282 48.038 46.277 42.465 41.821 43.904 42.279 38.856 40.434 41.865 38.551 36.797 39.719 39.557 35.766 36.207 39.038 37.046 34.139 36.837 38.331 35.017 34.681 38.205 37.580 34.397 34.703 32.602 31.211 32.279 33.110 31.069 33.165 32.188 28.492 29.193 30.817 27.997 25.559 28.214 28.742 25.050 24.901 27.802 30.403 28.934 30.557 29.020 25.501 27.166 28.809 25.791 23.824 27.084 27.469 24.022 24.962 28.298 26.873 24.263 25.370 25.309 23.441 21.241 17.760 17.293 14.478 14.834 14.702 16.884 20.014 21.461 24.760 27.162 27.100 24.712 24.358 23.230 22.317 21.814 19.924 19.655 16.799 16.289 14.545 14.800 15.373 13.571 10.536  9.319 12.504 11.783  9.976 10.477  7.376  5.497  6.467  8.609  9.469  9.568  8.629  7.070  3.817  0.000  3.857  7.051 10.719 13.923 12.637 15.051 15.017 17.114 18.621 20.530 22.796 23.618 22.171 21.159 23.012 25.020 26.035 26.940 25.667 22.061 22.546 24.018 20.953 18.846 21.777 21.585 17.969 19.121 22.213 20.514 17.708 15.062 11.726 12.273 11.015 13.507 14.708 17.303 19.372 18.671 18.090 20.289 21.863 22.781 20.327 17.371 19.037 19.366 15.658 15.150 18.178 17.011 13.989 16.589 19.514 18.593 15.280 13.747 10.216 10.091  8.431 10.937 11.203 14.444 17.007 18.218 21.716 24.445 27.512 28.948 26.555 23.608 25.582 26.277 22.735 21.401 24.328 23.352 19.824 21.702 24.068 21.437 19.478 22.739 22.211 24.074 23.588 24.161 26.438 29.782 30.412 30.784 30.747 30.212 28.891 28.265 25.019 27.162 28.542 25.397 25.740 23.460 25.038 24.124 20.383 18.960 17.237 14.904 14.564 10.937  8.284  5.856  5.263  6.438  9.912 12.424 10.896  9.519 10.714 12.093 13.945 17.097 17.896 20.590 23.186 26.807 27.737 31.078 29.583 27.208 30.388 32.303 29.657 29.886 33.681 33.415 31.541 34.170 36.909 35.439 35.398 39.135 39.953 37.716 39.733 37.514 35.802 32.853 32.401 32.850 30.008 27.642 28.945 28.554 24.850 24.461 26.501 24.318 21.147 23.270 25.240 23.491 21.231 18.347 19.337 17.751 19.121 19.534 20.346 23.241 24.942 27.313 25.000 21.391 21.988 23.272 20.484 17.902 20.147 20.761 17.140 16.811 20.131 19.293 16.144 18.468 21.088 18.959 17.971 21.682 22.724 20.725 22.384 25.736 25.791 25.031 27.552 29.550 30.612 33.029 34.925 32.870 33.582 34.182 37.127 36.232 36.241 39.755 40.908 39.819 42.265 45.313 43.736 44.137 47.922 47.787 46.723 49.321 48.371 50.511 50.558 50.952 47.829 45.680 47.489 46.362 42.733 43.153 44.852 41.899 39.667 42.533 42.516 38.830 37.600 39.283 37.162 34.221 36.755 38.974 36.177 35.269 39.012 39.523 36.944 39.063 42.017 44.106 45.202 42.527 44.719 47.300 44.812 43.409 47.004 47.891 44.867 46.026 49.592 48.446 47.741 44.393 43.044 43.786 41.512 41.053 39.140 38.091 37.784 41.336 42.670 44.516 44.836 43.654 43.129 39.397 39.195 41.014 38.896 35.718 34.338 31.930 28.922 26.853 28.578 25.450 24.408 28.013 28.442 25.278 26.409 29.809 28.585 26.355 29.363 31.635 29.223 29.214 32.969 33.459 31.687 33.756 36.896 36.251 35.106 37.729 36.238 33.875 33.218 32.096 30.586 31.550 31.659 32.516
 40.741 40.886 39.347 40.642 40.938 42.283 43.593 44.646 45.353 44.333 40.876 40.504 41.890 39.634 36.459 37.788 38.557 34.938 33.804 36.708 35.655 32.059 33.355 35.605 32.749 30.522 33.478 34.123 30.801 31.648 32.298 32.895 35.293 33.287 33.005 30.777 31.073 31.123 29.552 31.224 29.475 30.574 30.355 30.211 30.418 29.985 27.137 27.692 25.954 26.834 24.143 25.526 22.359 21.907 25.618 25.403 22.690 24.689 28.029 29.588 33.125 35.712 37.331 35.457 36.426 35.591 32.175 31.570 32.746 30.308 27.501 28.495 27.526 24.373 23.759 25.409 24.789 21.492 20.255 19.934 19.567 17.164 17.030 20.263 21.780 24.579 25.666 25.327 28.001 30.315 29.849 30.621 33.811 34.988 34.313 36.352 39.190 39.424 39.476 41.977 44.297 44.091 44.899 47.980 49.296 48.568 50.503 53.336 53.482 51.186 49.510 45.715 45.064 47.010 45.315 41.922 43.411 44.693 41.337 39.571 42.347 42.040 38.215 38.576 41.226 39.112 36.147 38.699 40.030 36.597 36.123 39.503 38.753 35.405 35.329 32.987 31.222 31.939 32.419 30.097 32.284 31.736 27.963 28.388 30.392 27.920 25.153 27.721 28.739 25.206 24.622 27.760 30.029 28.129 29.528 27.584 24.265 26.150 27.359 24.061 22.490 25.779 25.675 22.216 23.612 26.696 24.886 22.511 24.100 24.507 22.700 20.035 16.519 15.798 12.726 12.917 12.209 14.345 17.125 18.579 21.956 24.644 24.587 22.304 21.680 20.605 19.388 18.993 16.915 16.855 14.431 14.699 13.771 14.883 16.318 15.000 12.594 11.832 15.071 14.905 13.529 13.662 10.176  8.891  8.842 10.748 11.938 11.816 11.026 10.312  6.720  3.857  0.000  3.860  7.162 10.618 10.055 13.059 13.626 16.415 18.172 20.687 23.204 24.463 23.495 22.386 24.651 26.570 27.165 27.765 26.187 22.534 22.818 23.715 20.473 18.544 21.135 20.366 16.682 18.037 20.688 18.464 15.874 12.913 10.056 11.236 10.485 13.712 15.053 18.220 20.768 20.527 19.991 22.523 24.225 24.768 21.965 19.439 21.157 20.856 17.054 17.073 19.718 17.864 15.030 17.894 20.339 18.755 15.424 13.516  9.938 10.425  9.561 12.347 12.580 15.952 17.840 18.790 22.403 25.390 28.301 29.274 26.731 23.908 25.535 25.819 22.252 20.873 23.352 22.063 18.473 20.207 22.170 19.269 17.206 20.461 20.448 22.802 22.900 23.895 26.561 29.977 30.359 30.381 30.178 29.851 28.451 28.131 24.944 26.995 27.928 24.539 24.354 21.658 23.041 22.589 18.805 16.993 14.689 12.003 11.083  7.472  5.708  4.482  6.446  8.953 12.738 14.598 12.206  9.870  9.624 10.058 11.101 13.933 15.109 17.639 20.539 24.034 24.921 28.403 27.229 24.920 28.046 30.190 27.861 28.066 31.862 31.907 30.282 32.779 35.599 34.491 34.514 38.156 39.221 37.269 39.506 37.584 35.853 33.149 32.433 32.526 29.845 27.515 28.345 27.777 24.250 23.588 25.190 22.981 19.742 21.402 23.200 21.531 18.942 16.124 17.044 15.197 16.831 16.884 18.126 20.929 22.908 25.315 23.217 19.716 20.907 22.036 18.906 16.868 19.541 19.725 16.026 16.545 19.806 18.490 15.811 18.743 20.929 18.620 18.395 22.170 22.712 20.944 23.158 26.205 25.963 25.662 28.488 30.244 31.343 33.993 35.840 33.835 34.720 35.657 38.445 37.623 37.973 41.423 42.433 41.588 44.205 47.170 45.670 46.322 50.072 49.925 49.082 51.824 51.064 53.329 53.482 53.855 50.817 48.567 50.230 49.162 45.547 45.760 47.405 44.523 42.141 44.828 44.822 41.162 39.716 41.221 39.185 36.040 38.305 40.641 37.860 36.620 40.281 40.963 38.203 40.047 43.117 45.305 46.658 44.055 46.434 48.817 46.144 44.922 48.561 49.182 46.107 47.468 50.926 49.533 48.713 45.405 43.783 44.577 42.417 41.904 39.751 38.809 38.154 41.625 43.252 45.093 45.511 44.128 43.558 39.896 39.505 41.050 38.950 35.816 34.769 32.523 29.803 27.795 29.856 26.966 26.045 29.746 30.410 27.492 28.669 32.170 31.178 29.116 32.086 34.477 32.270 32.314 36.028 36.651 35.026 37.043 40.190 39.674 38.601 41.285 39.817 37.405 36.744 35.509 33.957 34.810 34.858 35.637
 42.635 42.965 41.638 43.137 43.641 45.190 46.609 47.819 48.644 47.530 44.055 43.851 45.249 42.879 39.785 41.250 41.933 38.266 37.294 40.200 39.012 35.474 36.897 39.050 36.088 33.987 36.992 37.483 34.152 35.124 35.700 36.101 38.463 36.534 36.092 33.734 34.058 33.900 32.361 33.878 31.963 32.892 32.343 32.073 32.387 32.299 29.605 30.331 28.857 29.943 27.451 29.012 25.899 25.196 28.893 28.814 25.944 27.694 31.095 32.454 36.039 38.435 40.178 38.252 39.411 38.725 35.219 34.650 36.037 33.643 30.764 31.884 31.073 27.878 27.222 28.991 28.484 25.173 23.881 23.618 23.319 20.915 20.752 23.981 25.465 28.242 29.403 29.063 31.676 34.041 33.605 34.319 37.505 38.733 38.027 40.014 42.896 43.146 43.132 45.618 47.990 47.755 48.493 51.603 52.945 52.148 54.046 56.931 57.047 54.782 53.045 49.243 48.551 50.565 48.941 45.516 46.976 48.337 45.017 43.190 45.950 45.714 41.890 42.159 44.820 42.757 39.732 42.189 43.557 40.130 39.523 42.860 42.154 38.729 38.464 35.946 34.034 34.469 34.762 32.309 34.620 34.384 30.590 30.871 33.139 30.902 27.974 30.457 31.765 28.349 27.490 30.699 32.770 30.579 31.834 29.557 26.474 28.525 29.342 25.829 24.630 27.845 27.266 23.807 25.518 28.281 26.039 23.803 25.803 26.582 24.626 21.684 18.363 17.762 14.739 14.856 13.448 15.144 17.384 18.456 22.008 25.093 25.253 23.268 22.359 21.376 19.650 19.195 16.609 16.330 14.345 15.173 15.133 16.433 18.440 16.970 14.824 13.707 16.484 16.578 15.752 15.161 11.447 11.200 10.785 13.077 14.675 15.028 14.638 13.850 10.391  7.051  3.860  0.000  3.857  7.068  6.691 10.072 11.513 14.647 16.975 19.830 22.761 24.081 23.357 21.865 24.358 25.968 26.167 26.363 24.447 20.836 20.789 21.228 17.999 16.119 18.330 17.219 13.532 14.961 17.287 14.827 12.425  9.292  6.873  8.764  9.087 12.794 14.738 18.162 21.209 21.043 20.177 22.815 24.438 24.438 21.396 19.385 20.980 19.991 16.254 16.809 18.942 16.461 14.035 17.149 18.996 16.828 13.746 11.397  8.092  9.116  9.443 12.551 13.416 17.009 18.434 19.686 23.421 26.310 28.868 29.518 27.166 24.220 25.293 25.560 22.219 20.380 22.427 21.331 17.603 18.697 20.583 17.840 15.237 18.104 18.175 20.837 21.449 22.457 25.466 28.943 29.340 29.013 28.520 28.215 26.534 26.242 23.028 24.790 25.442 21.968 21.380 18.460 19.984 19.953 16.177 14.526 11.880  9.585  8.625  5.809  5.419  6.733  9.104 12.214 15.877 17.375 14.899 11.909 10.940  9.962 10.493 12.440 13.307 15.187 18.372 21.835 23.133 26.582 25.485 23.594 26.871 28.927 26.892 27.469 31.163 31.225 30.041 32.637 35.285 34.406 34.779 38.308 39.358 37.709 40.235 38.589 37.099 34.490 33.373 33.413 31.058 28.513 28.913 28.561 25.234 24.022 25.433 23.584 20.126 21.150 23.130 21.948 19.294 16.942 18.100 16.201 18.181 17.725 19.373 21.848 23.916 26.095 24.030 20.615 22.346 23.637 20.398 18.782 21.850 21.924 18.326 19.394 22.641 21.126 18.828 22.015 23.957 21.561 21.716 25.483 25.719 23.985 26.449 29.355 28.839 28.667 31.679 33.422 34.632 37.405 39.265 37.302 38.240 39.287 42.022 41.207 41.649 45.088 46.039 45.232 47.898 50.822 49.293 49.996 53.735 53.523 52.695 55.423 54.665 56.884 57.071 57.503 54.454 52.205 53.917 52.870 49.244 49.476 51.149 48.269 45.892 48.577 48.576 44.916 43.463 44.935 42.891 39.722 41.926 44.254 41.438 40.123 43.741 44.411 41.553 43.321 46.380 48.667 50.130 47.597 50.045 52.381 49.669 48.527 52.179 52.718 49.640 51.064 54.484 53.004 52.128 48.831 47.105 47.936 45.831 45.280 43.008 42.071 41.229 44.661 46.422 48.301 48.798 47.335 46.747 43.133 42.632 44.023 41.951 38.857 37.997 35.832 33.244 31.225 33.349 30.500 29.701 33.423 34.067 31.193 32.427 35.914 34.871 32.830 35.821 38.172 35.891 35.934 39.669 40.215 38.495 40.537 43.694 43.057 41.882 44.438 42.827 40.370 39.478 38.115 36.356 37.086 37.008 37.623
 46.135 46.530 45.242 46.748 47.299 48.840 50.279 51.460 52.219 51.099 47.656 47.392 48.716 46.353 43.270 44.627 45.242 41.589 40.545 43.332 42.079 38.517 39.828 41.838 38.800 36.648 39.539 39.812 36.366 37.314 37.597 37.674 40.112 38.446 37.994 35.676 36.277 36.165 34.885 36.503 34.689 35.647 34.900 34.369 34.508 34.533 31.798 32.380 30.951 31.989 29.708 31.570 28.667 27.883 31.621 31.822 29.042 30.626 34.128 35.591 39.230 41.636 43.511 41.698 42.925 42.138 38.623 38.179 39.509 37.002 34.223 35.372 34.423 31.243 30.713 32.386 31.696 28.378 27.196 26.722 26.186 23.819 23.339 26.488 27.944 30.613 31.962 31.884 34.351 36.667 36.485 37.296 40.340 41.615 41.125 43.119 45.899 46.230 46.373 48.811 51.115 50.995 51.827 54.865 56.206 55.523 57.443 60.269 60.437 58.122 56.436 52.653 51.934 53.842 52.184 48.776 50.146 51.404 48.070 46.218 48.849 48.521 44.686 44.866 47.381 45.253 42.186 44.495 45.744 42.259 41.520 44.712 43.936 40.404 39.815 37.108 34.920 35.012 34.986 32.341 34.720 34.897 31.122 31.170 33.751 31.873 28.753 31.109 32.826 29.632 28.450 31.785 33.505 30.971 31.954 29.331 26.555 28.725 29.065 25.375 24.622 27.713 26.623 23.271 25.360 27.737 25.117 23.198 25.623 26.853 24.982 21.735 18.632 17.921 15.005 15.007 13.089 14.473 15.962 16.915 20.408 23.776 23.942 22.176 20.921 20.015 17.883 17.505 14.682 14.562 13.377 15.071 15.952 17.843 20.411 19.343 17.715 16.927 19.640 20.083 19.495 18.824 15.087 15.004 14.388 16.434 18.017 18.207 17.829 17.395 13.835 10.719  7.162  3.857  0.000  3.868  5.515  9.295 11.511 15.107 17.544 20.833 23.875 25.547 25.290 23.779 26.546 28.038 27.835 27.728 25.590 22.104 21.878 21.657 18.408 16.905 18.565 16.780 13.325 14.953 16.494 13.425 11.643  8.360  7.432  9.718 10.643 14.453 16.332 19.994 23.294 23.515 22.737 25.557 27.258 26.969 23.728 22.159 23.768 22.310 18.711 19.679 21.420 18.497 16.478 19.601 20.904 18.231 15.468 12.963 10.291 11.567 12.390 15.245 15.980 19.404 20.205 21.196 24.863 27.861 30.185 30.379 27.978 25.233 25.895 25.763 22.567 20.722 22.158 20.825 17.232 17.979 19.296 16.423 13.730 16.318 17.043 20.185 21.462 22.864 26.162 29.600 29.741 29.048 28.376 28.297 26.572 26.621 23.598 25.192 25.310 21.690 20.480 17.149 18.362 18.957 15.353 13.355 10.036  7.602  5.651  4.306  6.433  9.009 12.075 15.445 19.136 20.226 17.360 14.016 12.066 10.026  9.301 10.145 11.328 12.619 16.151 19.335 20.652 24.176 23.480 21.808 24.969 27.199 25.606 26.214 29.798 30.172 29.339 31.763 34.407 33.927 34.409 37.768 39.029 37.714 40.442 39.121 37.673 35.337 33.959 33.677 31.567 29.089 28.993 28.528 25.504 24.001 24.912 23.186 19.791 20.161 21.923 20.997 18.153 16.178 17.276 15.300 17.521 16.647 18.762 20.962 23.265 25.382 23.636 20.512 22.793 23.881 20.460 19.507 22.792 22.454 19.008 20.747 23.763 21.882 20.117 23.610 25.105 22.632 23.373 27.057 26.854 25.331 28.159 30.754 29.966 30.152 33.362 34.904 36.159 39.100 40.923 39.047 40.134 41.426 43.999 43.226 43.939 47.313 48.122 47.503 50.302 53.132 51.652 52.559 56.255 56.013 55.364 58.197 57.594 59.901 60.188 60.622 57.650 55.314 56.918 55.937 52.323 52.389 54.035 51.228 48.733 51.274 51.303 47.682 46.058 47.402 45.451 42.146 44.124 46.542 43.771 42.205 45.727 46.544 43.572 45.095 48.230 50.571 52.231 49.762 52.338 54.497 51.644 50.645 54.306 54.623 51.511 53.079 56.392 54.708 53.721 50.470 48.532 49.424 47.449 46.878 44.434 43.615 42.491 45.808 47.810 49.653 50.214 48.576 47.933 44.417 43.736 44.876 42.867 39.843 39.296 37.280 34.963 32.997 35.328 32.690 32.026 35.776 36.560 33.895 35.183 38.706 37.815 35.923 38.893 41.301 39.166 39.273 42.974 43.593 41.987 44.013 47.161 46.602 45.493 48.096 46.513 44.036 43.148 41.726 39.952 40.621 40.509 41.077
 48.582 49.081 47.947 49.618 50.230 51.896 53.312 54.551 55.449 54.363 50.868 50.679 52.116 49.751 46.659 48.106 48.790 45.128 44.122 46.974 45.752 42.203 43.530 45.584 42.561 40.405 43.287 43.580 40.123 41.019 41.225 41.250 43.746 42.155 41.724 39.411 40.029 39.864 38.564 40.102 38.191 39.017 38.154 37.617 37.861 38.050 35.401 36.059 34.699 35.751 33.483 35.329 32.402 31.653 35.379 35.519 32.698 34.287 37.762 39.112 42.735 45.043 46.893 44.967 46.213 45.573 42.039 41.482 42.911 40.515 37.631 38.719 37.895 34.730 34.022 35.669 35.122 31.849 30.478 29.930 29.550 27.312 26.809 29.919 31.524 34.203 35.464 35.467 38.013 40.240 39.994 40.896 43.971 45.143 44.614 46.689 49.461 49.680 49.812 52.333 54.606 54.380 55.233 58.327 59.586 58.823 60.804 63.637 63.694 61.335 59.534 55.766 54.906 56.844 55.325 51.850 53.095 54.461 51.211 49.210 51.775 51.584 47.756 47.745 50.285 48.287 45.108 47.256 48.619 45.193 44.237 47.395 46.770 43.168 42.414 39.522 37.313 37.131 37.053 34.450 37.020 37.401 33.654 33.765 36.557 34.821 31.722 34.135 36.039 32.950 31.755 35.177 36.711 34.043 34.779 31.997 29.395 31.471 31.480 27.712 27.111 29.957 28.519 25.177 27.293 29.321 26.373 24.482 27.129 28.585 26.494 23.194 20.475 20.168 17.658 17.982 16.059 17.329 18.204 19.023 22.383 25.942 26.071 24.440 22.787 21.727 19.087 18.349 15.077 14.409 13.679 15.602 17.192 19.038 21.969 20.853 19.609 18.762 21.069 21.917 21.890 20.989 17.254 17.851 17.439 19.744 21.455 21.839 21.409 20.745 17.201 13.923 10.618  7.068  3.868  0.000  3.848  7.044  9.974 13.635 16.293 19.795 23.015 24.817 24.956 23.319 26.303 27.595 26.951 26.535 24.227 20.944 20.640 19.785 16.564 15.597 16.817 14.413 11.413 13.490 14.312 10.939 10.184  6.777  7.152  9.082 10.621 14.200 16.198 19.871 23.435 23.898 23.071 26.011 27.762 27.118 23.683 22.713 24.385 22.410 19.067 20.652 22.019 18.728 17.412 20.679 21.394 18.358 16.232 13.327 11.353 12.321 13.597 16.080 16.989 20.252 20.481 21.597 25.191 28.020 29.935 29.764 27.596 24.869 24.959 24.757 21.926 19.756 20.629 19.536 16.051 16.058 17.164 14.659 11.550 13.485 14.387 17.774 19.598 21.113 24.633 28.001 28.051 27.017 26.116 26.142 24.292 24.551 21.730 23.128 22.788 19.121 17.459 13.917 14.965 16.022 12.660 10.761  7.184  5.796  4.603  5.893  8.380 11.765 14.628 18.260 21.759 22.425 19.577 15.936 13.705 10.777  9.819  9.354  9.685  9.914 13.549 16.601 18.404 21.737 21.053 19.905 23.165 25.171 23.891 24.912 28.287 28.612 28.247 30.751 33.134 32.862 33.707 36.899 38.089 37.092 40.066 39.039 37.878 35.667 33.907 33.603 31.882 29.228 28.716 28.535 25.800 23.783 24.518 23.300 19.821 19.529 21.503 21.223 18.635 17.384 18.896 17.326 19.919 18.988 21.484 23.509 25.959 27.978 26.423 23.496 26.047 27.090 23.625 22.977 26.322 25.794 22.421 24.360 27.240 25.136 23.511 27.063 28.321 25.659 26.533 30.193 29.693 28.038 31.001 33.503 32.387 32.558 35.926 37.558 39.032 42.116 44.066 42.345 43.579 44.861 47.339 46.441 47.232 50.641 51.307 50.643 53.527 56.259 54.663 55.639 59.313 58.919 58.282 61.088 60.511 62.758 63.150 63.721 60.779 58.380 60.060 59.192 55.537 55.583 57.346 54.604 52.061 54.613 54.760 51.167 49.484 50.906 49.039 45.727 47.674 50.163 47.449 45.846 49.355 50.242 47.278 48.738 51.906 54.226 55.900 53.402 55.957 58.081 55.184 54.148 57.783 58.053 54.882 56.412 59.704 57.946 56.827 53.540 51.574 52.605 50.758 50.282 47.832 47.126 45.935 49.184 51.281 53.049 53.551 51.791 51.022 47.542 46.681 47.770 45.901 42.846 42.482 40.420 38.165 36.059 38.319 35.665 35.245 39.023 39.657 37.052 38.528 41.980 40.954 39.182 42.258 44.534 42.323 42.573 46.286 46.740 45.126 47.281 50.362 49.647 48.554 51.086 49.477 47.072 46.075 44.688 42.808 43.466 43.298 43.775
 46.461 46.955 45.908 47.715 48.277 50.042 51.358 52.644 53.755 52.760 49.179 49.094 50.751 48.426 45.291 46.919 47.795 44.136 43.201 46.251 45.191 41.669 43.087 45.373 42.489 40.339 43.306 43.902 40.548 41.363 41.800 42.163 44.676 42.872 42.528 40.218 40.567 40.362 38.757 40.149 38.063 38.751 38.060 37.837 38.357 38.508 35.938 36.781 35.363 36.420 33.887 35.367 32.192 31.643 35.318 35.061 32.162 33.992 37.302 38.468 41.989 44.226 45.851 43.680 44.803 44.416 40.910 40.058 41.601 39.465 36.378 37.301 36.743 33.626 32.569 34.225 34.026 30.844 29.141 28.685 28.715 26.628 26.397 29.525 31.352 34.157 35.093 34.943 37.746 39.888 39.289 40.229 43.482 44.451 43.657 45.841 48.689 48.668 48.641 51.321 53.601 53.124 53.926 57.153 58.293 57.326 59.371 62.253 62.117 59.749 57.765 54.008 53.005 55.072 53.753 50.189 51.373 52.965 49.834 47.689 50.308 50.375 46.571 46.437 49.166 47.392 44.134 46.270 47.898 44.606 43.560 46.858 46.485 42.928 42.387 39.515 37.619 37.579 37.861 35.538 38.249 38.312 34.540 35.027 37.676 35.628 32.771 35.445 37.070 33.810 33.001 36.415 38.177 35.776 36.576 34.049 31.178 33.010 33.291 29.613 28.559 31.353 30.222 26.677 28.354 30.583 27.785 25.450 27.786 28.903 26.458 23.443 20.773 20.996 18.685 19.499 18.100 19.804 21.119 22.152 25.578 29.019 29.027 27.119 25.476 24.091 21.468 20.269 16.847 15.483 13.927 14.954 16.140 17.279 20.006 18.398 17.082 15.908 17.828 18.884 19.330 18.377 14.706 15.960 16.100 18.830 20.626 21.282 20.693 19.453 16.089 12.637 10.055  6.691  5.515  3.848  0.000  3.817  6.592 10.090 12.967 16.285 19.622 21.195 21.200 19.495 22.485 23.818 23.206 22.926 20.758 17.392 17.408 16.798 13.360 12.512 14.325 12.161  9.052 11.709 13.154 10.423  9.629  5.829  4.704  5.430  6.949 10.446 12.709 16.271 19.898 20.238 19.331 22.305 24.127 23.521 20.007 19.159 21.039 19.072 15.736 17.666 19.210 16.022 15.026 18.568 19.374 16.581 14.694 11.319  9.207  9.227 10.381 12.586 13.761 17.051 17.349 18.920 22.582 25.150 26.978 27.029 25.108 22.097 22.177 22.437 19.692 17.158 18.398 17.844 14.137 13.999 15.878 13.837 10.406 12.400 12.324 15.278 16.646 17.803 21.245 24.682 24.960 24.109 23.263 23.091 21.200 21.245 18.297 19.908 19.874 16.220 15.137 11.987 13.363 13.666 10.000  8.589  5.907  5.523  6.628  6.787  7.442 10.834 12.876 16.551 19.736 20.271 17.828 14.184 12.617  9.861 10.306 10.582  9.773 10.381 13.436 16.914 19.048 22.115 20.768 19.674 23.239 24.796 23.084 24.430 27.822 27.639 27.176 30.027 32.200 31.544 32.577 35.876 36.718 35.547 38.502 37.313 36.367 33.909 32.101 32.198 30.515 27.574 27.315 27.558 24.661 22.505 23.783 22.852 19.135 19.163 21.687 21.617 19.463 18.303 20.326 19.167 21.931 21.488 23.894 26.235 28.661 30.800 29.049 25.890 28.096 29.262 25.845 24.736 27.919 27.594 24.019 25.469 28.465 26.467 24.359 27.677 29.173 26.344 26.711 30.459 30.129 28.064 30.775 33.547 32.392 32.117 35.436 37.413 39.085 42.138 44.292 42.651 43.896 44.871 47.422 46.317 46.884 50.413 51.072 50.131 52.962 55.685 53.896 54.715 58.411 57.881 57.052 59.709 58.991 61.073 61.479 62.207 59.228 56.844 58.724 57.924 54.215 54.410 56.343 53.609 51.134 53.854 54.120 50.528 48.954 50.625 48.771 45.603 47.770 50.258 47.581 46.219 49.834 50.658 47.857 49.529 52.668 54.870 56.311 53.680 56.047 58.335 55.549 54.284 57.870 58.358 55.148 56.449 59.849 58.257 57.114 53.718 51.985 53.113 51.255 50.933 48.697 47.998 47.087 50.408 52.320 54.026 54.361 52.663 51.804 48.230 47.380 48.744 46.956 43.754 43.207 40.891 38.373 36.029 37.968 35.052 34.771 38.549 38.847 36.094 37.742 41.058 39.712 37.946 41.166 43.210 40.780 41.153 44.896 45.076 43.369 45.699 48.684 47.719 46.616 49.042 47.425 45.162 44.101 42.878 40.952 41.707 41.550 42.017
 47.289 47.829 46.929 48.906 49.439 51.316 52.515 53.834 55.159 54.277 50.626 50.624 52.495 50.233 47.066 48.827 49.884 46.253 45.354 48.545 47.636 44.144 45.582 48.033 45.269 43.098 46.072 46.866 43.563 44.263 44.758 45.280 47.854 46.001 45.755 43.484 43.716 43.497 41.728 43.015 40.808 41.349 40.724 40.682 41.393 41.581 39.089 40.038 38.594 39.618 36.943 38.199 34.902 34.530 38.152 37.629 34.718 36.703 39.876 40.893 44.316 46.462 47.908 45.531 46.549 46.398 42.935 41.822 43.453 41.560 38.319 39.059 38.723 35.691 34.315 35.902 35.988 32.936 30.936 30.452 30.807 28.937 28.816 31.873 33.921 36.773 37.451 37.305 40.290 42.284 41.451 42.501 45.849 46.603 45.651 47.964 50.817 50.561 50.458 53.290 55.518 54.817 55.627 58.955 59.941 58.809 60.948 63.837 63.498 61.084 58.911 55.196 53.993 56.131 55.047 51.398 52.425 54.216 51.240 48.904 51.473 51.794 48.033 47.674 50.507 48.976 45.607 47.591 49.450 46.304 45.046 48.374 48.270 44.710 44.178 41.206 39.501 39.357 39.823 37.723 40.629 40.635 36.897 37.650 40.342 38.220 35.541 38.396 39.980 36.716 36.131 39.592 41.347 39.024 39.683 37.218 34.310 35.918 36.144 32.498 31.279 33.855 32.699 29.082 30.489 32.583 29.711 27.166 29.407 30.449 27.687 24.885 22.573 23.338 21.433 22.668 21.557 23.439 24.645 25.771 29.130 32.593 32.469 30.463 28.592 26.932 24.070 22.422 18.782 16.747 15.075 15.608 16.965 17.568 20.316 18.465 17.519 16.238 17.494 19.031 20.199 19.183 15.761 17.732 18.332 21.292 23.130 23.972 23.227 21.597 18.444 15.051 13.059 10.072  9.295  7.044  3.817  0.000  3.862  6.925 10.110 13.400 16.904 18.435 18.758 16.995 20.171 21.396 20.404 20.002 17.874 14.698 15.056 14.027 10.425 10.510 12.413  9.902  7.613 11.078 12.247 10.097 10.334  7.048  6.215  4.740  6.211  8.660 10.974 14.261 18.038 18.563 17.669 20.736 22.672 21.867 18.186 17.998 20.106 17.816 14.860 17.494 18.864 15.660 15.519 19.169 19.611 16.892 15.740 12.059 10.594  9.580 10.672 11.969 13.280 16.180 15.961 17.872 21.379 23.562 24.947 24.839 23.324 20.200 19.771 20.309 18.025 15.016 15.997 16.119 12.530 11.566 13.864 12.680  8.933 10.164  9.232 11.909 13.369 14.347 17.906 21.306 21.652 20.654 19.672 19.456 17.468 17.601 14.805 16.506 16.257 12.545 11.623  8.750 10.125 10.008  6.288  5.687  4.572  6.480  9.105  9.815  9.819 13.177 14.540 18.173 20.900 20.985 18.880 15.249 13.979 11.060 12.101 12.016  9.965  9.978 12.244 15.754 18.399 20.999 19.168 18.554 22.304 23.306 21.536 23.406 26.576 25.978 25.806 28.915 30.707 29.937 31.362 34.569 35.102 34.062 37.157 36.094 35.521 33.028 30.920 31.272 29.938 26.729 26.329 27.075 24.359 21.782 23.271 22.940 19.150 18.915 21.872 22.388 20.762 20.152 22.645 21.973 24.997 24.805 27.376 29.806 32.332 34.518 32.805 29.647 31.819 32.972 29.536 28.382 31.486 31.118 27.483 28.801 31.737 29.646 27.388 30.591 32.032 29.011 29.190 32.921 32.480 30.120 32.745 35.569 34.173 33.629 36.993 39.217 41.150 44.270 46.630 45.166 46.531 47.315 49.815 48.494 48.993 52.603 53.137 52.003 54.860 57.483 55.497 56.280 59.953 59.222 58.299 60.840 60.072 62.007 62.514 63.443 60.490 58.063 60.104 59.448 55.693 55.942 58.063 55.407 52.933 55.739 56.178 52.629 51.065 52.937 51.178 48.097 50.351 52.896 50.307 49.052 52.709 53.565 50.882 52.617 55.769 57.864 59.171 56.434 58.662 61.009 58.256 56.823 60.346 60.924 57.648 58.774 62.212 60.666 59.407 55.927 54.321 55.614 53.858 53.711 51.610 51.013 50.228 53.530 55.398 56.995 57.173 55.419 54.407 50.815 49.839 51.332 49.706 46.401 45.884 43.391 40.782 38.213 39.898 36.853 36.842 40.608 40.597 37.843 39.726 42.879 41.263 39.630 42.988 44.778 42.201 42.772 46.507 46.400 44.673 47.198 50.042 48.827 47.770 50.084 48.488 46.400 45.269 44.212 42.226 43.050 42.883 43.298
 46.847 47.258 46.289 48.242 48.534 50.312 51.266 52.433 53.852 53.204 49.500 49.386 51.464 49.401 46.114 47.842 49.172 45.632 44.582 47.878 47.257 43.738 45.023 47.695 45.150 42.820 45.692 46.770 43.499 43.929 44.430 45.187 47.897 46.030 46.047 43.963 44.153 44.131 42.252 43.612 41.458 42.024 41.699 41.873 42.621 42.567 39.988 40.844 39.154 39.933 37.014 37.969 34.587 34.607 38.184 37.346 34.604 36.914 39.920 41.000 44.296 46.543 47.720 45.204 45.936 45.857 42.529 41.125 42.621 40.925 37.613 38.016 37.734 34.871 33.196 34.526 34.782 31.920 29.640 28.960 29.580 28.027 27.936 30.844 33.181 36.042 36.403 36.383 39.571 41.298 40.263 41.549 44.939 45.396 44.384 46.906 49.663 49.141 49.091 52.096 54.169 53.281 54.222 57.604 58.373 57.177 59.479 62.287 61.764 59.235 56.929 53.280 51.863 53.958 53.065 49.355 50.174 52.075 49.245 46.721 49.182 49.699 45.986 45.394 48.277 46.966 43.497 45.320 47.373 44.378 42.923 46.273 46.426 42.889 42.414 39.402 37.959 37.823 38.577 36.788 39.855 39.650 35.967 37.095 39.723 37.438 35.047 38.153 39.591 36.319 36.116 39.622 41.400 39.297 39.816 37.589 34.524 35.766 36.103 32.593 30.993 33.348 32.410 28.687 29.635 31.769 29.056 26.170 28.102 28.870 25.834 23.366 21.328 22.661 21.225 23.032 22.548 24.920 26.278 27.843 31.088 34.385 33.918 31.561 29.544 27.474 24.614 22.498 18.884 16.320 14.062 13.720 14.809 14.821 17.476 15.549 15.082 14.131 15.153 17.329 19.021 18.537 15.308 17.486 18.778 21.765 23.417 24.104 22.909 20.978 18.025 15.017 13.626 11.513 11.511  9.974  6.592  3.862  0.000  3.849  6.440  9.876 13.223 15.013 15.604 14.375 17.779 19.475 18.527 18.624 17.039 13.877 15.192 14.490 10.690 11.464 14.076 11.954 10.163 13.752 15.247 13.597 13.773 10.575  8.763  5.822  4.816  6.011  7.470 10.799 14.541 15.514 15.195 18.578 20.940 20.592 16.805 16.671 19.366 17.470 14.562 17.443 19.311 16.595 16.579 20.333 21.125 18.880 17.765 14.031 12.214 10.046  9.857  9.931 10.564 12.952 12.307 14.272 17.697 19.761 21.104 21.063 19.601 16.393 16.050 16.788 14.512 11.380 12.774 13.195  9.563  8.853 11.831 11.004  7.707  9.366  7.617  9.556 10.231 11.383 14.782 18.235 18.474 17.774 17.144 16.942 15.421 15.819 13.269 15.740 15.645 12.018 12.044 10.043 10.690  9.229  5.580  4.691  5.665  7.284 10.697 10.807  9.693 12.653 13.312 16.802 19.037 18.574 16.716 13.228 12.381  9.808 11.843 12.342  9.694 10.515 11.820 15.508 17.960 20.311 17.944 17.086 20.918 21.602 19.349 21.286 24.470 23.492 23.078 26.389 28.073 26.967 28.421 31.713 32.021 30.804 33.831 32.653 32.206 29.598 27.470 28.069 26.786 23.426 23.206 24.249 21.488 18.857 20.758 20.681 16.859 16.944 20.254 20.930 19.824 19.443 22.361 22.247 25.461 25.836 28.474 31.246 33.930 36.395 34.765 31.554 33.474 34.423 30.941 29.620 32.442 31.954 28.203 29.219 31.994 29.801 27.280 30.254 31.627 28.396 28.274 31.944 31.432 28.740 31.201 34.088 32.512 31.654 35.004 37.473 39.655 42.812 45.398 44.157 45.684 46.233 48.639 47.064 47.510 51.193 51.565 50.242 53.139 55.636 53.463 54.244 57.878 56.958 55.991 58.457 57.704 59.556 60.198 61.306 58.434 55.911 58.039 57.570 53.777 53.991 56.295 53.774 51.243 54.081 54.741 51.274 49.653 51.739 50.156 47.154 49.461 52.118 49.703 48.541 52.234 53.205 50.718 52.491 55.696 57.583 58.701 55.802 57.844 60.221 57.493 55.842 59.271 59.939 56.579 57.490 60.960 59.469 58.080 54.511 53.076 54.556 52.930 53.027 51.137 50.713 50.141 53.405 55.189 56.598 56.534 54.720 53.518 49.903 48.806 50.502 49.074 45.637 45.108 42.388 39.666 36.849 38.240 35.089 35.384 39.114 38.792 36.102 38.255 41.221 39.388 37.980 41.477 43.011 40.397 41.254 44.936 44.587 42.997 45.729 48.384 47.033 46.177 48.530 47.129 45.284 44.321 43.565 41.713 42.721 42.657 43.171
 46.269 46.702 45.885 47.993 48.252 50.142 50.979 52.199 53.851 53.303 49.555 49.570 51.857 49.856 46.583 48.481 49.977 46.492 45.544 48.976 48.504 45.074 46.429 49.260 46.865 44.587 47.492 48.796 45.652 46.020 46.691 47.684 50.374 48.371 48.439 46.367 46.344 46.262 44.166 45.364 43.075 43.473 43.257 43.673 44.649 44.619 42.167 43.181 41.509 42.306 39.257 39.916 36.412 36.573 40.024 38.878 36.124 38.558 41.357 42.225 45.368 47.481 48.438 45.711 46.327 46.528 43.279 41.607 43.213 41.819 38.372 38.606 38.617 35.873 33.883 35.183 35.796 33.113 30.575 30.006 31.010 29.664 29.809 32.618 35.081 37.970 38.040 37.896 41.238 42.851 41.516 42.818 46.311 46.565 45.317 47.908 50.694 49.938 49.730 52.859 54.909 53.770 54.650 58.133 58.764 57.361 59.712 62.545 61.811 59.290 56.796 53.205 51.625 53.836 53.193 49.428 50.142 52.274 49.624 46.961 49.421 50.220 46.593 45.844 48.871 47.829 44.321 46.060 48.359 45.554 43.995 47.406 47.821 44.372 44.060 41.088 39.939 39.870 40.888 39.355 42.501 42.097 38.470 39.854 42.367 39.915 37.744 40.980 42.224 38.897 38.955 42.408 44.302 42.380 42.914 40.849 37.681 38.749 39.214 35.804 33.981 36.222 35.453 31.692 32.329 34.485 31.895 28.811 30.477 30.993 27.745 25.637 23.830 25.507 24.291 26.291 26.026 28.490 29.985 31.563 34.836 38.098 37.604 35.163 33.148 30.953 28.109 25.797 22.213 19.375 16.921 15.940 16.669 15.865 18.064 15.721 15.443 14.227 14.288 16.787 19.153 18.618 15.913 18.662 20.331 23.433 25.088 26.011 24.784 22.471 19.934 17.114 16.415 14.647 15.107 13.635 10.090  6.925  3.849  0.000  3.857  6.564 10.221 11.596 12.309 11.033 14.562 16.237 15.064 15.299 14.053 11.142 13.177 12.601  8.976 10.591 13.466 11.841 10.922 14.458 16.033 15.216 15.638 13.003 11.136  7.515  6.236  4.831  6.060  8.343 12.088 13.044 12.710 16.068 18.518 18.119 14.307 14.811 17.724 15.800 13.454 16.787 18.560 16.213 16.882 20.522 21.154 19.293 18.743 15.065 13.756 10.889 10.466  9.386 10.240 11.940 11.008 13.619 16.734 18.127 19.021 19.140 18.294 14.834 14.121 15.614 13.944 10.329 11.889 13.385 10.231  8.929 12.518 12.747  9.914 10.731  7.725  8.050  7.705  7.926 11.243 14.766 15.384 14.871 14.249 13.723 12.159 12.341  9.863 12.758 12.941  9.642 10.778 10.037 10.738  8.137  5.414  6.472  8.928 11.002 14.514 14.491 12.886 15.320 15.139 18.204 19.803 19.076 17.894 14.846 14.743 12.710 15.207 15.808 12.821 13.430 13.911 17.363 20.005 21.826 18.967 18.463 22.293 22.350 19.876 22.206 25.120 23.570 23.246 26.820 28.081 26.629 28.395 31.629 31.480 30.210 33.219 31.989 31.925 29.155 26.896 27.964 26.930 23.327 23.275 24.873 22.214 19.439 21.759 22.166 18.442 18.636 22.226 23.200 22.558 22.385 25.501 25.635 28.867 29.430 32.005 34.863 37.508 39.983 38.250 34.950 36.706 37.747 34.331 32.802 35.519 35.162 31.372 32.106 34.896 32.805 30.066 32.808 34.290 31.017 30.553 34.169 33.760 30.818 33.007 36.015 34.392 33.169 36.404 39.134 41.478 44.575 47.311 46.179 47.710 47.996 50.415 48.665 48.921 52.665 53.001 51.437 54.262 56.701 54.349 54.985 58.592 57.515 56.373 58.657 57.776 59.424 60.101 61.389 58.517 56.023 58.345 57.973 54.164 54.518 56.984 54.512 52.071 55.034 55.818 52.398 50.891 53.184 51.643 48.808 51.267 53.897 51.545 50.593 54.327 55.240 52.904 54.821 57.974 59.756 60.679 57.696 59.558 62.051 59.434 57.602 60.953 61.794 58.424 59.123 62.651 61.304 59.884 56.252 55.025 56.594 54.995 55.227 53.522 53.117 52.751 56.034 57.674 59.018 58.819 57.053 55.774 52.128 51.025 52.910 51.579 48.067 47.432 44.547 41.672 38.697 39.767 36.461 36.917 40.560 39.911 37.162 39.455 42.214 40.088 38.745 42.320 43.571 40.775 41.765 45.408 44.754 43.093 45.980 48.481 46.856 46.004 48.186 46.789 45.136 44.091 43.519 41.629 42.709 42.644 43.117
 47.416 47.700 46.775 48.794 48.780 50.504 51.070 52.073 53.752 53.467 49.702 49.530 51.979 50.219 46.829 48.599 50.349 46.989 45.827 49.290 49.103 45.642 46.763 49.754 47.571 45.105 47.833 49.347 46.206 46.274 46.840 47.961 50.805 48.894 49.242 47.397 47.442 47.602 45.513 46.850 44.693 45.165 45.203 45.725 46.635 46.364 43.791 44.628 42.708 43.219 40.011 40.468 36.988 37.526 40.931 39.589 37.081 39.777 42.441 43.454 46.481 48.732 49.464 46.684 47.007 47.190 44.105 42.215 43.599 42.345 38.917 38.803 38.770 36.234 34.038 34.993 35.664 33.201 30.474 29.613 30.766 29.770 29.831 32.410 35.116 37.944 37.754 37.851 41.313 42.611 41.186 42.772 46.220 46.177 44.980 47.784 50.400 49.404 49.341 52.614 54.450 53.181 54.255 57.737 58.131 56.738 59.272 61.967 61.073 58.406 55.818 52.324 50.515 52.598 52.135 48.339 48.781 50.956 48.466 45.612 47.876 48.830 45.275 44.245 47.236 46.409 42.806 44.295 46.736 44.095 42.289 45.636 46.301 42.872 42.514 39.471 38.536 38.373 39.595 38.369 41.661 41.156 37.647 39.341 41.843 39.357 37.465 40.882 42.078 38.850 39.209 42.706 44.500 42.729 43.034 41.149 37.946 38.649 39.094 35.840 33.774 35.703 35.043 31.284 31.516 33.558 31.100 27.819 29.210 29.538 26.096 24.359 22.996 25.178 24.508 26.971 27.210 30.015 31.461 33.406 36.497 39.615 38.780 36.078 33.872 31.333 28.473 25.778 22.320 19.125 16.465 14.818 15.429 14.134 16.227 14.160 14.740 14.256 14.162 17.296 19.989 20.102 17.634 20.216 22.308 25.244 26.672 27.317 25.667 23.298 20.941 18.621 18.172 16.975 17.544 16.293 12.967 10.110  6.440  3.857  0.000  3.860  6.921  9.194 10.775 10.713 14.363 16.592 15.446 16.240 15.725 13.240 15.929 15.487 12.154 14.082 17.016 15.454 14.743 18.275 19.801 18.934 19.405 16.604 14.535 10.925  8.642  6.403  5.054  6.604  9.900 11.873 12.637 16.216 19.111 19.282 15.605 16.133 19.473 18.049 15.885 19.132 21.247 19.320 19.912 23.512 24.393 22.794 22.159 18.544 16.942 13.796 12.456 10.380  9.964 10.429  8.430 10.746 13.463 14.663 15.347 15.322 14.551 11.124 10.298 11.956 10.522  6.795  8.730 10.681  8.080  7.130 10.976 11.723  9.948 10.877  7.803  6.887  5.086  6.075  8.925 12.357 12.530 12.399 12.404 12.082 11.508 12.397 10.796 14.265 14.306 11.459 13.022 12.760 12.518  9.313  7.662  7.895 10.873 12.541 16.228 16.080 14.134 16.190 15.645 18.420 19.488 18.052 17.061 14.358 14.450 12.819 15.655 16.445 13.242 14.286 13.888 17.144 19.423 20.897 17.673 16.980 20.671 20.384 17.530 19.873 22.665 20.764 20.248 23.944 25.042 23.309 25.121 28.363 28.010 26.639 29.605 28.358 28.464 25.684 23.326 24.584 23.731 20.028 20.030 21.959 19.449 16.593 19.201 19.989 16.468 16.824 20.581 21.796 21.735 21.932 25.338 26.020 29.391 30.406 33.095 36.177 39.002 41.717 40.171 36.926 38.556 39.321 35.848 34.340 36.800 36.216 32.405 33.001 35.528 33.270 30.459 33.005 34.263 30.821 30.224 33.678 33.073 29.907 31.985 34.903 33.030 31.601 34.827 37.715 40.312 43.470 46.408 45.556 47.298 47.422 49.662 47.669 47.969 51.741 51.847 50.164 53.069 55.319 52.801 53.519 57.047 55.760 54.658 56.902 56.120 57.722 58.592 60.060 57.328 54.696 57.040 56.902 53.077 53.307 55.941 53.662 51.116 54.030 55.060 51.763 50.128 52.583 51.279 48.488 50.899 53.670 51.535 50.588 54.305 55.395 53.237 55.093 58.318 59.887 60.680 57.558 59.262 61.707 59.071 57.069 60.306 61.154 57.697 58.217 61.721 60.363 58.770 55.080 53.970 55.751 54.347 54.833 53.304 53.128 52.896 56.079 57.702 58.824 58.388 56.508 55.014 51.401 50.119 52.126 51.037 47.436 46.895 43.845 40.971 37.790 38.603 35.305 36.129 39.699 38.781 36.222 38.793 41.343 39.080 38.061 41.735 42.737 40.011 41.326 44.866 44.011 42.586 45.657 47.937 46.245 45.670 47.934 46.799 45.404 44.597 44.327 42.623 43.872 43.928 44.515
 46.355 46.615 45.801 47.918 47.824 49.608 50.025 51.044 52.933 52.771 48.992 48.925 51.569 49.906 46.547 48.454 50.371 47.106 46.036 49.605 49.588 46.244 47.410 50.546 48.544 46.144 48.877 50.621 47.639 47.640 48.392 49.767 52.562 50.510 50.915 49.104 48.932 49.054 46.766 47.954 45.708 46.038 46.229 46.998 48.101 47.807 45.356 46.320 44.410 44.919 41.597 41.738 38.177 38.868 42.105 40.459 37.993 40.801 43.223 44.044 46.881 49.010 49.495 46.537 46.703 47.143 44.185 42.035 43.481 42.544 39.031 38.725 38.975 36.607 34.124 35.016 36.037 33.801 30.863 30.140 31.660 30.884 31.195 33.637 36.421 39.231 38.744 38.698 42.277 43.449 41.725 43.307 46.826 46.576 45.145 47.995 50.617 49.388 49.165 52.541 54.337 52.820 53.830 57.391 57.639 56.048 58.621 61.322 60.221 57.574 54.814 51.402 49.444 51.629 51.418 47.598 47.936 50.331 48.042 45.080 47.338 48.571 45.135 43.978 47.103 46.551 42.960 44.381 47.052 44.628 42.775 46.173 47.085 43.798 43.666 40.743 40.140 40.125 41.621 40.656 43.951 43.194 39.768 41.692 44.007 41.337 39.685 43.191 44.137 40.860 41.489 44.886 46.822 45.277 45.647 43.968 40.652 41.197 41.839 38.720 36.426 38.283 37.871 34.107 34.038 36.167 33.928 30.494 31.564 31.574 28.035 26.694 25.470 27.843 27.302 29.857 30.297 33.176 34.826 36.790 39.920 42.964 42.118 39.330 37.213 34.612 31.877 29.117 25.779 22.543 19.697 17.593 17.665 15.651 17.011 14.594 15.276 14.609 13.563 16.865 20.063 20.256 18.407 21.291 23.685 26.616 27.982 28.792 27.123 24.458 22.573 20.530 20.687 19.830 20.833 19.795 16.285 13.400  9.876  6.564  3.860  0.000  3.838  5.413  7.349  7.923 11.480 13.914 12.798 14.091 14.321 12.349 15.640 15.656 12.883 14.995 18.051 17.112 16.787 20.052 21.770 21.461 21.862 19.392 17.145 13.347 11.018  7.734  5.969  4.949  7.421  9.477 10.583 13.952 16.957 17.357 13.955 14.916 18.397 17.299 15.747 19.043 21.149 19.780 20.745 24.110 24.997 23.862 23.554 20.141 18.812 15.318 13.728 10.864 10.487  9.955  7.919 10.806 12.888 13.116 13.325 13.793 13.820 10.205  9.296 12.035 11.343  7.859 10.061 12.746 10.913 10.071 13.807 15.033 13.645 14.263 10.914  8.853  5.635  4.591  6.065  9.522 10.346 10.981 11.306 10.466 10.293 10.772  9.605 13.365 13.967 11.968 14.439 15.070 15.019 11.436 10.575 11.541 14.630 16.305 19.933 19.504 17.177 18.716 17.480 19.696 20.088 18.487 18.270 16.198 17.014 15.987 19.109 20.148 16.991 18.057 17.398 20.437 22.673 23.800 20.337 19.785 23.300 22.571 19.532 21.967 24.482 22.099 21.488 25.300 26.028 23.864 25.813 28.990 28.154 26.597 29.374 27.949 28.391 25.407 23.109 24.919 24.212 20.401 20.794 23.163 20.730 18.058 21.052 22.096 18.823 19.479 23.275 24.521 24.767 24.953 28.395 29.196 32.488 33.669 36.217 39.388 42.135 44.864 43.198 39.858 41.273 42.121 38.746 37.003 39.319 38.897 35.074 35.348 37.882 35.789 32.767 35.034 36.432 33.027 32.059 35.415 34.990 31.637 33.363 36.397 34.579 32.780 35.795 38.914 41.606 44.636 47.684 46.921 48.625 48.465 50.723 48.580 48.652 52.458 52.553 50.625 53.415 55.609 52.933 53.471 56.956 55.535 54.242 56.278 55.353 56.738 57.623 59.258 56.535 53.955 56.485 56.436 52.620 53.002 55.779 53.558 51.132 54.162 55.301 52.073 50.581 53.232 51.970 49.380 51.943 54.656 52.596 51.886 55.626 56.638 54.656 56.664 59.812 61.261 61.836 58.643 60.147 62.709 60.215 58.033 61.174 62.215 58.775 59.070 62.626 61.447 59.860 56.129 55.259 57.092 55.698 56.306 54.986 54.810 54.813 58.011 59.453 60.516 59.947 58.157 56.616 52.984 51.747 53.955 52.942 49.293 48.600 45.407 42.381 39.093 39.563 36.136 37.074 40.502 39.265 36.660 39.321 41.630 39.090 38.140 41.845 42.547 39.665 41.101 44.560 43.403 41.931 45.130 47.227 45.280 44.732 46.823 45.729 44.559 43.722 43.674 41.992 43.328 43.414 43.996
 47.361 47.482 46.599 48.636 48.286 49.920 50.061 50.882 52.827 52.925 49.157 48.950 51.758 50.338 46.914 48.724 50.880 47.769 46.548 50.135 50.397 47.081 48.052 51.327 49.558 47.039 49.604 51.560 48.641 48.384 49.090 50.620 53.506 51.509 52.149 50.541 50.377 50.685 48.378 49.641 47.501 47.864 48.289 49.183 50.261 49.771 47.266 48.108 46.018 46.294 42.853 42.758 39.241 40.257 43.387 41.534 39.307 42.315 44.554 45.447 48.125 50.328 50.570 47.556 47.438 47.913 45.147 42.782 44.035 43.296 39.823 39.181 39.455 37.335 34.655 35.222 36.358 34.399 31.312 30.393 32.100 31.674 31.970 34.148 37.103 39.818 39.049 39.168 42.830 43.697 41.842 43.645 47.107 46.557 45.127 48.143 50.599 49.116 48.982 52.480 54.068 52.389 53.547 57.103 57.106 55.486 58.215 60.782 59.496 56.738 53.869 50.587 48.400 50.480 50.496 46.671 46.735 49.208 47.131 43.996 46.058 47.495 44.185 42.755 45.857 45.577 41.940 43.108 45.946 43.749 41.689 45.014 46.203 43.008 42.906 39.998 39.682 39.640 41.369 40.739 44.109 43.203 39.938 42.148 44.373 41.654 40.309 43.941 44.770 41.594 42.522 45.892 47.770 46.417 46.625 45.158 41.817 42.035 42.711 39.786 37.274 38.848 38.602 34.895 34.430 36.467 34.439 30.877 31.605 31.365 27.731 26.848 26.037 28.771 28.672 31.525 32.359 35.457 37.107 39.319 42.308 45.208 44.116 41.138 38.932 36.100 33.435 30.445 27.310 23.927 20.997 18.417 18.219 15.735 16.636 14.543 15.935 15.874 14.595 18.189 21.561 22.259 20.739 23.437 26.100 28.849 30.023 30.632 28.675 25.984 24.379 22.796 23.204 22.761 23.875 23.015 19.622 16.904 13.223 10.221  6.921  3.838  0.000  3.871  7.047  9.263 12.260 15.025 14.109 15.889 16.799 15.298 18.817 18.978 16.459 18.625 21.687 20.822 20.567 23.810 25.540 25.224 25.615 23.059 20.681 16.909 14.227 10.923  8.254  6.135  6.542  9.560 11.757 14.885 18.078 19.018 16.023 16.945 20.566 19.952 18.632 21.715 24.009 23.011 23.914 27.170 28.236 27.333 26.978 23.652 22.167 18.572 16.520 13.237 12.046 10.258  7.512  9.763 10.775 10.172  9.823 10.446 11.027  7.592  6.658 10.071 10.113  7.449  9.730 12.669 11.818 11.483 14.832 16.364 15.804 16.446 13.351 10.759  6.974  6.275  5.552  8.076  8.552 10.134 11.225 10.523 11.537 12.425 12.170 15.930 16.490 14.997 17.608 18.471 17.991 14.301 13.909 14.508 17.656 19.052 22.663 22.107 19.589 20.740 19.190 20.967 20.767 18.613 18.790 17.293 18.376 17.820 21.062 22.255 19.127 20.439 19.279 22.027 23.890 24.669 21.031 20.358 23.547 22.470 19.182 21.495 23.734 20.973 20.126 23.947 24.397 21.841 23.800 26.906 25.714 23.978 26.571 25.051 25.770 22.733 20.432 22.628 22.149 18.325 18.959 21.709 19.524 17.027 20.277 21.658 18.808 19.686 23.434 24.800 25.557 25.983 29.546 30.747 34.057 35.585 38.148 41.473 44.310 47.204 45.657 42.353 43.619 44.276 40.907 39.141 41.214 40.664 36.865 36.959 39.263 37.113 34.031 36.041 37.283 33.814 32.661 35.801 35.279 31.757 33.255 36.197 34.224 32.171 35.059 38.334 41.229 44.238 47.454 46.953 48.806 48.438 50.532 48.163 48.210 52.017 51.915 49.832 52.637 54.640 51.794 52.350 55.733 54.101 52.797 54.730 53.859 55.138 56.195 58.025 55.444 52.769 55.352 55.532 51.729 52.039 54.982 52.959 50.489 53.485 54.857 51.774 50.222 53.040 51.999 49.518 52.059 54.855 53.008 52.367 56.072 57.204 55.424 57.406 60.576 61.814 62.224 58.915 60.228 62.766 60.307 57.948 60.951 62.044 58.556 58.637 62.167 61.035 59.315 55.547 54.848 56.858 55.637 56.482 55.370 55.380 55.553 58.655 60.028 60.888 60.093 58.245 56.527 52.941 51.580 53.928 53.139 49.434 48.780 45.444 42.410 38.964 39.117 35.710 36.974 40.255 38.718 36.299 39.184 41.221 38.521 37.884 41.635 42.035 39.209 40.945 44.255 42.858 41.600 44.960 46.798 44.748 44.460 46.565 45.726 44.845 44.222 44.483 42.988 44.471 44.663 45.343
 45.143 45.326 44.630 46.823 46.562 48.367 48.532 49.520 51.671 51.720 47.955 47.990 50.892 49.415 46.112 48.152 50.312 47.226 46.250 49.923 50.175 47.010 48.185 51.500 49.785 47.465 50.150 52.205 49.456 49.333 50.307 52.014 54.740 52.533 53.048 51.331 50.895 51.010 48.496 49.512 47.208 47.376 47.817 48.907 50.222 49.846 47.549 48.627 46.703 47.158 43.707 43.414 39.805 40.737 43.711 41.670 39.339 42.294 44.351 44.949 47.485 49.468 49.585 46.422 46.324 47.084 44.358 41.863 43.324 42.835 39.272 38.659 39.266 37.192 34.356 35.092 36.553 34.690 31.532 30.968 32.946 32.506 33.110 35.294 38.146 40.891 39.999 39.798 43.490 44.443 42.341 43.932 47.493 46.936 45.222 48.127 50.708 49.151 48.740 52.237 53.936 52.087 53.030 56.666 56.687 54.846 57.480 60.149 58.760 56.139 53.158 49.895 47.725 50.014 50.165 46.345 46.513 49.186 47.204 44.112 46.322 47.933 44.703 43.368 46.637 46.479 42.942 44.242 47.201 45.107 43.207 46.632 47.875 44.820 44.995 42.276 42.129 42.323 44.176 43.571 46.840 45.744 42.466 44.685 46.727 43.836 42.534 46.133 46.737 43.437 44.435 47.672 49.770 48.549 48.986 47.607 44.163 44.473 45.372 42.465 39.880 41.616 41.547 37.808 37.340 39.572 37.655 34.057 34.687 34.282 30.693 29.879 28.847 31.424 31.076 33.742 34.473 37.458 39.351 41.379 44.520 47.433 46.536 43.620 41.623 38.938 36.393 33.568 30.424 27.180 24.128 21.546 20.993 18.264 18.641 16.014 16.830 16.117 13.995 17.275 20.927 21.352 20.389 23.415 26.124 28.905 30.126 31.062 29.346 26.419 25.191 23.618 24.463 24.081 25.547 24.817 21.195 18.435 15.013 11.596  9.194  5.413  3.871  0.000  3.845  6.502  8.999 11.730 10.984 13.173 14.621 13.548 17.266 17.945 15.967 18.000 21.082 20.858 20.812 23.689 25.634 25.845 26.080 23.909 21.450 17.634 15.249 11.535  9.635  6.419  5.926  7.734  9.553 12.117 15.124 16.079 13.478 14.805 18.275 17.877 17.173 20.204 22.305 21.775 23.025 25.978 26.956 26.460 26.440 23.381 22.271 18.558 16.663 13.204 12.726 10.960  9.338 12.249 13.181 11.950 11.477 12.850 13.968 10.632 10.047 13.675 13.792 11.199 13.462 16.450 15.352 14.828 18.326 19.820 18.840 19.364 15.967 13.315  9.647  7.416  5.695  7.806  9.594 11.501 12.339 10.990 11.589 11.435 11.112 14.652 15.943 15.081 18.226 19.568 19.661 15.945 15.607 16.873 19.958 21.497 25.036 24.261 21.544 22.454 20.491 21.918 21.407 19.620 20.386 19.192 20.763 20.431 23.818 25.173 22.123 23.335 22.466 25.310 27.388 28.198 24.560 24.037 27.283 26.153 22.934 25.294 27.480 24.631 23.809 27.618 27.937 25.251 27.218 30.265 28.837 26.996 29.376 27.674 28.513 25.309 23.254 25.750 25.191 21.422 22.381 25.157 22.864 20.605 23.960 25.201 22.313 23.360 27.099 28.296 28.887 29.030 32.471 33.432 36.596 38.016 40.373 43.664 46.316 49.086 47.301 43.869 44.982 45.885 42.649 40.631 42.708 42.465 38.664 38.517 40.997 39.121 35.870 37.731 39.268 35.949 34.518 37.677 37.483 33.937 35.166 38.295 36.578 34.317 36.990 40.371 43.159 45.981 49.154 48.535 50.187 49.640 51.885 49.546 49.316 53.131 53.199 50.950 53.564 55.654 52.776 53.069 56.464 54.862 53.318 55.054 53.947 55.022 55.937 57.801 55.123 52.621 55.384 55.476 51.702 52.275 55.235 53.130 50.876 54.029 55.329 52.232 50.933 53.835 52.666 50.370 53.105 55.733 53.814 53.420 57.158 58.080 56.367 58.551 61.587 62.843 63.113 59.831 61.042 63.739 61.448 59.025 62.007 63.302 59.902 59.879 63.480 62.550 60.974 57.210 56.678 58.577 57.217 58.002 56.984 56.828 57.156 60.346 61.537 62.494 61.732 60.067 58.463 54.830 53.655 56.126 55.233 51.541 50.654 47.294 44.099 40.703 40.698 37.156 38.252 41.432 39.770 37.163 39.924 41.856 38.973 38.165 41.862 42.125 39.087 40.705 43.994 42.422 40.941 44.297 46.093 43.817 43.358 45.208 44.232 43.422 42.609 42.918 41.336 42.807 42.963 43.570
 41.557 41.762 41.141 43.405 43.237 45.157 45.417 46.557 48.796 48.731 44.967 45.187 48.091 46.513 43.307 45.520 47.616 44.517 43.747 47.469 47.657 44.605 45.969 49.281 47.576 45.442 48.245 50.343 47.741 47.776 49.001 50.845 53.398 50.996 51.372 49.551 48.883 48.837 46.168 46.993 44.586 44.640 45.112 46.345 47.820 47.503 45.370 46.626 44.847 45.461 42.026 41.582 37.905 38.735 41.573 39.408 36.982 39.878 41.800 42.182 44.629 46.464 46.527 43.291 43.248 44.171 41.443 38.908 40.537 40.176 36.558 36.037 36.869 34.788 31.895 32.835 34.511 32.674 29.529 29.312 31.451 30.935 31.814 34.030 36.731 39.516 38.579 38.060 41.740 42.837 40.572 41.923 45.566 45.095 43.163 45.923 48.643 47.124 46.478 49.923 51.772 49.871 50.608 54.294 54.426 52.456 54.959 57.746 56.379 53.901 50.910 47.599 45.563 48.038 48.158 44.355 44.739 47.504 45.488 42.527 44.948 46.578 43.360 42.250 45.656 45.464 42.049 43.593 46.562 44.461 42.819 46.367 47.521 44.576 45.026 42.519 42.452 42.937 44.863 44.196 47.301 46.012 42.692 44.851 46.681 43.619 42.314 45.839 46.207 42.775 43.807 46.887 49.219 48.135 48.850 47.577 44.023 44.465 45.637 42.760 40.107 42.075 42.230 38.466 38.040 40.553 38.790 35.173 35.721 35.150 31.676 30.847 29.463 31.779 31.121 33.547 34.210 37.083 39.275 41.147 44.410 47.266 46.563 43.705 42.000 39.510 37.190 34.618 31.548 28.568 25.306 22.715 21.694 18.808 18.721 15.576 15.663 14.315 11.559 14.445 18.218 18.478 18.019 21.198 23.954 26.707 27.916 29.089 27.601 24.492 23.638 22.171 23.495 23.357 25.290 24.956 21.200 18.758 15.604 12.309 10.775  7.349  7.047  3.845  0.000  3.849  5.735  8.943  9.127 11.816 13.410 12.162 15.815 17.282 15.531 16.908 20.202 20.606 20.286 22.745 25.116 25.600 25.376 23.427 20.694 17.001 14.714 10.911  9.685  6.050  5.115  4.818  6.122  8.376 11.429 12.713 10.391 11.498 14.949 15.035 14.562 17.281 19.468 19.438 20.657 23.339 24.500 24.427 24.431 21.699 20.708 16.947 14.999 11.465 11.572 10.077  9.846 13.294 14.607 13.511 13.703 15.730 16.571 13.071 13.257 16.806 16.346 13.791 16.513 19.151 17.519 17.280 20.975 21.997 20.634 21.501 18.093 15.916 12.518 10.042  8.888 10.915 13.076 14.942 15.551 13.952 13.866 12.770 11.645 14.832 16.893 16.094 19.355 20.589 21.321 17.793 16.918 18.326 21.008 22.311 25.609 24.407 21.414 21.917 19.537 20.571 19.842 18.559 19.797 18.905 20.983 21.023 24.579 26.292 23.539 24.942 24.588 27.713 29.831 30.980 27.466 26.736 30.112 29.285 26.011 28.178 30.610 27.927 26.874 30.645 31.212 28.469 30.177 33.371 32.028 29.953 32.127 30.126 30.716 27.307 25.646 28.202 27.244 23.564 24.914 27.426 24.786 22.872 26.348 27.150 24.122 25.524 29.206 30.002 30.275 29.962 33.191 33.838 36.772 38.096 40.167 43.427 45.851 48.502 46.488 42.944 43.842 44.960 41.895 39.612 41.645 41.721 37.947 37.532 40.177 38.616 35.207 36.911 38.769 35.650 33.955 37.149 37.335 33.828 34.823 38.156 36.786 34.404 36.882 40.291 42.877 45.502 48.559 47.742 49.153 48.500 50.932 48.709 48.235 52.046 52.349 50.023 52.454 54.706 51.892 51.952 55.404 53.952 52.221 53.862 52.547 53.542 54.250 56.018 53.200 50.875 53.732 53.642 49.889 50.694 53.579 51.328 49.265 52.552 53.692 50.536 49.471 52.377 51.029 48.865 51.769 54.220 52.186 51.995 55.763 56.470 54.780 57.146 60.050 61.362 61.546 58.322 59.496 62.334 60.187 57.767 60.770 62.230 58.933 58.892 62.563 61.807 60.428 56.690 56.260 57.978 56.426 57.081 56.106 55.747 56.196 59.484 60.504 61.598 60.929 59.468 58.039 54.352 53.417 55.971 54.904 51.252 50.109 46.775 43.433 40.152 40.100 36.441 37.258 40.377 38.724 35.891 38.449 40.381 37.428 36.362 39.983 40.257 37.051 38.460 41.777 40.188 38.473 41.755 43.621 41.256 40.589 42.291 41.153 40.289 39.329 39.598 37.954 39.415 39.543 40.118
 40.376 40.772 40.324 42.746 42.897 45.045 45.602 47.005 49.256 48.909 45.148 45.602 48.363 46.521 43.441 45.825 47.672 44.436 43.910 47.627 47.529 44.513 46.135 49.308 47.393 45.452 48.445 50.356 47.753 48.078 49.414 51.147 53.562 51.059 51.166 49.116 48.355 48.052 45.338 45.988 43.411 43.345 43.567 44.741 46.338 46.279 44.291 45.754 44.226 45.128 41.828 41.559 37.831 38.299 41.178 39.170 36.474 39.125 41.162 41.349 43.902 45.563 45.834 42.606 42.875 43.873 40.967 38.621 40.524 40.053 36.380 36.219 37.138 34.836 32.114 33.430 35.079 33.011 30.020 30.094 32.111 31.260 32.234 34.685 37.178 40.043 39.343 38.586 42.173 43.580 41.384 42.456 46.164 45.980 43.976 46.528 49.436 48.144 47.334 50.643 52.721 50.930 51.455 55.159 55.529 53.524 55.837 58.777 57.556 55.235 52.323 48.912 47.105 49.725 49.676 45.898 46.557 49.291 47.117 44.337 46.955 48.439 45.142 44.296 47.741 47.341 43.998 45.773 48.614 46.346 44.909 48.523 49.451 46.459 46.920 44.428 44.142 44.669 46.410 45.467 48.490 47.311 43.862 45.765 47.641 44.607 43.040 46.431 46.861 43.326 44.090 47.150 49.575 48.344 49.250 47.803 44.270 45.026 46.194 43.160 40.706 42.934 42.961 39.163 39.078 41.670 39.739 36.247 37.065 36.693 33.306 32.123 30.400 32.374 31.295 33.382 33.640 36.239 38.467 40.028 43.441 46.427 46.013 43.372 41.799 39.564 37.211 34.884 31.665 28.853 25.715 23.547 22.727 20.220 20.443 17.055 16.417 14.311 11.549 13.791 17.421 16.908 16.404 19.925 22.360 25.298 26.733 28.242 27.159 24.040 23.059 21.159 22.386 21.865 23.779 23.319 19.495 16.995 14.375 11.033 10.713  7.923  9.263  6.502  3.849  0.000  3.861  6.471  6.478  8.867 10.018  8.536 12.124 13.878 12.393 13.529 16.755 17.542 17.340 19.499 21.927 22.744 22.477 20.910 18.369 14.795 13.208  9.530  9.725  6.980  7.745  6.191  4.916  6.935  9.511  9.873  7.059  8.816 12.023 11.558 11.354 14.373 16.164 16.022 17.615 20.215 21.079 21.000 21.310 18.680 18.155 14.522 13.275 10.273 11.627 11.370 11.745 15.502 17.443 16.841 17.197 18.953 19.578 15.900 15.808 19.146 18.424 15.378 17.909 20.493 18.343 17.682 21.497 22.376 20.394 21.091 17.566 15.770 12.956 10.071  9.873 12.306 14.760 16.039 16.054 14.242 13.199 11.313  9.348 12.120 14.642 13.877 17.160 18.449 19.770 16.517 15.464 17.387 19.869 21.433 24.618 23.515 20.730 21.489 19.327 20.632 20.393 19.742 20.726 19.430 21.335 21.029 24.410 25.960 23.249 24.337 24.402 27.646 30.091 31.428 28.056 27.528 31.110 30.454 27.407 29.732 32.294 29.813 29.005 32.805 33.485 31.005 32.804 36.024 34.868 32.963 35.320 33.428 33.897 30.529 28.788 31.111 30.063 26.348 27.481 29.804 27.029 24.940 28.231 28.853 25.541 26.731 30.436 31.172 31.046 30.529 33.613 33.866 36.731 37.695 39.691 42.767 45.040 47.476 45.288 41.691 42.689 44.069 41.057 38.741 41.004 41.289 37.521 37.219 40.110 38.679 35.316 37.210 39.264 36.254 34.683 38.052 38.380 35.034 36.177 39.602 38.399 36.209 38.758 42.041 44.433 47.036 49.930 48.859 50.087 49.586 52.192 50.184 49.676 53.475 53.988 51.771 54.140 56.573 53.906 53.896 57.429 56.168 54.400 56.080 54.668 55.699 56.218 57.814 54.853 52.670 55.517 55.197 51.455 52.390 55.119 52.674 50.715 54.060 54.966 51.683 50.742 53.504 51.923 49.713 52.676 55.000 52.750 52.560 56.358 56.892 55.031 57.469 60.308 61.825 62.129 59.030 60.353 63.247 61.115 58.848 61.965 63.422 60.196 60.323 64.025 63.270 62.040 58.342 57.793 59.331 57.602 58.027 56.883 56.313 56.638 60.028 61.068 62.370 61.917 60.550 59.304 55.576 54.785 57.230 55.950 52.359 51.142 47.942 44.589 41.471 41.668 37.985 38.477 41.691 40.287 37.264 39.574 41.718 38.886 37.493 41.034 41.552 38.256 39.334 42.768 41.366 39.385 42.488 44.582 42.256 41.276 42.858 41.413 40.279 39.014 38.964 37.072 38.357 38.349 38.772
 38.256 38.675 38.409 40.959 41.155 43.436 43.970 45.502 47.951 47.597 43.873 44.547 47.403 45.562 42.625 45.199 47.076 43.927 43.622 47.388 47.340 44.513 46.274 49.485 47.694 45.941 48.980 51.016 48.617 49.006 50.573 52.493 54.759 52.091 52.135 50.049 49.033 48.593 45.697 46.114 43.437 43.183 43.489 44.882 46.692 46.687 44.912 46.555 45.158 46.160 42.863 42.350 38.600 39.059 41.714 39.499 36.801 39.411 41.189 41.093 43.433 44.871 44.952 41.590 41.815 43.103 40.311 37.813 39.868 39.701 35.997 35.802 37.050 34.886 32.020 33.420 35.378 33.504 30.501 30.867 33.117 32.354 33.588 35.936 38.325 41.156 40.288 39.274 42.853 44.262 41.836 42.730 46.477 46.234 43.980 46.422 49.392 48.001 46.942 50.237 52.371 50.407 50.738 54.489 54.838 52.629 54.852 57.854 56.517 54.333 51.324 47.979 46.184 48.968 49.074 45.342 46.065 48.968 46.933 44.208 46.912 48.567 45.399 44.619 48.175 47.927 44.709 46.550 49.494 47.375 46.066 49.725 50.735 47.909 48.619 46.319 46.233 46.956 48.840 47.994 50.923 49.549 46.148 48.107 49.783 46.609 45.166 48.524 48.717 45.129 46.022 48.921 51.512 50.462 51.530 50.231 46.627 47.376 48.745 45.802 43.248 45.530 45.757 41.974 41.790 44.512 42.743 39.210 39.863 39.296 35.958 34.943 33.161 35.071 33.921 35.900 36.187 38.717 41.135 42.600 46.062 48.978 48.667 46.046 44.653 42.499 40.297 38.065 34.933 32.219 28.989 26.719 25.600 22.885 22.639 19.117 18.221 15.869 12.559 14.159 17.812 17.157 17.440 20.990 23.436 26.257 27.614 29.319 28.424 25.177 24.670 23.012 24.651 24.358 26.546 26.303 22.485 20.171 17.779 14.562 14.363 11.480 12.260  8.999  5.735  3.861  0.000  3.867  5.540  8.551 10.463  9.808 13.017 15.370 14.634 15.363 18.376 19.782 19.689 21.341 23.918 25.121 24.642 23.421 20.851 17.521 16.144 12.655 12.989 10.051  9.807  7.257  5.354  5.033  7.071  7.741  6.241  8.264 10.906 11.152 11.893 14.345 15.886 16.535 18.313 20.357 21.216 21.727 22.304 20.160 19.950 16.470 15.312 12.453 13.990 13.539 14.433 18.123 19.761 18.746 19.013 21.156 22.063 18.531 18.639 22.142 21.547 18.722 21.310 23.933 21.868 21.294 25.095 25.972 23.992 24.690 21.147 19.276 16.416 13.335 12.567 14.275 16.971 18.547 18.693 16.752 15.715 13.327 11.626 13.664 16.662 16.500 19.906 21.424 22.985 19.827 18.877 20.928 23.292 24.777 27.818 26.511 23.596 24.010 21.526 22.342 21.699 21.301 22.795 21.930 24.183 24.180 27.626 29.337 26.748 27.877 28.015 31.259 33.706 35.024 31.627 31.099 34.646 33.927 30.834 33.120 35.631 33.041 32.146 35.934 36.526 33.880 35.633 38.826 37.481 35.442 37.589 35.533 36.078 32.604 31.082 33.639 32.542 28.902 30.301 32.675 29.869 28.000 31.409 31.976 28.748 30.121 33.792 34.405 34.277 33.599 36.583 36.745 39.454 40.419 42.208 45.267 47.372 49.722 47.375 43.715 44.501 46.032 43.185 40.663 42.819 43.347 39.636 39.067 42.012 40.833 37.354 39.019 41.271 38.419 36.585 39.872 40.463 37.104 37.954 41.479 40.482 38.097 40.407 43.770 46.079 48.485 51.343 50.222 51.284 50.580 53.273 51.270 50.506 54.280 54.915 52.539 54.712 57.180 54.482 54.229 57.732 56.486 54.507 55.979 54.360 55.183 55.576 57.210 54.194 52.186 55.186 54.812 51.132 52.301 55.043 52.569 50.828 54.287 55.152 51.907 51.205 54.051 52.401 50.407 53.523 55.685 53.427 53.488 57.281 57.637 55.897 58.505 61.202 62.681 62.813 59.736 60.917 63.939 61.987 59.640 62.692 64.342 61.208 61.199 64.942 64.389 63.277 59.598 59.237 60.695 58.879 59.292 58.287 57.606 58.113 61.543 62.389 63.731 63.266 62.066 60.897 57.157 56.519 59.090 57.767 54.199 52.786 49.560 46.092 43.023 43.018 39.268 39.659 42.710 41.160 38.040 40.235 42.205 39.220 37.734 41.174 41.507 38.065 39.052 42.394 40.807 38.659 41.737 43.728 41.193 40.083 41.388 39.850 38.844 37.430 37.486 35.560 36.861 36.855 37.220
 38.258 38.872 38.901 41.641 42.098 44.601 45.302 47.058 49.616 49.095 45.420 46.348 49.152 47.162 44.396 47.145 48.872 45.695 45.641 49.401 49.192 46.477 48.440 51.560 49.684 48.128 51.281 53.226 50.892 51.473 53.150 55.033 57.179 54.422 54.275 52.036 50.896 50.234 47.271 47.473 44.643 44.218 44.337 45.746 47.721 47.955 46.375 48.214 47.043 48.261 45.076 44.619 40.858 41.075 43.676 41.520 38.663 41.058 42.815 42.462 44.772 45.962 46.111 42.710 43.137 44.613 41.774 39.358 41.646 41.542 37.823 37.836 39.251 37.031 34.250 35.869 37.905 35.975 33.075 33.658 35.868 34.951 36.270 38.718 40.967 43.829 43.054 41.857 45.362 46.933 44.488 45.173 48.950 48.840 46.473 48.751 51.830 50.521 49.283 52.486 54.753 52.775 52.908 56.676 57.131 54.812 56.885 59.984 58.658 56.626 53.609 50.271 48.582 51.494 51.612 47.928 48.775 51.734 49.706 47.080 49.873 51.539 48.397 47.729 51.323 51.055 47.902 49.827 52.752 50.616 49.400 53.081 54.034 51.222 51.960 49.681 49.530 50.260 52.070 51.110 54.008 52.691 49.243 51.078 52.773 49.616 48.053 51.329 51.539 47.904 48.654 51.515 54.167 53.043 54.221 52.821 49.246 50.168 51.520 48.491 46.064 48.463 48.596 44.806 44.797 47.518 45.637 42.177 42.975 42.514 39.199 38.037 36.144 37.900 36.544 38.317 38.328 40.639 43.043 44.256 47.814 50.827 50.727 48.273 46.944 44.946 42.687 40.573 37.333 34.671 31.584 29.558 28.624 26.091 25.992 22.425 21.289 18.642 15.389 16.420 19.824 18.569 19.035 22.735 24.836 27.697 29.225 31.195 30.633 27.412 26.907 25.020 26.570 25.968 28.038 27.595 23.818 21.396 19.475 16.237 16.592 13.914 15.025 11.730  8.943  6.471  3.867  0.000  3.875  6.299  8.519  8.829 11.549 14.110 14.240 14.910 17.414 19.294 19.665 20.864 23.279 24.984 24.634 23.939 21.746 18.656 17.962 14.738 15.715 13.152 13.291 10.758  8.290  6.985  7.110  6.296  5.808  8.906 10.395 10.166 11.958 14.376 15.073 15.906 18.266 19.893 20.234 20.939 22.082 20.240 20.666 17.516 17.076 14.773 16.870 16.853 17.759 21.489 23.194 22.150 22.188 24.152 25.236 21.721 21.480 24.975 24.539 21.493 23.777 26.547 24.412 23.437 27.205 28.219 25.951 26.308 22.672 20.827 18.318 14.928 14.267 15.743 18.713 20.022 19.787 17.574 16.090 13.148 11.510 12.602 15.931 16.351 19.800 21.660 23.551 20.635 19.948 22.458 24.792 26.582 29.565 28.453 25.775 26.392 24.091 25.015 24.577 24.476 25.883 24.841 26.942 26.681 29.955 31.444 28.805 29.582 29.831 33.003 35.702 36.956 33.600 33.363 36.971 36.169 33.267 35.753 38.185 35.584 34.944 38.763 39.232 36.697 38.629 41.737 40.337 38.457 40.694 38.754 39.413 35.983 34.349 36.892 35.903 32.225 33.467 35.887 33.131 31.104 34.409 35.039 31.719 32.880 36.583 37.287 37.022 36.330 39.259 39.222 41.902 42.624 44.374 47.281 49.269 51.436 48.959 45.278 46.130 47.871 45.090 42.551 44.853 45.544 41.863 41.357 44.447 43.369 39.934 41.681 44.046 41.270 39.497 42.848 43.517 40.238 41.132 44.690 43.763 41.442 43.754 47.075 49.301 51.670 54.447 53.208 54.147 53.477 56.263 54.360 53.524 57.277 58.028 55.659 57.749 60.290 57.638 57.287 60.800 59.618 57.558 58.954 57.225 57.957 58.234 59.826 56.740 54.873 57.930 57.445 53.808 55.121 57.799 55.238 53.630 57.143 57.888 54.609 54.044 56.840 55.059 53.111 56.287 58.333 55.962 56.088 59.885 60.095 58.291 60.974 63.588 65.177 65.332 62.339 63.556 66.638 64.746 62.462 65.544 67.240 64.168 64.201 67.961 67.456 66.431 62.778 62.401 63.767 61.857 62.154 61.088 60.273 60.738 64.224 65.047 66.510 66.156 65.032 63.963 60.209 59.653 62.183 60.758 57.228 55.764 52.608 49.129 46.147 46.215 42.454 42.694 45.742 44.267 41.060 43.107 45.113 42.145 40.498 43.847 44.223 40.705 41.496 44.834 43.262 40.928 43.883 45.924 43.313 41.988 43.058 41.305 40.224 38.530 38.425 36.308 37.452 37.288 37.472
 41.112 41.770 41.803 44.548 45.041 47.542 48.260 49.990 52.506 51.985 48.298 49.165 51.940 49.937 47.127 49.812 51.516 48.292 48.156 51.896 51.639 48.834 50.748 53.837 51.871 50.222 53.370 55.225 52.761 53.326 54.855 56.597 58.838 56.188 56.048 53.790 52.791 52.148 49.270 49.559 46.727 46.330 46.315 47.590 49.503 49.805 48.146 49.946 48.757 49.974 46.803 46.528 42.772 42.944 45.688 43.675 40.780 43.151 45.068 44.826 47.254 48.500 48.763 45.417 45.904 47.288 44.379 42.040 44.299 44.062 40.340 40.391 41.686 39.383 36.656 38.246 40.135 38.105 35.198 35.624 37.708 36.712 37.835 40.354 42.664 45.561 44.904 43.870 47.377 48.949 46.635 47.423 51.178 51.093 48.856 51.196 54.244 52.966 51.848 55.068 57.300 55.381 55.605 59.358 59.799 57.550 59.673 62.740 61.428 59.328 56.319 52.977 51.235 54.070 54.175 50.462 51.225 54.134 52.081 49.385 52.095 53.725 50.533 49.763 53.295 52.997 49.751 51.574 54.478 52.287 50.931 54.566 55.524 52.599 53.140 50.690 50.405 50.931 52.626 51.606 54.614 53.487 50.005 51.800 53.690 50.661 48.993 52.295 52.719 49.128 49.752 52.748 55.261 53.960 54.995 53.427 49.934 50.883 52.020 48.884 46.582 48.916 48.816 45.013 45.110 47.655 45.571 42.159 43.120 42.877 39.485 38.193 36.418 38.258 36.960 38.803 38.692 40.986 43.163 44.363 47.909 51.052 50.925 48.513 46.992 44.940 42.465 40.243 36.853 34.039 31.162 29.311 28.787 26.444 26.759 23.354 22.500 20.023 17.075 18.489 21.909 20.591 20.545 24.315 26.310 29.306 30.923 32.853 32.227 29.098 28.217 26.035 27.165 26.167 27.835 26.951 23.206 20.404 18.527 15.064 15.446 12.798 14.109 10.984  9.127  6.478  5.540  3.875  0.000  3.847  6.496  7.464 10.491 12.331 12.630 14.013 16.205 17.759 18.634 20.076 22.052 23.801 23.936 23.286 21.459 18.246 17.789 14.540 15.562 13.210 13.847 12.053  9.932  9.635 10.236  8.784  7.447 10.960 12.532 11.351 12.977 15.954 16.354 16.526 19.186 21.074 21.003 21.241 22.599 20.451 21.031 17.921 17.786 15.561 17.626 17.686 17.988 21.667 23.376 22.347 22.019 23.522 24.769 21.306 20.505 23.936 23.802 20.532 22.376 25.374 23.386 21.952 25.614 26.955 24.643 24.568 20.834 18.791 16.493 12.911 12.326 13.673 16.654 17.635 17.214 15.011 13.296 10.157  8.842  9.770 12.961 13.748 17.314 19.542 21.292 18.370 18.156 20.971 23.575 25.759 28.921 28.222 25.832 26.898 24.951 26.310 26.177 25.854 26.886 25.459 27.170 26.481 29.582 30.701 27.813 28.230 28.269 31.251 34.125 35.160 31.780 31.872 35.463 34.469 31.765 34.494 36.754 34.108 33.794 37.640 37.922 35.555 37.741 40.714 39.290 37.680 40.129 38.459 39.291 36.011 34.065 36.507 35.788 32.022 32.913 35.468 32.910 30.564 33.708 34.602 31.258 32.057 35.818 36.822 36.633 36.210 39.264 39.308 42.163 42.806 44.775 47.639 49.759 51.935 49.562 45.933 47.025 48.713 45.795 43.451 45.909 46.425 42.697 42.459 45.538 44.245 40.927 42.890 45.091 42.174 40.637 44.054 44.484 41.204 42.335 45.798 44.658 42.471 44.970 48.258 50.589 53.115 55.944 54.764 55.831 55.289 58.006 56.073 55.406 59.179 59.822 57.530 59.749 62.234 59.560 59.358 62.868 61.620 59.672 61.149 59.530 60.325 60.705 62.337 59.301 57.336 60.343 59.929 56.260 57.450 60.155 57.636 55.907 59.359 60.159 56.869 56.163 58.926 57.197 55.123 58.205 60.355 57.987 57.956 61.757 62.074 60.182 62.758 65.461 67.087 67.353 64.347 65.647 68.652 66.647 64.406 67.521 69.097 65.958 66.062 69.792 69.154 68.025 64.351 63.856 65.304 63.473 63.791 62.627 61.891 62.215 65.674 66.643 68.080 67.731 66.478 65.336 61.595 60.901 63.337 61.965 58.413 57.114 53.966 50.576 47.538 47.721 44.008 44.359 47.510 46.091 42.967 45.112 47.199 44.290 42.729 46.144 46.582 43.132 43.998 47.376 45.851 43.600 46.587 48.649 46.090 44.825 45.968 44.238 43.121 41.438 41.267 39.115 40.203 40.058 40.206
 42.447 43.263 43.417 46.244 46.946 49.564 50.459 52.317 54.807 54.128 50.456 51.420 54.086 51.934 49.189 51.924 53.467 50.157 50.120 53.828 53.385 50.571 52.594 55.572 53.446 51.876 55.109 56.801 54.283 55.000 56.503 58.100 60.303 57.663 57.372 54.992 54.020 53.244 50.414 50.640 47.735 47.300 47.063 48.206 50.141 50.633 49.042 50.922 49.878 51.243 48.181 48.096 44.345 44.291 47.106 45.270 42.230 44.422 46.470 46.162 48.693 49.848 50.294 46.992 47.696 49.073 46.044 43.868 46.254 45.892 42.164 42.420 43.684 41.251 38.679 40.420 42.209 40.029 37.233 37.711 39.633 38.457 39.533 42.193 44.412 47.339 46.868 45.797 49.234 50.966 48.769 49.455 53.219 53.303 51.104 53.352 56.475 55.343 54.202 57.344 59.679 57.858 58.011 61.755 62.322 60.097 62.132 65.263 64.046 62.003 59.051 55.659 54.019 56.883 56.887 53.181 54.043 56.903 54.754 52.123 54.885 56.414 53.159 52.474 55.987 55.564 52.310 54.196 57.017 54.712 53.388 57.026 57.869 54.863 55.301 52.776 52.310 52.747 54.279 53.086 56.094 55.130 51.581 53.209 55.216 52.284 50.432 53.653 54.221 50.618 51.027 54.061 56.538 55.067 56.128 54.382 50.969 52.100 53.113 49.854 47.745 50.167 49.874 46.075 46.407 48.883 46.617 43.324 44.503 44.480 41.120 39.592 37.727 39.416 37.947 39.614 39.209 41.296 43.340 44.323 47.916 51.178 51.215 48.980 47.446 45.533 42.947 40.831 37.324 34.565 31.921 30.407 30.201 28.164 28.810 25.440 24.455 21.842 19.180 20.389 23.572 21.846 21.578 25.392 27.032 30.092 31.890 33.932 33.519 30.528 29.429 26.940 27.765 26.363 27.728 26.535 22.926 20.002 18.624 15.299 16.240 14.091 15.889 13.173 11.816  8.867  8.551  6.299  3.847  0.000  3.862  6.174  8.535  9.975 11.045 12.649 14.193 15.878 17.285 18.473 20.091 22.167 22.602 22.358 21.025 18.065 18.258 15.399 16.943 15.150 16.351 14.720 12.339 12.163 12.265  9.909  8.624 12.321 13.251 11.243 13.169 16.282 16.012 15.810 18.874 20.639 20.016 20.042 21.818 19.743 20.805 18.066 18.589 16.899 19.312 19.832 20.034 23.705 25.624 24.820 24.425 25.595 26.783 23.308 22.169 25.406 25.306 21.810 23.288 26.299 24.212 22.373 25.908 27.328 24.741 24.305 20.598 18.743 17.009 13.427 13.353 14.813 17.835 18.311 17.326 14.948 12.616  9.099  7.751  7.610 10.914 12.161 15.599 18.081 20.075 17.503 17.553 20.730 23.258 25.751 28.846 28.465 26.433 27.835 26.238 27.896 28.134 27.985 28.710 26.950 28.340 27.276 30.106 30.899 27.969 27.978 28.127 30.991 34.096 35.090 31.833 32.219 35.853 34.856 32.417 35.319 37.527 34.991 34.971 38.809 39.051 36.922 39.264 42.164 40.837 39.454 42.088 40.609 41.459 38.282 36.155 38.423 37.796 33.992 34.605 37.117 34.618 32.057 34.996 35.930 32.482 32.978 36.730 37.852 37.502 37.125 40.130 40.005 42.879 43.265 45.284 47.981 50.059 52.083 49.679 46.087 47.355 49.161 46.236 44.005 46.652 47.196 43.492 43.462 46.639 45.322 42.129 44.284 46.486 43.581 42.245 45.758 46.135 42.957 44.278 47.720 46.558 44.546 47.168 50.362 52.642 55.233 57.994 56.713 57.748 57.359 60.123 58.294 57.702 61.471 62.167 59.979 62.232 64.781 62.179 62.021 65.570 64.392 62.487 64.030 62.421 63.272 63.605 65.160 62.076 60.139 63.107 62.605 58.932 60.123 62.753 60.154 58.421 61.863 62.561 59.205 58.493 61.154 59.330 57.171 60.224 62.351 59.875 59.760 63.566 63.841 61.813 64.362 67.064 68.823 69.217 66.285 67.712 70.698 68.646 66.518 69.707 71.214 68.084 68.316 72.042 71.333 70.231 66.572 65.950 67.343 65.461 65.663 64.356 63.546 63.723 67.212 68.270 69.807 69.584 68.315 67.236 63.488 62.799 65.118 63.662 60.141 58.897 55.840 52.505 49.535 49.906 46.219 46.463 49.704 48.447 45.280 47.342 49.573 46.768 45.092 48.484 49.082 45.635 46.364 49.808 48.414 46.077 48.968 51.157 48.658 47.263 48.373 46.495 45.215 43.374 42.987 40.711 41.665 41.394 41.443
 42.829 43.734 43.870 46.679 47.547 50.197 51.291 53.220 55.574 54.721 51.055 52.025 54.521 52.215 49.491 52.200 53.554 50.136 50.131 53.774 53.122 50.258 52.350 55.189 52.883 51.356 54.654 56.142 53.543 54.409 55.855 57.273 59.438 56.838 56.405 53.907 53.019 52.150 49.417 49.654 46.716 46.295 45.842 46.812 48.687 49.329 47.740 49.647 48.721 50.216 47.288 47.445 43.729 43.444 46.356 44.758 41.594 43.609 45.837 45.559 48.246 49.401 50.093 46.916 47.839 49.075 45.902 43.967 46.408 45.808 42.118 42.627 43.744 41.124 38.774 40.683 42.265 39.869 37.226 37.728 39.440 38.043 39.041 41.838 43.944 46.899 46.661 45.577 48.921 50.830 48.815 49.409 53.158 53.455 51.360 53.516 56.701 55.779 54.679 57.721 60.157 58.520 58.648 62.355 63.089 60.975 62.932 66.112 65.071 63.055 60.229 56.745 55.258 58.105 57.902 54.205 55.208 57.935 55.614 53.086 55.917 57.248 53.890 53.347 56.809 56.170 52.921 54.916 57.584 55.108 53.868 57.507 58.154 55.057 55.387 52.809 52.114 52.497 53.832 52.424 55.386 54.587 50.965 52.380 54.485 51.663 49.605 52.714 53.424 49.818 49.986 53.048 55.484 53.846 54.951 53.041 49.714 51.045 51.958 48.593 46.689 49.231 48.776 45.001 45.596 48.044 45.636 42.490 43.901 44.070 40.793 39.003 36.980 38.435 36.749 38.198 37.511 39.391 41.339 42.123 45.748 49.091 49.285 47.219 45.723 43.981 41.359 39.417 35.852 33.247 30.794 29.637 29.659 27.984 28.928 25.601 24.388 21.626 19.366 20.375 23.264 21.204 20.568 24.371 25.727 28.844 30.762 32.886 32.655 29.790 28.442 25.667 26.187 24.447 25.590 24.227 20.758 17.874 17.039 14.053 15.725 14.321 16.799 14.621 13.410 10.018 10.463  8.519  6.496  3.862  0.000  3.867  5.547  6.734  8.182  9.765 10.966 12.750 14.356 15.382 16.855 19.083 19.634 19.653 18.673 15.992 16.786 14.440 16.603 15.538 17.431 15.856 13.163 13.400 13.465 10.686  8.820 12.298 12.958 10.137 11.819 15.129 14.487 13.669 16.918 18.775 17.810 17.445 19.383 17.266 18.641 16.240 17.351 16.262 19.042 20.164 20.453 24.122 26.423 26.058 25.907 26.872 27.725 24.149 22.966 25.916 25.539 21.869 23.210 25.993 23.616 21.608 25.056 26.275 23.364 22.838 19.278 17.931 16.811 13.529 14.336 16.265 19.058 19.058 17.704 15.474 12.598  9.105  6.818  5.821  9.250 10.179 13.272 15.606 18.000 15.860 15.730 19.079 21.325 23.937 26.865 26.673 24.952 26.616 25.377 27.323 28.000 28.094 28.456 26.376 27.464 26.107 28.672 29.260 26.430 26.192 26.643 29.523 32.764 33.921 30.871 31.333 35.043 34.265 32.023 34.933 37.254 34.975 35.080 38.873 39.289 37.410 39.734 42.676 41.606 40.341 43.131 41.746 42.420 39.309 37.112 39.113 38.397 34.598 35.016 37.317 34.752 32.089 34.824 35.607 32.023 32.335 36.023 37.099 36.486 36.033 38.912 38.560 41.395 41.525 43.548 46.084 48.105 49.994 47.574 44.023 45.449 47.341 44.414 42.295 45.111 45.674 42.006 42.177 45.443 44.116 41.060 43.406 45.612 42.754 41.634 45.241 45.588 42.566 44.088 47.502 46.374 44.593 47.335 50.380 52.548 55.194 57.841 56.427 57.414 57.228 60.042 58.365 57.883 61.632 62.403 60.380 62.681 65.321 62.849 62.772 66.378 65.329 63.522 65.205 63.655 64.653 64.928 66.335 63.195 61.258 64.118 63.493 59.807 60.947 63.452 60.754 58.978 62.378 62.941 59.498 58.744 61.250 59.322 57.037 60.026 62.137 59.542 59.300 63.099 63.351 61.162 63.653 66.367 68.271 68.831 65.988 67.581 70.520 68.395 66.422 69.704 71.102 67.989 68.404 72.112 71.305 70.250 66.628 65.838 67.140 65.191 65.243 63.764 62.876 62.879 66.391 67.550 69.197 69.127 67.848 66.863 63.119 62.460 64.631 63.061 59.600 58.406 55.475 52.217 49.360 49.981 46.349 46.432 49.775 48.760 45.553 47.493 49.924 47.299 45.485 48.843 49.688 46.296 46.858 50.396 49.239 46.849 49.614 51.993 49.666 48.162 49.363 47.363 45.842 43.924 43.272 40.877 41.684 41.319 41.309
 41.549 42.371 42.287 44.958 45.761 48.291 49.418 51.262 53.453 52.578 48.886 49.711 52.120 49.799 46.985 49.580 50.896 47.422 47.298 50.906 50.219 47.257 49.286 52.097 49.732 48.128 51.410 52.838 50.167 51.026 52.408 53.767 55.961 53.406 52.994 50.518 49.727 48.941 46.293 46.661 43.810 43.535 43.108 43.985 45.725 46.266 44.552 46.352 45.347 46.789 43.859 44.102 40.404 40.115 43.110 41.604 38.446 40.493 42.842 42.733 45.538 46.862 47.655 44.564 45.499 46.530 43.287 41.449 43.795 43.007 39.339 39.892 40.829 38.123 35.880 37.795 39.210 36.703 34.123 34.556 36.143 34.674 35.615 38.473 40.572 43.511 43.360 42.331 45.653 47.603 45.703 46.326 50.055 50.429 48.452 50.623 53.796 52.976 51.988 55.007 57.445 55.943 56.151 59.821 60.620 58.644 60.621 63.784 62.868 60.798 58.077 54.522 53.110 55.882 55.511 51.807 52.870 55.466 53.012 50.534 53.386 54.558 51.122 50.661 54.072 53.281 50.030 52.095 54.653 52.069 50.888 54.529 55.050 51.911 52.206 49.633 48.843 49.254 50.527 49.038 51.948 51.163 47.518 48.865 50.964 48.160 46.048 49.127 49.859 46.253 46.374 49.445 51.870 50.216 51.340 49.433 46.102 47.467 48.406 45.044 43.153 45.754 45.329 41.559 42.210 44.724 42.351 39.233 40.670 40.853 37.655 35.775 33.621 34.959 33.191 34.590 33.913 35.821 37.827 38.671 42.290 45.591 45.756 43.663 42.222 40.511 37.972 36.113 32.602 30.123 27.594 26.499 26.450 24.916 25.952 22.618 21.232 18.413 16.468 17.482 20.228 18.195 17.213 20.981 22.354 25.573 27.478 29.498 29.225 26.389 24.901 22.061 22.534 20.836 22.104 20.944 17.392 14.698 13.877 11.142 13.240 12.349 15.298 13.548 12.162  8.536  9.808  8.829  7.464  6.174  3.867  0.000  3.881  5.810  5.764  6.835  9.081 10.727 11.559 12.906 14.906 16.705 16.881 16.546 15.232 12.453 13.223 11.056 13.609 13.046 15.411 13.830 11.021 11.943 12.445 10.055  7.152 10.000 11.165  8.171  8.844 12.472 12.378 11.111 13.999 16.334 15.795 15.151 16.588 14.149 15.199 12.640 13.754 12.869 15.835 17.367 17.900 21.582 24.216 24.280 24.581 25.609 26.005 22.295 21.458 24.216 23.367 19.706 21.343 23.774 21.065 19.367 22.913 23.712 20.681 20.590 17.171 16.300 15.256 12.401 13.860 16.464 18.943 18.927 17.692 15.705 12.902  9.934  6.630  6.950 10.015  9.535 12.328 13.868 16.429 14.304 13.389 16.442 18.402 20.744 23.573 23.183 21.389 23.012 21.842 23.888 24.779 25.005 25.180 22.997 24.053 22.745 25.327 26.093 23.447 23.469 24.215 27.335 30.442 31.919 28.975 29.110 32.896 32.449 30.104 32.792 35.369 33.311 33.193 36.944 37.677 35.843 37.935 41.040 40.225 38.834 41.619 40.131 40.518 37.380 35.304 37.127 36.160 32.414 32.896 34.941 32.195 29.649 32.364 32.865 29.198 29.654 33.277 34.127 33.340 32.709 35.496 35.056 37.835 37.974 39.955 42.518 44.543 46.481 44.082 40.524 41.932 43.768 40.823 38.704 41.507 42.042 38.368 38.552 41.817 40.488 37.444 39.828 42.038 39.203 38.130 41.768 42.130 39.173 40.757 44.169 43.103 41.422 44.201 47.162 49.255 51.917 54.509 53.043 54.030 53.937 56.757 55.145 54.739 58.480 59.273 57.351 59.699 62.382 59.992 59.993 63.635 62.674 60.960 62.773 61.303 62.455 62.722 64.025 60.874 58.881 61.630 60.957 57.248 58.294 60.730 57.997 56.143 59.493 60.006 56.523 55.694 58.121 56.179 53.804 56.740 58.883 56.267 55.935 59.732 60.030 57.788 60.226 62.981 64.909 65.542 62.709 64.379 67.271 65.087 63.175 66.500 67.826 64.705 65.209 68.904 68.036 66.998 63.394 62.525 63.787 61.818 61.825 60.288 59.399 59.350 62.861 64.062 65.722 65.691 64.397 63.443 59.699 59.059 61.183 59.568 56.125 54.943 52.056 48.829 46.021 46.763 43.162 43.169 46.568 45.686 42.474 44.374 46.922 44.418 42.562 45.929 46.930 43.611 44.138 47.740 46.750 44.411 47.143 49.632 47.476 46.004 47.403 45.441 43.794 41.996 41.271 38.934 39.774 39.436 39.527
 41.309 42.300 42.363 45.103 46.189 48.861 50.243 52.276 54.419 53.302 49.672 50.666 52.894 50.370 47.711 50.392 51.452 47.907 47.989 51.521 50.575 47.686 49.902 52.530 49.997 48.592 51.988 53.207 50.566 51.676 53.125 54.349 56.389 53.787 53.128 50.472 49.623 48.602 45.981 46.184 43.231 42.850 42.149 42.914 44.728 45.534 43.996 45.958 45.223 46.913 44.182 44.600 40.956 40.329 43.296 42.000 38.678 40.420 42.844 42.571 45.437 46.581 47.588 44.588 45.811 46.857 43.506 41.911 44.439 43.538 39.918 40.787 41.753 38.910 36.897 39.070 40.403 37.756 35.404 36.042 37.462 35.759 36.728 39.701 41.575 44.508 44.572 43.375 46.542 48.728 46.940 47.319 51.034 51.660 49.674 51.635 54.919 54.318 53.225 56.083 58.686 57.317 57.357 60.993 61.997 60.034 61.832 65.092 64.329 62.400 59.787 56.177 54.975 57.820 57.293 53.649 54.921 57.448 54.876 52.573 55.547 56.573 53.101 52.856 56.255 55.292 52.130 54.357 56.780 54.077 53.073 56.731 57.055 53.905 54.201 51.671 50.709 51.153 52.252 50.545 53.335 52.657 48.957 50.053 52.160 49.428 47.121 50.018 50.799 47.171 47.038 50.035 52.498 50.729 52.012 49.972 46.729 48.359 49.279 45.837 44.173 46.955 46.428 42.713 43.650 46.188 43.726 40.788 42.414 42.747 39.696 37.587 35.214 36.209 34.124 35.147 34.087 35.634 37.607 38.086 41.772 45.135 45.599 43.775 42.504 41.092 38.601 37.044 33.529 31.332 29.031 28.345 28.433 27.244 28.421 25.094 23.359 20.300 18.659 19.079 21.319 18.735 17.727 21.388 22.241 25.461 27.497 29.719 29.844 27.168 25.616 22.546 22.818 20.789 21.878 20.640 17.408 15.056 15.192 13.177 15.929 15.640 18.817 17.266 15.815 12.124 13.017 11.549 10.491  8.535  5.547  3.881  0.000  3.901  5.499  5.181  6.218  8.927 10.065 10.408 12.315 14.726 14.852 15.318 14.620 12.657 14.406 13.128 16.239 16.229 18.799 17.030 13.907 14.455 14.318 11.346  9.070 11.459 11.527  7.861  8.861 12.066 10.954  9.223 12.578 14.504 13.248 12.424 14.455 12.441 14.339 12.623 14.677 14.726 18.086 20.139 20.935 24.557 27.418 27.730 28.175 29.127 29.352 25.630 24.798 27.338 26.307 22.608 24.090 26.280 23.352 21.547 24.897 25.455 22.101 21.904 18.793 18.490 18.067 15.521 17.313 19.879 22.243 21.956 20.530 18.621 15.482 12.515  9.296  8.345 11.061 10.601 12.553 13.779 16.927 15.589 14.524 17.648 19.054 21.425 23.859 23.614 22.219 23.969 23.129 25.266 26.511 27.165 27.141 24.794 25.634 24.133 26.358 26.926 24.535 24.251 25.417 28.487 31.729 33.363 30.693 30.941 34.754 34.515 32.409 35.082 37.725 35.901 35.908 39.589 40.438 38.811 40.884 43.993 43.348 42.050 44.912 43.472 43.736 40.635 38.565 40.214 39.157 35.456 35.831 37.679 34.873 32.315 34.836 35.150 31.395 31.709 35.207 35.946 34.838 34.032 36.580 35.782 38.398 38.175 40.020 42.324 44.145 45.814 43.285 39.760 41.254 43.319 40.498 38.418 41.386 42.110 38.544 38.848 42.256 41.079 38.173 40.669 42.994 40.328 39.399 43.096 43.568 40.815 42.489 45.906 44.997 43.503 46.292 49.103 51.006 53.618 56.037 54.370 55.190 55.243 58.175 56.768 56.351 60.041 61.001 59.200 61.484 64.297 62.054 62.012 65.698 64.905 63.188 65.039 63.515 64.712 64.827 65.969 62.725 60.853 63.555 62.695 59.024 60.151 62.429 59.558 57.795 61.151 61.458 57.900 57.171 59.439 57.320 54.921 57.859 59.872 57.095 56.751 60.527 60.674 58.292 60.756 63.426 65.527 66.277 63.588 65.387 68.293 66.131 64.382 67.782 69.082 66.047 66.704 70.393 69.524 68.620 65.080 64.108 65.202 63.097 62.897 61.217 60.151 59.979 63.540 64.757 66.591 66.759 65.555 64.774 61.031 60.521 62.523 60.734 57.387 56.159 53.433 50.249 47.626 48.568 45.011 44.758 48.181 47.525 44.222 45.887 48.578 46.224 44.147 47.388 48.590 45.268 45.518 49.160 48.361 45.859 48.389 51.044 48.979 47.281 48.583 46.399 44.529 42.511 41.490 38.992 39.623 39.136 39.088
 44.885 45.897 45.917 48.619 49.688 52.308 53.677 55.641 57.711 56.622 52.978 53.858 56.054 53.546 50.817 53.386 54.438 50.858 50.807 54.297 53.322 50.328 52.441 55.026 52.409 50.883 54.229 55.332 52.542 53.606 54.846 55.882 58.037 55.597 54.969 52.331 51.694 50.746 48.287 48.636 45.748 45.448 44.628 45.195 46.860 47.701 46.045 47.889 47.103 48.738 46.051 46.686 43.096 42.452 45.567 44.451 41.147 42.873 45.467 45.363 48.348 49.593 50.717 47.799 49.048 49.951 46.550 45.040 47.479 46.420 42.829 43.700 44.479 41.573 39.640 41.726 42.869 40.119 37.778 38.189 39.434 37.697 38.446 41.474 43.429 46.345 46.533 45.553 48.709 50.868 49.252 49.770 53.437 54.080 52.269 54.311 57.532 56.968 56.039 58.916 61.459 60.171 60.340 63.949 64.930 63.070 64.939 68.150 67.413 65.392 62.799 59.181 57.916 60.657 60.101 56.426 57.598 60.049 57.442 55.065 57.935 58.901 55.373 55.019 58.329 57.318 54.060 56.169 58.542 55.772 54.618 58.202 58.511 55.238 55.292 52.581 51.447 51.645 52.576 50.784 53.676 53.244 49.531 50.550 52.880 50.336 47.912 50.807 51.851 48.313 48.022 51.162 53.424 51.442 52.533 50.294 47.193 48.850 49.485 45.940 44.469 47.149 46.327 42.645 43.731 46.025 43.332 40.519 42.370 42.956 39.875 37.608 35.392 36.436 34.446 35.519 34.311 35.802 37.430 37.884 41.499 44.993 45.415 43.675 42.172 40.727 37.994 36.355 32.704 30.402 28.457 28.084 28.685 27.812 29.434 26.380 24.986 22.258 20.982 21.816 24.045 21.631 20.115 23.624 24.355 27.616 29.698 31.752 31.756 29.248 27.301 24.018 23.715 21.228 21.657 19.785 16.798 14.027 14.490 12.601 15.487 15.656 18.978 17.945 17.282 13.878 15.370 14.110 12.331  9.975  6.734  5.810  3.901  0.000  3.869  5.494  5.008  6.540  8.972  9.837 10.626 13.021 14.118 14.649 14.712 12.825 14.900 13.904 16.889 17.278 20.173 19.052 16.393 17.467 17.744 14.932 12.398 14.812 15.258 11.598 12.013 15.354 14.314 11.952 15.044 17.219 15.665 14.106 16.113 13.734 15.588 14.130 16.344 16.478 19.527 21.574 21.784 25.173 28.013 28.437 28.627 29.090 29.330 25.767 24.457 26.702 25.902 22.096 22.991 25.220 22.459 20.150 23.189 24.015 20.591 19.814 16.805 16.622 16.867 14.610 16.816 19.328 21.420 20.633 18.871 17.132 13.700 11.121  8.229  6.629  8.351  7.783  9.222 10.765 13.928 13.008 12.520 15.980 17.545 20.408 22.954 23.326 22.429 24.706 24.365 26.923 28.454 28.843 28.402 25.688 26.002 23.989 25.854 25.882 23.274 22.443 23.436 26.216 29.659 31.081 28.520 29.159 32.909 32.553 30.780 33.655 36.110 34.374 34.756 38.377 39.088 37.745 40.022 42.963 42.396 41.414 44.481 43.344 43.717 40.824 38.477 39.920 39.121 35.409 35.376 37.258 34.696 31.843 34.073 34.617 30.886 30.741 34.209 35.256 34.194 33.709 36.340 35.628 38.419 38.080 40.185 42.393 44.372 46.039 43.695 40.299 42.095 44.039 41.070 39.291 42.408 42.882 39.311 39.955 43.291 41.855 39.146 41.875 43.965 41.164 40.544 44.275 44.454 41.744 43.688 46.958 45.815 44.514 47.498 50.232 52.233 55.018 57.475 55.887 56.863 57.080 59.908 58.478 58.275 61.972 62.798 61.108 63.544 66.286 64.036 64.180 67.857 67.001 65.431 67.391 66.011 67.301 67.538 68.712 65.531 63.536 66.162 65.384 61.679 62.644 64.945 62.131 60.218 63.483 63.855 60.295 59.387 61.604 59.563 57.015 59.815 61.954 59.202 58.654 62.414 62.706 60.229 62.534 65.310 67.445 68.335 65.638 67.539 70.331 68.029 66.342 69.773 70.913 67.804 68.552 72.192 71.153 70.126 66.577 65.454 66.639 64.640 64.464 62.666 61.709 61.355 64.860 66.261 68.052 68.229 66.865 65.999 62.291 61.617 63.482 61.762 58.410 57.399 54.709 51.662 48.998 50.083 46.613 46.489 50.011 49.434 46.248 48.023 50.796 48.529 46.569 49.877 51.148 47.926 48.278 51.950 51.213 48.834 51.405 54.074 52.087 50.490 51.913 49.796 47.906 45.960 44.909 42.428 43.028 42.533 42.484
 44.776 45.636 45.393 47.923 48.800 51.225 52.501 54.280 56.201 55.212 51.529 52.173 54.353 51.936 49.051 51.439 52.563 48.968 48.682 52.149 51.251 48.116 50.053 52.674 50.059 48.343 51.600 52.706 49.797 50.727 51.815 52.799 55.081 52.754 52.267 49.741 49.285 48.545 46.200 46.789 44.052 43.962 43.259 43.740 45.198 45.829 43.943 45.573 44.575 46.029 43.270 43.975 40.403 39.900 43.142 42.076 38.867 40.746 43.460 43.635 46.722 48.225 49.370 46.526 47.657 48.326 44.913 43.415 45.650 44.430 40.870 41.641 42.183 39.258 37.361 39.303 40.263 37.465 35.113 35.300 36.429 34.713 35.296 38.323 40.371 43.293 43.519 42.735 45.918 47.996 46.496 47.184 50.812 51.417 49.775 51.936 55.068 54.513 53.780 56.701 59.147 57.948 58.298 61.869 62.807 61.098 63.077 66.205 65.519 63.370 60.837 57.192 55.889 58.492 57.850 54.150 55.251 57.586 54.913 52.495 55.291 56.156 52.571 52.169 55.399 54.315 51.003 53.063 55.372 52.545 51.330 54.877 55.149 51.816 51.767 48.997 47.803 47.947 48.849 47.058 49.982 49.585 45.872 46.916 49.301 46.797 44.378 47.323 48.440 44.943 44.675 47.896 50.071 48.067 49.051 46.819 43.710 45.286 45.877 42.337 40.828 43.456 42.625 38.928 39.984 42.263 39.577 36.742 38.600 39.209 36.137 33.835 31.635 32.725 30.819 32.027 30.952 32.628 34.235 34.918 38.490 41.958 42.198 40.319 38.721 37.153 34.402 32.679 29.035 26.694 24.677 24.293 24.940 24.189 25.978 23.066 21.791 19.296 18.423 19.579 21.774 19.707 17.721 21.101 21.993 25.302 27.332 29.125 28.879 26.435 24.257 20.953 20.473 17.999 18.408 16.564 13.360 10.425 10.690  8.976 12.154 12.883 16.459 15.967 15.531 12.393 14.634 14.240 12.630 11.045  8.182  5.764  5.499  3.869  0.000  3.862  5.463  5.388  6.727  8.923 10.215 11.570 12.481 12.108 11.736  9.388 11.287 10.474 13.523 14.433 17.676 16.932 14.649 16.460 17.358 15.183 11.967 13.769 14.982 11.612 10.853 14.430 14.278 11.562 13.943 16.791 15.926 14.027 15.173 12.139 13.215 11.406 13.356 13.496 16.325 18.530 18.633 21.875 24.875 25.628 26.080 26.472 26.366 22.791 21.666 23.691 22.595 18.831 19.870 21.836 18.895 16.798 19.918 20.482 17.036 16.615 13.650 13.814 14.116 12.367 15.048 17.998 19.784 19.002 17.399 15.940 12.747 10.833  7.461  7.519  8.844  6.781  8.075  8.715 11.733 10.519  9.246 12.477 14.018 16.772 19.457 19.758 18.791 21.172 20.964 23.718 25.403 25.650 24.962 22.103 22.271 20.201 22.115 22.245 19.634 19.058 20.137 23.139 26.436 28.063 25.503 25.851 29.651 29.502 27.600 30.308 32.931 31.329 31.534 35.119 36.042 34.722 36.831 39.871 39.484 38.426 41.491 40.321 40.514 37.653 35.353 36.644 35.727 32.065 32.020 33.746 31.122 28.315 30.513 30.930 27.174 27.095 30.545 31.507 30.429 29.939 32.617 32.003 34.871 34.671 36.879 39.219 41.349 43.199 40.985 37.594 39.419 41.167 38.073 36.361 39.434 39.721 36.090 36.800 40.045 38.461 35.766 38.549 40.515 37.625 37.087 40.821 40.877 38.163 40.204 43.414 42.194 40.972 44.031 46.719 48.755 51.619 54.106 52.584 53.676 53.963 56.710 55.248 55.180 58.885 59.618 58.003 60.545 63.243 61.008 61.290 64.969 64.102 62.662 64.743 63.501 64.927 65.255 66.414 63.291 61.167 63.686 62.974 59.234 60.033 62.340 59.580 57.522 60.703 61.138 57.585 56.517 58.712 56.764 54.107 56.811 59.069 56.382 55.700 59.457 59.900 57.414 59.611 62.490 64.574 65.516 62.765 64.702 67.409 65.009 63.325 66.764 67.803 64.634 65.420 69.030 67.893 66.788 63.230 62.040 63.287 61.361 61.244 59.424 58.578 58.181 61.643 63.126 64.837 64.962 63.502 62.565 58.870 58.110 59.946 58.282 54.906 53.988 51.286 48.294 45.593 46.744 43.324 43.279 46.859 46.335 43.234 45.096 47.926 45.742 43.886 47.255 48.595 45.489 45.954 49.653 49.004 46.790 49.415 52.101 50.254 48.822 50.484 48.527 46.629 44.913 43.927 41.583 42.296 41.901 42.006
 42.124 43.028 42.786 45.298 46.336 48.816 50.284 52.183 54.027 52.849 49.214 49.965 51.989 49.421 46.647 49.093 50.022 46.376 46.252 49.664 48.582 45.515 47.613 50.108 47.394 45.855 49.215 50.205 47.373 48.513 49.745 50.714 52.822 50.386 49.708 47.049 46.475 45.565 43.189 43.649 40.848 40.722 39.904 40.361 41.880 42.626 40.864 42.628 41.817 43.464 40.829 41.581 38.026 37.280 40.460 39.493 36.161 37.840 40.571 40.626 43.745 45.151 46.432 43.665 44.981 45.632 42.146 40.828 43.181 41.877 38.361 39.376 39.949 36.932 35.222 37.392 38.313 35.429 33.270 33.721 34.767 32.851 33.563 36.661 38.465 41.398 41.760 40.747 43.803 46.088 44.627 45.067 48.695 49.510 47.817 49.783 53.021 52.651 51.801 54.580 57.175 56.089 56.283 59.822 60.945 59.253 61.072 64.283 63.748 61.729 59.312 55.609 54.525 57.200 56.391 52.756 54.089 56.355 53.565 51.344 54.293 55.017 51.413 51.271 54.518 53.273 50.091 52.371 54.558 51.643 50.684 54.282 54.361 51.088 51.180 48.571 47.322 47.671 48.522 46.591 49.324 48.852 45.104 45.974 48.210 45.652 43.139 45.928 46.922 43.352 42.970 46.047 48.374 46.412 47.650 45.448 42.314 44.093 44.868 41.343 39.891 42.749 42.056 38.394 39.593 42.081 39.513 36.762 38.611 39.164 36.278 33.884 31.355 32.074 29.815 30.654 29.375 30.809 32.651 33.089 36.763 40.175 40.663 38.926 37.649 36.362 33.869 32.500 29.005 27.059 24.958 24.709 25.048 24.415 26.013 22.960 21.115 18.236 17.547 18.000 19.706 17.205 15.287 18.595 19.138 22.420 24.519 26.516 26.631 24.264 22.220 18.846 18.544 16.119 16.905 15.597 12.512 10.510 11.464 10.591 14.082 14.995 18.625 18.000 16.908 13.529 15.363 14.910 14.013 12.649  9.765  6.835  5.181  5.494  3.862  0.000  3.859  5.451  5.135  6.216  8.699 10.284 10.140 10.217  9.658  8.105 10.686 10.643 14.249 15.433 18.656 17.358 14.607 16.097 16.595 14.328 11.338 12.387 12.997  9.532  8.386 11.538 11.126  8.022 10.351 13.139 12.279 10.299 11.409  8.558 10.159  8.909 11.614 12.627 15.970 18.705 19.517 22.822 26.081 27.081 27.975 28.689 28.289 24.598 23.974 25.962 24.408 20.796 22.253 23.821 20.534 18.951 22.083 22.054 18.455 18.613 16.038 16.716 16.944 15.360 17.985 21.052 22.866 22.287 20.866 19.447 16.387 14.314 10.742 10.664 12.353 10.371 11.146 10.925 14.286 13.529 11.502 14.097 14.756 16.900 19.030 18.885 17.879 19.946 19.711 22.286 24.154 24.956 24.313 21.564 21.914 20.117 21.972 22.425 20.346 20.070 21.749 24.956 28.082 30.098 27.764 27.768 31.599 31.831 29.855 32.272 35.147 33.761 33.697 37.214 38.435 37.090 38.931 42.129 41.909 40.654 43.604 42.225 42.141 39.169 37.134 38.366 37.109 33.543 33.740 35.175 32.284 29.767 31.993 31.977 28.150 28.363 31.660 32.201 30.766 29.825 32.187 31.183 33.761 33.352 35.253 37.466 39.337 41.006 38.581 35.122 36.819 38.794 35.877 34.000 37.107 37.682 34.137 34.730 38.131 36.831 34.126 36.861 39.065 36.413 35.810 39.570 39.907 37.363 39.317 42.614 41.701 40.543 43.484 46.064 47.853 50.569 52.872 51.129 51.996 52.334 55.228 53.964 53.791 57.444 58.392 56.846 59.264 62.116 60.033 60.203 63.930 63.263 61.773 63.870 62.539 64.007 64.152 65.128 61.904 59.917 62.394 61.478 57.783 58.691 60.835 57.932 55.996 59.207 59.432 55.812 54.891 56.960 54.831 52.208 54.969 57.068 54.239 53.629 57.377 57.642 55.087 57.372 60.142 62.344 63.321 60.686 62.690 65.454 63.128 61.556 65.048 66.133 63.072 63.953 67.581 66.521 65.602 62.110 60.904 61.948 59.847 59.539 57.661 56.615 56.213 59.746 61.146 63.019 63.304 62.007 61.268 57.555 57.009 58.816 56.957 53.671 52.586 50.006 46.981 44.475 45.738 42.321 41.963 45.515 45.174 41.939 43.536 46.468 44.405 42.302 45.535 47.048 43.925 44.114 47.845 47.375 45.007 47.443 50.282 48.540 46.915 48.532 46.412 44.319 42.484 41.279 38.854 39.458 39.013 39.080
 44.087 45.149 45.078 47.673 48.925 51.529 53.152 55.185 57.033 55.708 52.127 53.008 54.928 52.236 49.585 52.090 52.851 49.175 49.193 52.539 51.280 48.277 50.484 52.834 50.002 48.596 52.009 52.822 49.994 51.295 52.511 53.325 55.347 52.935 52.082 49.301 48.734 47.648 45.338 45.676 42.805 42.570 41.489 41.807 43.367 44.373 42.761 44.633 44.045 45.866 43.412 44.337 40.857 39.870 43.030 42.252 38.831 40.257 43.040 42.972 46.117 47.356 48.794 46.097 47.618 48.307 44.766 43.615 46.092 44.734 41.266 42.473 43.071 39.989 38.424 40.720 41.585 38.630 36.604 37.136 38.059 36.022 36.699 39.852 41.527 44.429 44.944 43.882 46.821 49.232 47.871 48.184 51.780 52.739 51.064 52.906 56.194 55.947 55.044 57.725 60.405 59.388 59.483 63.000 64.228 62.531 64.245 67.509 67.040 65.103 62.725 59.012 58.013 60.728 59.872 56.270 57.677 59.923 57.097 54.943 57.922 58.592 54.978 54.903 58.127 56.813 53.659 55.967 58.088 55.118 54.195 57.768 57.761 54.456 54.468 51.820 50.429 50.685 51.368 49.290 51.990 51.693 47.929 48.611 50.938 48.515 45.852 48.506 49.631 46.103 45.494 48.553 50.815 48.694 49.951 47.577 44.592 46.552 47.174 43.569 42.370 45.272 44.370 40.786 42.220 44.577 41.849 39.286 41.337 42.087 39.270 36.715 34.183 34.732 32.353 32.952 31.333 32.425 34.034 34.132 37.795 41.310 42.026 40.566 39.304 38.229 35.653 34.451 30.909 29.091 27.368 27.498 28.158 27.789 29.581 26.635 24.810 21.953 21.335 21.624 23.129 20.381 18.518 21.647 21.768 24.940 27.118 29.218 29.587 27.407 25.277 21.777 21.135 18.330 18.565 16.817 14.325 12.413 14.076 13.466 17.016 18.051 21.687 21.082 20.202 16.755 18.376 17.414 16.205 14.193 10.966  9.081  6.218  5.008  5.463  3.859  0.000  3.874  5.463  5.015  6.161  8.890  9.546 10.817 11.550 10.902 13.968 14.243 17.782 19.016 22.254 21.010 18.192 19.397 19.546 16.830 14.283 15.651 15.656 11.941 11.490 14.203 12.897  9.670 12.280 14.424 12.614 10.255 12.173  9.959 12.354 12.035 15.119 16.399 19.707 22.459 23.096 26.313 29.545 30.526 31.221 31.704 31.408 27.805 26.861 28.717 27.353 23.674 24.692 26.286 23.110 21.133 23.935 24.050 20.320 19.941 17.612 18.461 19.237 17.681 20.374 23.222 25.016 24.108 22.383 20.979 17.635 15.523 12.335 11.151 12.347 10.846 10.811 10.709 14.391 14.444 13.001 15.838 16.292 18.749 20.609 20.970 20.539 22.872 23.009 25.698 27.750 28.637 27.828 24.930 24.957 22.840 24.250 24.224 22.188 21.316 23.069 25.957 29.296 31.184 29.075 29.464 33.226 33.416 31.798 34.370 37.092 35.815 36.077 39.532 40.642 39.532 41.535 44.599 44.420 43.400 46.484 45.295 45.293 42.434 40.244 41.362 40.255 36.692 36.637 38.067 35.320 32.636 34.623 34.701 30.887 30.753 33.956 34.645 33.095 32.259 34.501 33.323 35.851 35.116 37.027 38.958 40.721 42.139 39.702 36.362 38.260 40.371 37.519 35.827 39.103 39.720 36.292 37.108 40.555 39.269 36.766 39.637 41.807 39.228 38.834 42.610 42.896 40.495 42.577 45.805 44.882 43.885 46.885 49.361 51.086 53.822 56.037 54.213 55.023 55.489 58.408 57.253 57.127 60.742 61.742 60.283 62.695 65.585 63.568 63.751 67.485 66.873 65.402 67.514 66.170 67.643 67.737 68.659 65.401 63.470 65.930 64.939 61.269 62.206 64.278 61.320 59.423 62.619 62.747 59.098 58.208 60.175 57.964 55.310 58.031 60.069 57.153 56.491 60.205 60.401 57.736 59.987 62.713 65.040 66.127 63.595 65.698 68.437 66.100 64.647 68.180 69.208 66.187 67.176 70.779 69.674 68.795 65.344 64.040 65.016 62.875 62.449 60.450 59.324 58.779 62.314 63.780 65.751 66.168 64.879 64.217 60.532 60.004 61.681 59.751 56.536 55.507 53.046 50.106 47.698 49.098 45.741 45.295 48.864 48.648 45.409 46.905 49.906 47.927 45.745 48.909 50.513 47.399 47.458 51.195 50.806 48.357 50.685 53.591 51.871 50.121 51.638 49.379 47.182 45.179 43.792 41.247 41.678 41.120 41.048
 46.937 47.914 47.665 50.136 51.239 53.684 55.215 57.077 58.797 57.575 53.961 54.614 56.518 53.915 51.118 53.427 54.246 50.554 50.322 53.621 52.413 49.253 51.257 53.603 50.732 49.111 52.412 53.149 50.141 51.303 52.254 52.891 55.085 52.882 52.159 49.483 49.198 48.316 46.207 46.810 44.101 44.054 42.985 43.112 44.421 45.302 43.454 45.082 44.309 45.951 43.489 44.608 41.195 40.310 43.644 43.018 39.698 41.222 44.181 44.415 47.686 49.158 50.664 48.061 49.500 49.956 46.394 45.286 47.561 46.017 42.595 43.710 44.038 40.923 39.420 41.539 42.163 39.139 37.116 37.329 38.058 36.037 36.427 39.587 41.384 44.267 44.888 44.125 47.068 49.383 48.218 48.753 52.277 53.204 51.763 53.746 56.916 56.683 56.025 58.753 61.312 60.395 60.702 64.173 65.339 63.802 65.645 68.811 68.375 66.289 63.952 60.229 59.145 61.698 60.790 57.153 58.425 60.551 57.679 55.440 58.281 58.859 55.185 54.984 58.085 56.709 53.455 55.627 57.673 54.635 53.554 57.033 57.003 53.579 53.335 50.517 48.962 48.983 49.511 47.375 50.171 50.099 46.342 46.978 49.515 47.279 44.541 47.218 48.600 45.188 44.475 47.693 49.723 47.423 48.441 45.914 43.055 44.972 45.324 41.648 40.595 43.361 42.206 38.659 40.194 42.322 39.412 36.961 39.196 40.170 37.355 34.666 32.296 32.905 30.679 31.401 29.749 30.906 32.179 32.408 35.963 39.568 40.120 38.645 37.119 35.939 33.148 31.835 28.198 26.298 24.889 25.316 26.432 26.412 28.621 26.015 24.555 22.137 21.973 22.739 24.249 21.892 19.486 22.375 22.534 25.711 27.858 29.629 29.725 27.730 25.192 21.585 20.366 17.219 16.780 14.413 12.161  9.902 11.954 11.841 15.454 17.112 20.822 20.858 20.606 17.542 19.782 19.294 17.759 15.878 12.750 10.727  8.927  6.540  5.388  5.451  3.874  0.000  3.851  5.483  5.218  6.706  8.556  9.167 10.520  9.855 12.988 13.660 16.951 18.691 22.208 21.600 19.308 21.132 21.817 19.464 16.463 17.719 18.372 14.823 13.703 16.638 15.951 12.488 14.427 17.062 15.622 12.798 13.976 11.168 12.797 12.479 15.339 16.604 19.445 22.187 22.329 25.208 28.449 29.675 30.313 30.390 29.914 26.494 25.321 26.770 25.430 21.794 22.389 23.778 20.689 18.481 20.940 21.067 17.298 16.628 14.623 15.915 17.321 16.392 19.498 22.430 23.814 22.567 20.731 19.670 16.410 15.052 12.119 11.359 11.532  9.271  8.191  7.274 10.948 11.547 10.113 12.849 13.219 16.019 17.984 18.910 18.942 21.754 22.385 25.465 27.773 28.353 27.102 23.883 23.380 20.819 21.872 21.390 19.221 17.962 19.676 22.403 25.810 27.656 25.704 26.247 29.946 30.192 28.817 31.415 34.064 32.977 33.440 36.782 37.906 37.062 39.104 42.067 42.066 41.261 44.480 43.518 43.496 40.842 38.485 39.338 38.375 34.872 34.485 35.825 33.267 30.408 32.098 32.277 28.513 28.022 31.139 32.023 30.501 29.941 32.259 31.219 33.935 33.189 35.389 37.317 39.316 40.854 38.680 35.472 37.637 39.496 36.446 35.068 38.414 38.690 35.236 36.374 39.675 38.081 35.767 38.840 40.722 37.988 37.897 41.676 41.642 39.285 41.627 44.681 43.524 42.731 45.911 48.291 50.115 53.027 55.291 53.587 54.597 55.223 57.997 56.796 56.917 60.535 61.362 60.030 62.617 65.411 63.392 63.799 67.516 66.838 65.556 67.811 66.660 68.271 68.519 69.470 66.305 64.205 66.547 65.674 61.962 62.676 64.777 61.911 59.815 62.887 63.116 59.486 58.362 60.282 58.206 55.382 57.931 60.140 57.303 56.405 60.094 60.505 57.777 59.830 62.700 65.005 66.222 63.649 65.837 68.430 65.929 64.519 68.067 68.909 65.796 66.866 70.404 69.110 68.081 64.621 63.166 64.260 62.261 61.903 59.809 58.852 58.143 61.594 63.255 65.127 65.507 64.028 63.248 59.608 58.890 60.440 58.613 55.385 54.594 52.157 49.369 46.910 48.445 45.201 44.919 48.580 48.443 45.365 47.003 50.076 48.207 46.199 49.444 51.116 48.150 48.372 52.131 51.818 49.570 51.972 54.874 53.279 51.717 53.453 51.355 49.171 47.368 46.034 43.600 44.100 43.609 43.634
 44.955 45.836 45.402 47.724 48.771 51.096 52.661 54.455 56.020 54.767 51.170 51.717 53.514 50.901 48.072 50.278 51.034 47.319 47.017 50.258 49.005 45.798 47.766 50.062 47.148 45.502 48.795 49.474 46.441 47.631 48.572 49.181 51.353 49.154 48.421 45.751 45.514 44.685 42.635 43.336 40.710 40.793 39.765 39.831 41.023 41.799 39.857 41.407 40.587 42.210 39.769 40.954 37.573 36.647 40.022 39.487 36.179 37.692 40.732 41.096 44.441 46.038 47.621 45.125 46.572 46.851 43.261 42.268 44.454 42.757 39.402 40.585 40.762 37.595 36.242 38.384 38.851 35.759 33.868 34.087 34.675 32.554 32.906 36.096 37.800 40.683 41.406 40.637 43.513 45.889 44.826 45.325 48.812 49.833 48.478 50.419 53.581 53.462 52.866 55.532 58.105 57.315 57.650 61.067 62.307 60.884 62.702 65.852 65.538 63.450 61.228 57.468 56.494 58.990 57.928 54.328 55.691 57.691 54.716 52.579 55.457 55.881 52.172 52.105 55.157 53.639 50.444 52.719 54.644 51.525 50.575 54.057 53.884 50.472 50.268 47.533 45.921 46.061 46.555 44.342 47.026 46.901 43.126 43.678 46.135 43.875 41.093 43.709 45.039 41.604 40.851 44.027 46.109 43.842 44.963 42.484 39.580 41.565 42.036 38.384 37.314 40.205 39.171 35.629 37.219 39.503 36.710 34.283 36.485 37.410 34.737 31.982 29.389 29.771 27.357 27.923 26.243 27.395 28.858 29.121 32.737 36.279 36.849 35.336 33.974 32.886 30.284 29.157 25.647 24.017 22.454 22.948 23.841 23.991 26.153 23.592 21.861 19.430 19.715 20.248 21.361 19.063 16.372 18.988 19.010 22.171 24.302 25.977 26.113 24.243 21.622 17.969 16.682 13.532 13.325 11.413  9.052  7.613 10.163 10.922 14.743 16.787 20.567 20.812 20.286 17.340 19.689 19.665 18.634 17.285 14.356 11.559 10.065  8.972  6.727  5.135  5.463  3.851  0.000  3.863  5.568  5.581  5.908  5.763  6.779  6.739 10.304 11.801 15.323 17.540 21.150 20.461 18.225 20.250 21.077 19.137 15.999 16.432 17.214 14.032 12.051 14.621 14.458 10.783 11.853 14.848 14.032 11.001 11.255  8.054  9.212  9.277 12.365 14.246 17.113 20.243 20.777 23.538 27.011 28.590 29.688 29.968 29.085 25.614 24.945 26.244 24.399 20.966 21.997 22.914 19.488 17.907 20.438 19.909 16.086 16.247 14.586 16.365 17.579 17.023 20.241 23.456 24.704 23.692 22.157 21.230 18.269 17.058 13.765 13.810 14.335 11.565 10.692  8.855 12.234 12.670 10.154 11.993 11.555 13.648 15.252 15.730 15.700 18.366 19.121 22.204 24.737 25.580 24.186 20.970 20.481 18.104 19.150 19.049 17.330 16.618 18.856 21.928 25.017 27.305 25.489 25.497 29.233 29.894 28.318 30.548 33.497 32.626 32.720 35.984 37.461 36.567 38.279 41.423 41.633 40.605 43.703 42.547 42.215 39.501 37.392 38.126 36.837 33.456 33.271 34.299 31.509 28.932 30.643 30.409 26.599 26.422 29.405 29.890 28.108 27.191 29.313 28.068 30.632 29.866 31.921 33.891 35.831 37.412 35.176 31.899 33.980 35.842 32.811 31.347 34.674 35.011 31.559 32.647 35.987 34.484 32.160 35.226 37.186 34.553 34.462 38.250 38.331 36.084 38.415 41.485 40.493 39.785 42.918 45.196 46.877 49.732 51.896 50.099 51.040 51.732 54.542 53.442 53.577 57.161 58.063 56.818 59.387 62.244 60.331 60.751 64.489 63.931 62.700 65.034 63.916 65.635 65.827 66.655 63.475 61.381 63.623 62.671 58.975 59.647 61.648 58.739 56.629 59.659 59.802 56.146 55.011 56.841 54.722 51.857 54.378 56.564 53.693 52.758 56.439 56.839 54.077 56.117 58.987 61.318 62.576 60.035 62.275 64.849 62.338 60.991 64.569 65.382 62.301 63.444 66.973 65.675 64.717 61.294 59.801 60.805 58.744 58.311 56.181 55.174 54.452 57.921 59.570 61.484 61.919 60.487 59.785 56.142 55.512 57.039 55.127 51.937 51.088 48.714 45.937 43.582 45.220 42.018 41.587 45.255 45.266 42.171 43.692 46.854 45.121 43.039 46.227 48.042 45.158 45.287 49.064 48.921 46.702 49.017 52.006 50.576 49.021 50.886 48.816 46.529 44.832 43.433 41.069 41.591 41.150 41.269
 43.694 44.719 44.447 46.844 48.162 50.644 52.439 54.439 56.011 54.528 51.012 51.784 53.434 50.633 48.006 50.352 50.870 47.126 47.105 50.283 48.799 45.744 47.947 50.076 47.056 45.691 49.109 49.641 46.741 48.206 49.327 49.905 51.843 49.517 48.509 45.651 45.233 44.113 42.013 42.454 39.689 39.615 38.346 38.376 39.722 40.782 39.112 40.906 40.420 42.335 40.096 41.328 37.994 36.738 39.974 39.555 36.095 37.283 40.281 40.377 43.697 45.041 46.770 44.334 46.039 46.420 42.773 41.973 44.372 42.677 39.372 40.838 41.159 37.935 36.756 39.158 39.671 36.536 34.840 35.389 35.944 33.648 34.182 37.416 38.836 41.699 42.539 41.488 44.205 46.804 45.742 45.932 49.416 50.650 49.183 50.878 54.167 54.217 53.427 55.930 58.679 57.952 58.056 61.454 62.879 61.401 63.015 66.274 66.067 64.162 62.012 58.227 57.456 60.074 58.921 55.397 56.977 58.976 55.945 53.993 57.018 57.377 53.688 53.848 56.940 55.330 52.273 54.729 56.580 53.424 52.700 56.222 55.910 52.577 52.513 49.926 48.285 48.580 49.017 46.684 49.188 49.029 45.246 45.609 47.932 45.655 42.783 45.202 46.425 42.944 42.036 45.032 47.249 44.996 46.372 43.884 41.025 43.240 43.836 40.201 39.263 42.341 41.376 37.915 39.660 42.057 39.336 37.036 39.247 40.151 37.628 34.826 32.027 32.087 29.377 29.522 27.542 28.273 29.859 29.676 33.363 36.873 37.811 36.581 35.545 34.811 32.429 31.661 28.301 27.011 25.516 26.127 26.824 26.989 28.938 26.234 24.108 21.342 21.510 21.406 22.141 19.340 17.020 19.523 19.032 22.035 24.257 26.249 26.878 25.115 22.753 19.121 18.037 14.961 14.953 13.490 11.709 11.078 13.752 14.458 18.275 20.052 23.810 23.689 22.745 19.499 21.341 20.864 20.076 18.473 15.382 12.906 10.408  9.837  8.923  6.216  5.015  5.483  3.863  0.000  3.872  5.543  4.815  6.868  8.395  9.435 13.133 14.697 18.413 20.418 23.863 22.691 20.012 21.487 21.748 19.450 16.831 17.144 17.088 13.811 12.281 14.171 13.175  9.419 10.637 12.908 11.416  8.107  9.026  6.837  9.319 10.431 14.048 16.369 19.599 22.890 23.838 26.736 30.259 31.788 32.969 33.447 32.606 29.056 28.505 29.932 28.032 24.611 25.759 26.666 23.185 21.692 24.193 23.551 19.715 19.891 18.332 20.059 21.188 20.337 23.376 26.497 27.966 27.017 25.424 24.335 21.204 19.561 16.208 15.597 16.466 14.250 13.389 11.861 15.443 16.148 13.870 15.728 14.985 16.736 17.766 18.035 18.111 20.438 21.129 23.928 26.492 27.779 26.552 23.523 23.215 21.069 21.975 21.960 20.621 19.883 22.349 25.324 28.393 30.754 29.099 29.125 32.825 33.578 32.070 34.246 37.223 36.410 36.484 39.725 41.246 40.348 42.019 45.191 45.407 44.329 47.383 46.140 45.748 42.960 40.961 41.734 40.325 36.970 36.907 37.855 34.963 32.515 34.238 33.833 30.020 29.943 32.816 33.103 31.101 29.913 31.734 30.129 32.378 31.296 33.023 34.714 36.306 37.547 35.070 31.792 33.801 35.993 33.221 31.653 35.056 35.740 32.457 33.469 36.965 35.784 33.519 36.523 38.706 36.342 36.205 39.983 40.326 38.252 40.476 43.608 42.879 42.208 45.214 47.408 48.870 51.568 53.552 51.543 52.235 52.961 55.917 55.014 55.013 58.534 59.652 58.444 60.861 63.856 62.067 62.338 66.104 65.712 64.388 66.673 65.423 67.104 67.108 67.795 64.509 62.595 64.849 63.699 60.066 60.905 62.761 59.711 57.779 60.860 60.790 57.081 56.148 57.862 55.544 52.760 55.354 57.334 54.307 53.484 57.136 57.303 54.468 56.614 59.327 61.806 63.094 60.704 63.000 65.645 63.243 62.016 65.631 66.513 63.562 64.783 68.325 67.126 66.359 63.009 61.518 62.318 60.084 59.447 57.258 56.022 55.281 58.816 60.371 62.472 63.091 61.839 61.345 57.702 57.283 58.766 56.667 53.588 52.582 50.347 47.550 45.393 47.101 43.904 43.186 46.788 46.934 43.711 44.964 48.174 46.514 44.189 47.215 49.140 46.199 46.036 49.811 49.779 47.355 49.467 52.571 51.163 49.360 51.048 48.752 46.297 44.365 42.718 40.205 40.531 39.973 39.953
 47.179 48.272 48.063 50.484 51.858 54.360 56.181 58.187 59.740 58.240 54.736 55.494 57.106 54.290 51.671 53.974 54.445 50.691 50.639 53.764 52.221 49.143 51.305 53.355 50.266 48.875 52.256 52.655 49.677 51.152 52.118 52.509 54.486 52.296 51.256 48.390 48.122 46.995 45.040 45.521 42.795 42.724 41.297 41.148 42.405 43.581 41.909 43.647 43.213 45.132 43.005 44.420 41.169 39.849 43.140 42.885 39.442 40.538 43.619 43.768 47.132 48.461 50.287 47.917 49.686 50.019 46.351 45.630 48.013 46.243 42.979 44.475 44.713 41.465 40.352 42.715 43.119 39.942 38.280 38.705 39.137 36.822 37.194 40.434 41.859 44.697 45.652 44.737 47.399 49.994 49.066 49.312 52.741 54.013 52.656 54.363 57.617 57.712 57.001 59.487 62.216 61.544 61.694 65.066 66.498 65.068 66.694 69.935 69.749 67.815 65.676 61.892 61.092 63.665 62.505 58.972 60.497 62.459 59.416 57.427 60.389 60.713 57.000 57.093 60.122 58.482 55.374 57.746 59.551 56.354 55.533 58.987 58.652 55.239 54.982 52.265 50.471 50.555 50.812 48.383 50.938 51.024 47.250 47.492 49.999 47.921 44.936 47.291 48.745 45.371 44.281 47.351 49.377 46.923 48.148 45.460 42.792 45.074 45.389 41.673 40.988 43.975 42.712 39.337 41.264 43.407 40.468 38.355 40.787 41.939 39.431 36.491 33.846 33.895 31.261 31.366 29.176 29.709 30.874 30.514 34.086 37.716 38.715 37.688 36.482 35.819 33.233 32.485 29.042 27.747 26.705 27.668 28.826 29.252 31.510 29.011 27.157 24.613 24.855 25.004 25.820 23.107 20.670 23.064 22.453 25.345 27.579 29.466 30.065 28.475 25.907 22.213 20.688 17.287 16.494 14.312 13.154 12.247 15.247 16.033 19.801 21.770 25.540 25.634 25.116 21.927 23.918 23.279 22.052 20.091 16.855 14.906 12.315 10.626 10.215  8.699  6.161  5.218  5.568  3.872  0.000  3.871  5.651  8.232 10.882 11.976 15.684 17.246 20.765 22.857 26.415 25.559 23.032 24.607 24.928 22.439 19.797 20.525 20.512 17.038 15.819 17.887 16.668 12.987 14.371 16.391 14.480 11.109 12.326 10.454 12.735 13.892 17.370 19.523 22.529 25.697 26.221 28.962 32.407 33.939 34.867 34.989 34.227 30.826 29.878 31.083 29.431 25.962 26.575 27.499 24.233 22.299 24.391 23.980 20.125 19.673 18.414 20.300 22.000 21.338 24.527 27.481 28.781 27.465 25.627 24.696 21.454 20.084 17.124 16.031 16.163 14.108 12.398 10.777 14.304 15.788 14.129 16.136 15.380 17.578 18.533 19.539 20.205 22.939 24.020 27.058 29.751 30.835 29.359 26.106 25.367 22.792 23.247 22.600 21.155 19.730 22.091 24.646 27.906 30.051 28.632 29.091 32.667 33.334 32.233 34.578 37.337 36.647 37.101 40.248 41.622 41.014 42.871 45.858 46.138 45.362 48.584 47.614 47.339 44.734 42.505 43.113 41.946 38.598 38.180 39.155 36.507 33.818 35.242 35.044 31.297 30.760 33.539 34.109 32.122 31.239 33.059 31.480 33.819 32.525 34.445 35.918 37.573 38.687 36.386 33.315 35.623 37.744 34.919 33.690 37.220 37.717 34.518 35.856 39.267 37.905 35.885 39.066 41.040 38.619 38.768 42.540 42.649 40.659 43.090 46.077 45.177 44.684 47.824 49.933 51.444 54.257 56.237 54.271 55.053 55.922 58.801 57.913 58.066 61.570 62.607 61.495 64.004 66.950 65.172 65.563 69.317 68.890 67.660 70.005 68.838 70.562 70.631 71.338 68.085 66.114 68.326 67.216 63.573 64.325 66.181 63.162 61.154 64.171 64.121 60.417 59.383 61.035 58.755 55.879 58.360 60.397 57.375 56.405 60.017 60.259 57.338 59.352 62.109 64.642 66.057 63.705 66.088 68.642 66.151 65.006 68.642 69.395 66.415 67.726 71.216 69.891 69.051 65.717 64.096 64.939 62.776 62.122 59.820 58.641 57.725 61.201 62.905 65.000 65.667 64.308 63.781 60.186 59.656 60.991 58.929 55.885 55.060 52.899 50.239 48.090 49.916 46.807 46.168 49.819 50.035 46.904 48.206 51.461 49.866 47.613 50.656 52.621 49.739 49.618 53.398 53.399 51.026 53.143 56.253 54.870 53.095 54.800 52.504 50.034 48.083 46.389 43.852 44.121 43.530 43.450
 48.364 49.333 48.892 51.129 52.353 54.660 56.422 58.254 59.619 58.185 54.679 55.201 56.733 53.991 51.255 53.338 53.814 50.052 49.769 52.806 51.280 48.069 50.041 52.042 48.908 47.342 50.613 50.906 47.781 49.162 49.902 50.118 52.208 50.203 49.259 46.489 46.484 45.555 43.812 44.559 42.029 42.180 40.794 40.453 41.427 42.438 40.532 42.015 41.415 43.175 41.081 42.695 39.548 38.281 41.708 41.641 38.311 39.456 42.704 43.164 46.649 48.223 50.135 47.910 49.611 49.665 45.984 45.367 47.533 45.542 42.376 43.835 43.779 40.498 39.535 41.762 41.886 38.637 37.079 37.264 37.442 35.096 35.214 38.452 39.894 42.684 43.788 43.111 45.709 48.255 47.555 47.946 51.275 52.576 51.460 53.240 56.383 56.559 56.076 58.550 61.184 60.667 60.994 64.289 65.711 64.475 66.179 69.327 69.237 67.194 65.159 61.359 60.561 62.969 61.685 58.161 59.631 61.420 58.294 56.310 59.174 59.334 55.572 55.649 58.538 56.770 53.638 55.953 57.615 54.329 53.470 56.833 56.389 52.904 52.465 49.676 47.711 47.671 47.760 45.230 47.774 48.028 44.269 44.394 47.020 45.105 42.033 44.338 45.978 42.710 41.490 44.646 46.496 43.908 44.996 42.201 39.642 41.942 42.089 38.338 37.805 40.748 39.333 36.027 38.096 40.120 37.107 35.150 37.718 39.039 36.661 33.579 30.951 30.866 28.247 28.302 26.023 26.537 27.481 27.205 30.708 34.382 35.277 34.255 32.939 32.291 29.655 28.987 25.584 24.471 23.696 25.012 26.418 27.256 29.779 27.622 25.920 23.749 24.539 24.880 25.470 23.110 20.216 22.198 21.509 24.309 26.474 28.021 28.446 27.120 24.231 20.514 18.464 14.827 13.425 10.939 10.423 10.097 13.597 15.216 18.934 21.461 25.224 25.845 25.600 22.744 25.121 24.984 23.801 22.167 19.083 16.705 14.726 13.021 11.570 10.284  8.890  6.706  5.581  5.543  3.871  0.000  3.898  5.630  9.051 10.730 14.400 16.604 19.905 22.516 26.226 25.759 23.629 25.650 26.380 24.309 21.342 21.654 22.104 18.903 16.986 19.004 18.441 14.639 15.207 17.661 16.397 12.821 12.968 10.661 11.988 13.403 16.649 19.033 21.625 24.907 25.279 27.641 31.161 33.046 34.170 34.105 32.993 29.756 28.930 29.718 27.826 24.587 25.088 25.538 22.227 20.524 22.269 21.450 17.632 17.426 16.792 19.264 21.293 21.276 24.727 27.835 28.758 27.354 25.636 25.024 22.052 21.232 18.304 17.859 17.602 14.912 12.735 10.090 13.157 15.019 12.924 14.134 12.666 14.563 15.145 16.464 17.638 20.618 22.203 25.474 28.456 29.452 27.570 24.132 22.949 20.156 20.171 19.289 18.141 16.661 19.353 21.888 24.957 27.339 26.213 26.480 29.964 30.953 29.977 32.084 34.933 34.559 34.962 37.927 39.519 39.113 40.790 43.776 44.328 43.603 46.840 45.944 45.471 43.016 40.820 41.137 39.901 36.713 36.145 36.839 34.239 31.613 32.764 32.386 28.709 28.048 30.603 31.074 28.931 28.061 29.758 28.134 30.496 29.128 31.190 32.636 34.440 35.655 33.554 30.584 33.084 34.988 32.025 31.049 34.622 34.865 31.687 33.286 36.574 35.025 33.205 36.536 38.298 35.847 36.271 40.016 39.932 38.084 40.708 43.533 42.556 42.300 45.534 47.478 48.965 51.868 53.809 51.886 52.779 53.821 56.594 55.741 56.101 59.569 60.512 59.563 62.187 65.086 63.379 63.952 67.692 67.287 66.240 68.733 67.738 69.625 69.779 70.434 67.254 65.163 67.219 66.156 62.505 63.057 64.869 61.906 59.744 62.625 62.601 58.910 57.691 59.241 57.048 54.025 56.336 58.486 55.514 54.334 57.904 58.310 55.323 57.158 60.021 62.549 64.094 61.739 64.220 66.635 64.014 62.951 66.606 67.189 64.165 65.586 69.007 67.530 66.618 63.313 61.549 62.424 60.342 59.693 57.293 56.220 55.156 58.562 60.416 62.456 63.132 61.654 61.086 57.541 56.915 58.118 56.088 53.076 52.415 50.333 47.825 45.721 47.718 44.751 44.149 47.852 48.225 45.232 46.560 49.906 48.492 46.342 49.390 51.483 48.780 48.727 52.513 52.670 50.478 52.588 55.730 54.542 52.919 54.852 52.701 50.196 48.461 46.782 44.381 44.717 44.211 44.259
 45.307 46.241 45.728 47.889 49.153 51.434 53.287 55.151 56.437 54.909 51.446 51.999 53.427 50.619 47.944 50.037 50.403 46.626 46.425 49.422 47.807 44.640 46.702 48.640 45.469 44.014 47.347 47.607 44.556 46.062 46.944 47.218 49.181 47.060 46.012 43.170 43.051 42.038 40.248 40.935 38.387 38.558 37.172 36.852 37.852 38.860 37.005 38.562 38.046 39.913 37.864 39.456 36.313 34.911 38.283 38.250 34.862 35.905 39.152 39.565 43.063 44.620 46.590 44.429 46.202 46.210 42.507 42.002 44.198 42.153 39.038 40.629 40.576 37.263 36.437 38.789 38.882 35.610 34.201 34.576 34.712 32.242 32.474 35.739 36.999 39.791 40.957 40.101 42.615 45.287 44.587 44.806 48.133 49.555 48.397 50.046 53.248 53.534 52.975 55.353 58.070 57.623 57.856 61.119 62.650 61.434 63.038 66.223 66.231 64.274 62.328 58.504 57.859 60.300 58.903 55.440 57.065 58.800 55.606 53.772 56.738 56.805 53.049 53.320 56.223 54.359 51.343 53.824 55.410 52.090 51.441 54.850 54.285 50.883 50.619 48.005 46.079 46.277 46.417 43.848 46.224 46.308 42.534 42.595 45.022 42.988 39.910 42.127 43.576 40.223 39.003 42.021 44.052 41.590 42.924 40.255 37.592 39.997 40.412 36.729 36.114 39.251 38.095 34.789 36.853 39.142 36.350 34.367 36.791 37.943 35.705 32.653 29.745 29.396 26.504 26.289 23.958 24.367 25.708 25.331 28.974 32.534 33.578 32.556 31.579 31.109 28.804 28.397 25.203 24.400 23.322 24.518 25.467 26.264 28.506 26.239 24.128 21.762 22.729 22.599 22.754 20.258 17.415 19.135 18.155 20.888 23.078 24.711 25.380 24.131 21.390 17.708 15.874 12.425 11.643 10.184  9.629 10.334 13.773 15.638 19.405 21.862 25.615 26.080 25.376 22.477 24.642 24.634 23.936 22.602 19.634 16.881 14.852 14.118 12.481 10.140  9.546  8.556  5.908  4.815  5.651  3.898  0.000  3.876  6.935  9.570 13.320 15.905 19.396 22.071 25.669 24.860 22.577 24.439 25.022 23.156 20.356 20.060 20.285 17.436 15.176 16.584 16.173 12.435 12.281 14.658 13.801 10.191  9.616  7.565  8.902 11.100 14.578 17.484 20.250 23.797 24.708 27.121 30.785 32.803 34.289 34.575 33.267 29.912 29.562 30.458 28.202 25.102 26.129 26.373 22.801 21.666 23.670 22.406 18.630 19.167 18.487 20.964 22.535 22.431 25.772 29.045 30.090 29.005 27.510 26.782 23.902 22.821 19.545 19.389 19.748 16.990 15.424 12.833 15.934 17.257 14.557 15.380 13.536 14.593 14.718 15.220 16.109 18.616 20.077 23.095 26.150 27.557 25.785 22.561 21.678 19.341 19.527 19.272 18.610 17.847 20.865 23.736 26.500 29.208 28.058 27.838 31.373 32.616 31.339 33.154 36.259 35.926 35.938 38.903 40.745 40.149 41.553 44.728 45.336 44.323 47.387 46.223 45.521 42.916 41.009 41.376 39.812 36.699 36.471 36.971 34.097 31.803 33.132 32.373 28.659 28.457 30.939 30.965 28.601 27.256 28.700 26.786 28.859 27.445 29.163 30.619 32.197 33.350 31.005 27.878 30.158 32.252 29.436 28.193 31.737 32.264 29.120 30.503 33.927 32.661 30.746 33.960 35.965 33.721 33.986 37.730 37.937 36.188 38.654 41.579 40.891 40.608 43.690 45.583 46.874 49.622 51.434 49.352 50.061 51.084 53.972 53.250 53.487 56.916 58.026 57.094 59.601 62.608 61.005 61.468 65.232 64.974 63.872 66.357 65.289 67.195 67.216 67.740 64.500 62.512 64.536 63.335 59.726 60.361 62.059 59.006 56.945 59.850 59.685 55.960 54.864 56.345 54.031 51.062 53.439 55.465 52.409 51.322 54.895 55.164 52.168 54.102 56.881 59.459 60.978 58.684 61.175 63.652 61.112 60.093 63.768 64.425 61.487 62.934 66.380 65.003 64.243 60.982 59.263 59.985 57.763 56.998 54.609 53.386 52.391 55.865 57.601 59.744 60.503 59.177 58.754 55.183 54.749 55.995 53.824 50.862 50.014 47.989 45.414 43.450 45.474 42.495 41.655 45.306 45.785 42.694 43.821 47.211 45.876 43.559 46.496 48.691 45.992 45.752 49.537 49.819 47.547 49.521 52.747 51.651 49.929 51.855 49.641 47.028 45.281 43.496 41.103 41.403 40.904 40.981
 45.415 46.175 45.438 47.459 48.455 50.540 52.198 53.846 55.059 53.723 50.207 50.516 52.025 49.388 46.529 48.449 49.000 45.251 44.772 47.795 46.376 43.060 44.891 46.960 43.878 42.159 45.373 45.751 42.574 43.841 44.566 44.871 47.036 45.022 44.224 41.563 41.622 40.910 39.184 40.152 37.769 38.156 37.032 36.745 37.552 38.226 36.073 37.366 36.506 38.089 35.853 37.423 34.252 33.142 36.655 36.550 33.317 34.658 37.958 38.670 42.202 44.036 45.890 43.725 45.259 45.104 41.457 40.829 42.783 40.682 37.568 38.927 38.676 35.415 34.514 36.632 36.608 33.335 31.822 31.916 32.001 29.636 29.724 32.967 34.416 37.223 38.320 37.706 40.327 42.828 42.170 42.644 45.954 47.226 46.202 48.046 51.129 51.313 50.951 53.441 56.006 55.557 56.000 59.253 60.650 59.531 61.299 64.377 64.341 62.229 60.273 56.463 55.694 58.000 56.618 53.114 54.589 56.267 53.083 51.142 53.992 54.049 50.266 50.405 53.247 51.402 48.301 50.673 52.267 48.947 48.170 51.544 51.035 47.577 47.222 44.524 42.602 42.729 42.916 40.423 42.907 42.978 39.197 39.395 41.897 39.852 36.836 39.211 40.722 37.386 36.298 39.465 41.416 38.967 40.130 37.504 34.752 36.978 37.359 33.665 32.900 35.943 34.803 31.409 33.357 35.642 32.854 30.758 33.151 34.292 31.998 28.949 26.092 25.898 23.153 23.242 21.177 22.022 23.397 23.511 27.138 30.690 31.377 30.034 28.837 28.068 25.663 25.021 21.754 20.807 19.583 20.737 21.736 22.646 25.033 22.966 21.062 19.043 20.375 20.629 20.854 18.868 15.611 17.186 16.547 19.339 21.436 22.755 23.007 21.761 18.762 15.062 12.913  9.292  8.360  6.777  5.829  7.048 10.575 13.003 16.604 19.392 23.059 23.909 23.427 20.910 23.421 23.939 23.286 22.358 19.653 16.546 15.318 14.649 12.108 10.217 10.817  9.167  5.763  6.868  8.232  5.630  3.876  0.000  3.872  6.741 10.237 13.251 16.468 19.487 23.142 22.705 20.871 23.180 24.247 22.863 19.719 19.156 20.046 17.509 14.676 16.324 16.770 13.139 12.520 15.551 15.496 12.187 10.819  7.877  7.585  9.235 12.168 15.015 17.343 20.881 21.634 23.792 27.479 29.702 31.333 31.556 30.020 26.763 26.578 27.268 24.824 21.898 23.021 22.997 19.356 18.539 20.526 18.991 15.286 16.287 15.789 18.483 20.003 20.328 23.757 27.135 27.922 26.915 25.642 25.118 22.560 21.877 18.627 19.176 19.405 16.190 14.760 11.782 14.392 15.396 12.227 12.387 10.226 10.932 11.219 11.606 12.456 15.205 16.868 20.127 23.277 24.436 22.433 19.069 17.992 15.562 15.808 15.721 15.058 14.689 17.790 20.896 23.465 26.329 25.115 24.588 28.145 29.516 28.082 29.731 32.950 32.676 32.511 35.438 37.410 36.789 38.052 41.280 41.978 40.898 43.919 42.734 41.931 39.371 37.512 37.784 36.161 33.111 32.886 33.286 30.390 28.159 29.474 28.635 24.920 24.809 27.294 27.262 24.940 23.619 25.225 23.515 25.807 24.696 26.650 28.432 30.323 31.851 29.694 26.505 28.783 30.561 27.497 26.277 29.735 29.972 26.646 28.063 31.373 29.857 27.862 31.134 32.984 30.544 30.844 34.605 34.643 32.795 35.346 38.228 37.396 37.122 40.283 42.199 43.610 46.462 48.389 46.449 47.342 48.356 51.134 50.283 50.637 54.106 55.064 54.133 56.757 59.672 58.008 58.598 62.344 61.998 60.995 63.549 62.608 64.587 64.744 65.334 62.183 60.049 62.016 60.953 57.303 57.778 59.556 56.609 54.394 57.236 57.219 53.532 52.261 53.807 51.649 48.598 50.904 53.099 50.168 48.976 52.574 53.044 50.106 51.951 54.868 57.318 58.815 56.396 58.851 61.263 58.629 57.524 61.176 61.771 58.734 60.136 63.570 62.115 61.223 57.913 56.184 57.044 54.942 54.328 51.986 50.942 49.974 53.404 55.205 57.200 57.812 56.355 55.784 52.206 51.633 52.921 50.874 47.825 47.075 44.949 42.388 40.297 42.304 39.344 38.680 42.386 42.814 39.831 41.133 44.513 43.182 41.046 44.088 46.247 43.642 43.614 47.398 47.656 45.584 47.688 50.842 49.803 48.304 50.430 48.434 45.935 44.448 42.865 40.642 41.118 40.754 40.987
 42.848 43.473 42.613 44.577 45.395 47.392 48.918 50.473 51.716 50.503 46.939 47.173 48.797 46.261 43.307 45.222 45.938 42.215 41.649 44.770 43.525 40.170 41.947 44.191 41.242 39.425 42.632 43.242 40.098 41.227 42.061 42.610 44.835 42.712 42.074 39.510 39.466 38.890 37.013 38.039 35.675 36.129 35.298 35.237 36.086 36.503 34.246 35.495 34.423 35.864 33.392 34.710 31.400 30.536 34.052 33.683 30.500 32.116 35.326 36.092 39.569 41.519 43.186 40.919 42.261 42.126 38.537 37.722 39.597 37.593 34.406 35.590 35.370 32.165 31.099 33.137 33.220 30.005 28.341 28.423 28.685 26.416 26.631 29.859 31.441 34.315 35.213 34.564 37.340 39.745 38.915 39.470 42.858 43.985 42.871 44.819 47.894 47.942 47.567 50.156 52.672 52.119 52.608 55.906 57.211 56.049 57.892 60.948 60.831 58.674 56.664 52.863 52.030 54.341 53.018 49.482 50.922 52.656 49.512 47.520 50.384 50.522 46.752 46.858 49.769 48.008 44.891 47.283 48.978 45.721 44.948 48.394 47.985 44.579 44.392 41.772 40.053 40.360 40.796 38.485 40.999 40.789 36.997 37.443 39.787 37.501 34.668 37.225 38.502 35.049 34.268 37.431 39.552 37.345 38.567 36.195 33.193 35.218 35.880 32.289 31.141 34.197 33.391 29.862 31.491 34.026 31.477 29.091 31.195 32.031 29.635 26.790 23.842 23.839 21.153 21.533 19.940 21.269 23.103 23.646 27.305 30.677 31.120 29.416 28.280 27.251 25.013 24.162 20.969 19.852 17.996 18.584 19.043 19.600 21.696 19.438 17.346 15.228 16.646 16.905 17.160 15.412 12.014 13.707 13.508 16.516 18.563 19.852 19.866 18.340 15.427 11.726 10.056  6.873  7.432  7.152  4.704  6.215  8.763 11.136 14.535 17.145 20.681 21.450 20.694 18.369 20.851 21.746 21.459 21.025 18.673 15.232 14.620 14.712 11.736  9.658 11.550 10.520  6.779  8.395 10.882  9.051  6.935  3.872  0.000  3.853  6.990 10.245 13.466 16.493 20.012 19.460 17.751 20.167 21.431 20.500 17.299 16.262 17.509 15.460 12.163 13.721 14.919 11.654 10.540 13.999 14.762 12.038 10.087  6.686  4.868  5.795  8.403 11.413 13.739 17.388 18.490 20.737 24.481 26.717 28.593 29.134 27.513 24.153 24.382 25.266 22.595 19.778 21.461 21.433 17.639 17.362 19.779 18.100 14.585 16.257 15.380 17.748 18.606 18.844 22.062 25.534 26.386 25.755 24.789 24.178 21.877 21.109 17.706 18.834 19.532 16.256 15.626 13.011 15.428 15.532 11.961 11.866 10.059 10.161 10.874 10.122  9.857 12.186 13.358 16.519 19.547 20.758 18.960 15.763 15.191 13.287 14.295 15.089 14.386 14.935 17.840 21.316 23.641 26.588 25.046 24.087 27.734 29.086 27.201 28.689 32.078 31.614 31.056 34.084 36.152 35.209 36.297 39.690 40.284 38.907 41.751 40.309 39.424 36.689 35.043 35.501 33.670 30.602 30.741 31.164 28.039 26.047 27.717 26.732 22.963 23.379 26.016 25.750 23.556 21.995 23.759 22.226 24.550 23.891 25.743 27.915 29.869 31.677 29.442 26.049 27.963 29.663 26.571 24.978 28.213 28.518 25.009 26.032 29.375 27.927 25.575 28.655 30.667 28.154 28.101 31.893 32.097 30.041 32.391 35.438 34.684 34.162 37.228 39.304 40.769 43.565 45.592 43.697 44.601 45.423 48.232 47.266 47.495 51.022 51.979 50.908 53.497 56.409 54.667 55.180 58.934 58.545 57.465 59.968 58.982 60.921 61.087 61.727 58.580 56.431 58.454 57.434 53.761 54.269 56.122 53.199 50.992 53.897 53.956 50.282 49.040 50.722 48.604 45.624 48.042 50.265 47.395 46.331 49.995 50.478 47.675 49.633 52.567 54.889 56.221 53.688 56.013 58.508 55.930 54.668 58.283 59.005 55.938 57.197 60.692 59.341 58.446 55.077 53.502 54.408 52.300 51.800 49.620 48.611 47.862 51.332 52.999 54.919 55.391 53.977 53.348 49.707 49.167 50.655 48.652 45.506 44.609 42.320 39.592 37.384 39.212 36.127 35.505 39.197 39.470 36.422 37.803 41.114 39.657 37.544 40.655 42.714 40.053 40.115 43.902 44.062 42.019 44.216 47.311 46.220 44.799 46.975 45.079 42.682 41.320 39.908 37.782 38.406 38.135 38.477
 42.762 43.321 42.485 44.529 45.161 47.154 48.452 49.925 51.347 50.351 46.700 46.898 48.783 46.413 43.342 45.308 46.314 42.657 41.994 45.273 44.308 40.932 42.611 45.105 42.364 40.405 43.549 44.462 41.346 42.222 43.081 43.866 46.237 44.082 43.688 41.279 41.164 40.738 38.705 39.748 37.365 37.771 37.204 37.392 38.354 38.598 36.296 37.513 36.225 37.458 34.723 35.727 32.276 31.795 35.279 34.546 31.469 33.426 36.459 37.209 40.556 42.545 43.926 41.442 42.525 42.561 39.077 37.911 39.740 37.990 34.654 35.507 35.432 32.368 30.914 32.750 33.097 30.053 28.021 27.949 28.556 26.594 26.877 30.005 31.920 34.842 35.401 34.846 37.875 40.029 38.942 39.724 43.205 44.022 42.785 44.955 47.976 47.723 47.346 50.142 52.532 51.738 52.323 55.719 56.801 55.510 57.518 60.530 60.186 57.922 55.723 51.973 50.894 53.223 52.140 48.508 49.740 51.653 48.671 46.452 49.236 49.628 45.895 45.743 48.751 47.244 43.996 46.224 48.163 45.060 44.058 47.548 47.431 44.023 43.878 41.175 39.701 39.967 40.672 38.645 41.373 41.003 37.236 38.055 40.402 37.964 35.382 38.218 39.399 35.920 35.501 38.752 40.883 38.840 39.888 37.679 34.535 36.218 36.918 33.392 31.910 34.743 34.047 30.376 31.615 34.134 31.620 28.906 30.807 31.447 28.725 26.144 23.470 24.063 21.822 22.824 21.787 23.621 25.476 26.439 30.004 33.314 33.421 31.396 29.996 28.528 26.114 24.732 21.370 19.628 17.353 17.288 17.634 17.619 19.645 17.136 15.369 13.245 14.190 15.114 16.179 14.748 11.490 13.880 14.581 17.786 19.712 20.963 20.515 18.522 15.772 12.273 11.236  8.764  9.718  9.082  5.430  4.740  5.822  7.515 10.925 13.347 16.909 17.634 17.001 14.795 17.521 18.656 18.246 18.065 15.992 12.453 12.657 12.825  9.388  8.105 10.902  9.855  6.739  9.435 11.976 10.730  9.570  6.741  3.853  0.000  3.850  6.578  9.950 12.844 16.456 16.078 14.553 17.270 18.890 18.130 14.634 13.924 15.800 13.766 10.501 12.865 14.456 11.479 11.075 14.814 15.662 13.380 12.004  8.297  6.562  4.905  6.599  8.607 10.960 14.364 15.203 17.738 21.403 23.380 25.068 25.652 24.260 20.778 20.897 22.073 19.596 16.555 18.408 18.817 15.070 14.654 17.541 16.332 12.882 14.491 12.908 14.739 15.147 15.189 18.313 21.811 22.726 22.238 21.385 20.697 18.542 17.815 14.458 16.082 16.896 13.597 13.631 11.560 13.769 13.030  9.426  9.724  9.094  9.854 11.800 11.028  9.824 12.163 12.606 15.794 18.346 19.041 17.545 14.362 14.185 12.336 14.167 15.152 13.639 14.394 16.649 20.282 22.735 25.395 23.372 22.468 26.244 27.207 25.037 26.761 30.072 29.224 28.640 31.884 33.731 32.537 33.797 37.201 37.523 36.085 38.932 37.459 36.806 33.971 32.208 32.938 31.265 27.997 28.217 29.013 25.913 23.747 25.748 25.125 21.285 21.801 24.813 24.860 23.144 21.920 24.194 23.222 25.874 25.720 27.782 30.276 32.454 34.526 32.403 28.976 30.730 32.237 29.047 27.343 30.357 30.506 26.841 27.629 30.841 29.227 26.604 29.521 31.460 28.673 28.342 32.126 32.223 29.793 32.023 35.159 34.173 33.323 36.420 38.781 40.539 43.407 45.692 44.026 45.108 45.684 48.414 47.168 47.331 50.962 51.752 50.459 53.097 55.886 53.920 54.414 58.143 57.533 56.373 58.775 57.770 59.585 59.888 60.746 57.655 55.416 57.584 56.755 53.022 53.538 55.611 52.807 50.554 53.533 53.827 50.217 48.935 50.867 48.911 46.013 48.516 50.856 48.143 47.185 50.907 51.496 48.878 50.892 53.883 56.012 57.154 54.448 56.585 59.133 56.577 55.082 58.612 59.437 56.271 57.306 60.849 59.552 58.509 55.031 53.623 54.739 52.762 52.513 50.532 49.696 49.145 52.589 54.190 55.928 56.159 54.668 53.832 50.154 49.467 51.155 49.356 46.057 45.169 42.631 39.772 37.276 38.802 35.564 35.270 38.959 38.877 35.850 37.537 40.663 38.919 37.008 40.302 42.072 39.296 39.653 43.421 43.272 41.300 43.750 46.658 45.342 44.074 46.231 44.472 42.323 41.038 39.924 37.856 38.657 38.455 38.844
 42.361 42.731 41.714 43.634 43.963 45.765 46.809 48.062 49.479 48.725 45.030 45.017 47.054 44.905 41.674 43.511 44.775 41.206 40.300 43.642 42.964 39.512 40.965 43.655 41.116 38.934 41.938 43.094 39.961 40.542 41.342 42.309 44.843 42.728 42.629 40.446 40.380 40.237 38.179 39.404 37.170 37.702 37.475 37.812 38.687 38.599 36.119 37.132 35.522 36.440 33.468 34.236 30.737 30.682 34.167 33.187 30.338 32.653 35.571 36.517 39.774 41.966 43.111 40.566 41.336 41.314 37.966 36.568 38.162 36.507 33.154 33.664 33.508 30.591 28.917 30.454 30.842 27.941 25.685 25.338 26.096 24.417 24.651 27.646 29.840 32.766 33.074 32.713 35.917 37.807 36.610 37.663 41.151 41.706 40.501 42.891 45.786 45.326 45.082 48.029 50.245 49.348 50.118 53.530 54.421 53.152 55.334 58.238 57.777 55.372 53.105 49.400 48.149 50.379 49.397 45.716 46.765 48.702 45.800 43.432 46.106 46.594 42.876 42.542 45.554 44.176 40.839 42.943 44.996 41.981 40.829 44.328 44.380 40.977 40.864 38.135 36.852 37.149 38.081 36.299 39.138 38.582 34.858 35.986 38.273 35.699 33.361 36.420 37.486 34.011 33.935 37.245 39.370 37.522 38.428 36.444 33.153 34.498 35.310 31.916 30.085 32.742 32.270 28.511 29.360 31.959 29.632 26.645 28.264 28.651 25.763 23.444 20.918 21.929 20.072 21.602 21.200 23.558 25.547 27.012 30.430 33.551 33.278 30.888 29.362 27.520 25.165 23.428 20.165 18.124 15.319 14.553 14.476 14.037 15.940 13.386 11.892 10.164 11.335 12.950 14.368 13.789 10.525 12.828 14.331 17.445 19.080 19.987 18.961 16.748 14.069 11.015 10.485  9.087 10.643 10.621  6.949  6.211  4.816  6.236  8.642 11.018 14.227 15.249 14.714 13.208 16.144 17.962 17.789 18.258 16.786 13.223 14.406 14.900 11.287 10.686 13.968 12.988 10.304 13.133 15.684 14.400 13.320 10.237  6.990  3.850  0.000  3.847  6.541  9.789 13.311 13.345 12.560 15.734 17.908 17.882 14.302 13.249 15.868 14.543 11.135 13.456 15.836 13.534 12.876 16.637 18.062 16.299 14.694 11.196  8.752  5.973  5.082  5.886  7.384 10.712 11.536 13.991 17.693 19.779 21.698 22.445 20.877 17.393 17.935 19.136 16.430 13.627 16.008 16.307 12.561 12.858 15.998 14.702 11.804 14.041 12.329 13.749 13.449 13.771 16.605 20.125 20.848 20.727 20.302 19.705 18.115 17.711 14.617 17.005 17.903 14.627 15.240 13.496 14.964 13.451  9.867  9.458  9.421  9.547 11.956 10.548  8.236 10.122  9.932 13.110 15.354 15.596 14.178 11.068 11.327  9.998 12.668 14.326 12.670 14.271 16.051 19.832 21.915 24.541 22.258 20.929 24.672 25.589 23.021 24.542 27.947 26.947 25.993 29.282 31.200 29.746 30.830 34.343 34.602 32.934 35.632 33.991 33.279 30.352 28.728 29.572 27.779 24.504 24.986 25.823 22.597 20.610 22.910 22.257 18.441 19.407 22.546 22.502 21.105 19.915 22.473 21.954 24.752 25.155 27.285 30.136 32.505 34.902 32.929 29.488 31.004 32.211 28.944 27.131 29.836 29.792 26.013 26.545 29.561 27.812 24.959 27.684 29.529 26.547 25.973 29.710 29.736 27.044 29.157 32.340 31.230 30.157 33.247 35.776 37.718 40.630 43.095 41.624 42.873 43.283 45.910 44.456 44.621 48.311 48.949 47.538 50.240 52.921 50.826 51.366 55.066 54.321 53.177 55.573 54.633 56.445 56.879 57.856 54.854 52.492 54.675 54.011 50.241 50.659 52.869 50.194 47.838 50.805 51.294 47.754 46.364 48.454 46.680 43.804 46.311 48.788 46.248 45.315 49.063 49.808 47.359 49.357 52.431 54.359 55.361 52.501 54.496 57.036 54.464 52.794 56.251 57.113 53.861 54.738 58.296 57.015 55.851 52.302 51.010 52.286 50.432 50.400 48.589 47.936 47.556 50.950 52.504 54.056 54.069 52.503 51.497 47.801 47.004 48.853 47.223 43.811 42.930 40.203 37.265 34.565 35.885 32.579 32.540 36.222 35.924 32.975 34.905 37.908 36.037 34.347 37.771 39.372 36.630 37.261 40.989 40.698 38.919 41.548 44.306 42.961 41.936 44.233 42.719 40.777 39.759 38.939 37.079 38.087 38.025 38.571
 41.917 42.261 41.350 43.393 43.606 45.466 46.320 47.561 49.207 48.624 44.876 44.929 47.216 45.196 41.940 43.901 45.402 41.924 41.048 44.529 44.082 40.709 42.153 45.041 42.713 40.525 43.499 44.929 41.921 42.346 43.267 44.487 47.049 44.844 44.882 42.790 42.551 42.431 40.181 41.294 38.984 39.378 39.338 39.934 40.999 40.857 38.465 39.561 37.893 38.729 35.594 36.016 32.419 32.626 35.963 34.627 31.855 34.370 37.037 37.824 40.892 42.998 43.861 41.096 41.662 41.903 38.682 36.954 38.586 37.266 33.786 34.021 34.136 31.402 29.348 30.750 31.509 28.854 26.280 25.950 27.130 25.773 26.200 29.022 31.418 34.341 34.290 33.887 37.273 38.957 37.447 38.603 42.173 42.448 41.033 43.553 46.426 45.674 45.323 48.431 50.566 49.394 50.164 53.674 54.370 52.908 55.190 58.082 57.381 54.940 52.469 48.838 47.371 49.680 48.977 45.229 46.110 48.277 45.582 43.028 45.657 46.450 42.825 42.271 45.415 44.341 40.939 42.905 45.225 42.426 41.112 44.657 45.015 41.695 41.719 39.005 38.043 38.372 39.594 38.120 41.079 40.322 36.680 38.128 40.317 37.588 35.532 38.763 39.647 36.160 36.413 39.688 41.876 40.233 41.069 39.275 35.892 36.967 37.870 34.603 32.510 34.966 34.656 30.856 31.323 33.902 31.696 28.471 29.805 29.928 26.788 24.868 22.676 24.166 22.704 24.578 24.530 27.076 29.111 30.711 34.082 37.139 36.726 34.184 32.567 30.492 28.098 26.041 22.771 20.323 17.298 15.844 15.490 14.174 15.633 12.666 11.573  9.724  9.706 12.011 14.377 13.988 11.445 14.323 16.375 19.493 21.030 22.059 20.854 18.250 16.094 13.507 13.712 12.794 14.453 14.200 10.446  8.660  6.011  4.831  6.403  7.734 10.923 11.535 10.911  9.530 12.655 14.738 14.540 15.399 14.440 11.056 13.128 13.904 10.474 10.643 14.243 13.660 11.801 14.697 17.246 16.604 15.905 13.251 10.245  6.578  3.847  0.000  3.849  6.289  9.928  9.970  9.349 12.777 15.273 15.449 11.766 11.204 14.348 13.203 10.325 13.169 15.638 13.875 13.934 17.546 18.887 17.591 16.563 13.172 11.314  7.797  6.231  4.577  6.097  8.591  9.187 12.332 15.773 17.270 18.884 19.866 18.776 15.063 15.487 17.324 15.051 11.961 14.644 15.717 12.338 12.383 16.001 15.482 12.942 14.740 12.210 12.529 11.291 10.935 13.340 16.835 17.841 18.056 17.804 16.961 15.563 14.992 12.056 14.895 16.122 13.246 14.759 13.946 15.246 12.885  9.924 10.323 11.589 12.361 15.266 14.014 11.404 12.802 11.693 14.289 15.660 15.398 14.726 12.142 13.103 12.192 15.323 16.977 14.767 16.286 17.306 20.990 23.185 25.380 22.634 21.494 25.252 25.645 22.808 24.614 27.815 26.309 25.344 28.866 30.440 28.635 29.942 33.429 33.280 31.512 34.158 32.432 32.052 28.960 27.246 28.534 26.949 23.448 24.129 25.477 22.332 20.227 22.951 22.759 19.030 20.122 23.563 23.837 22.974 22.105 24.964 24.854 27.752 28.459 30.608 33.597 36.003 38.484 36.502 33.026 34.370 35.552 32.327 30.371 32.887 32.868 29.063 29.314 32.235 30.510 27.458 29.908 31.762 28.683 27.767 31.400 31.449 28.458 30.295 33.564 32.334 30.869 33.857 36.674 38.838 41.714 44.377 43.088 44.406 44.525 47.111 45.425 45.427 49.182 49.722 48.054 50.714 53.292 50.986 51.414 55.072 54.129 52.831 55.051 54.015 55.632 56.146 57.336 54.365 51.991 54.363 53.851 50.056 50.573 52.981 50.402 48.099 51.173 51.846 48.383 47.062 49.393 47.727 45.021 47.653 50.147 47.733 46.996 50.773 51.519 49.266 51.374 54.420 56.185 56.969 53.991 55.774 58.404 55.930 54.044 57.396 58.419 55.132 55.764 59.370 58.216 56.976 53.352 52.283 53.700 51.928 52.094 50.504 49.940 49.786 53.163 54.582 56.008 55.827 54.271 53.132 49.418 48.562 50.616 49.146 45.640 44.693 41.768 38.692 35.783 36.732 33.280 33.501 37.081 36.398 33.443 35.590 38.339 36.146 34.608 38.141 39.402 36.499 37.355 41.021 40.381 38.598 41.434 43.987 42.361 41.416 43.582 42.145 40.459 39.433 38.884 37.044 38.181 38.154 38.699
 43.202 43.367 42.294 44.194 44.093 45.731 46.295 47.271 48.895 48.595 44.834 44.637 47.069 45.316 41.915 43.689 45.452 42.107 40.955 44.446 44.302 40.871 42.024 45.070 42.960 40.536 43.300 44.932 41.899 41.988 42.757 44.086 46.830 44.753 45.105 43.275 43.159 43.336 41.143 42.455 40.333 40.854 41.087 41.750 42.684 42.256 39.699 40.552 38.588 39.083 35.783 36.025 32.477 33.110 36.420 34.913 32.442 35.244 37.793 38.800 41.761 44.058 44.704 41.925 42.170 42.326 39.281 37.352 38.695 37.473 34.043 33.894 33.888 31.374 29.134 30.125 30.878 28.442 25.678 24.962 26.253 25.275 25.553 28.132 30.810 33.665 33.362 33.266 36.775 38.117 36.556 38.047 41.554 41.525 40.214 42.976 45.651 44.670 44.519 47.776 49.672 48.403 49.412 52.906 53.362 51.956 54.441 57.176 56.338 53.724 51.183 47.639 45.943 48.090 47.531 43.745 44.347 46.520 43.955 41.204 43.628 44.537 40.958 40.122 43.215 42.320 38.802 40.527 42.969 40.300 38.734 42.223 42.805 39.480 39.440 36.641 35.869 36.110 37.529 36.342 39.445 38.591 35.054 36.812 39.002 36.243 34.459 37.883 38.739 35.360 35.917 39.256 41.319 39.818 40.404 38.788 35.371 36.068 36.947 33.834 31.489 33.637 33.443 29.637 29.700 32.192 30.128 26.701 27.764 27.687 24.360 22.787 20.994 22.997 22.107 24.490 24.992 27.915 29.868 31.878 35.038 37.939 37.153 34.332 32.511 30.077 27.676 25.244 22.112 19.348 16.070 13.924 13.331 11.447 12.815 10.043  9.995  9.262  9.311 12.526 15.169 15.690 13.384 15.828 18.304 21.148 22.393 23.007 21.269 18.676 16.658 14.708 15.053 14.738 16.332 16.198 12.709 10.974  7.470  6.060  5.054  5.969  8.254  9.635  9.685  9.725 12.989 15.715 15.562 16.943 16.603 13.609 16.239 16.889 13.523 14.249 17.782 16.951 15.323 18.413 20.765 19.905 19.396 16.468 13.466  9.950  6.541  3.849  0.000  3.851  7.335  8.681  9.601 13.354 16.383 17.234 13.731 13.154 16.711 16.102 13.461 16.093 18.865 17.463 17.388 20.914 22.477 21.343 20.190 16.862 14.698 11.222  8.765  6.018  4.964  5.919  5.482  8.605 11.970 13.530 15.275 16.289 15.041 11.335 12.149 14.000 11.634  8.846 12.061 13.124 10.127 10.869 14.506 14.147 12.478 14.542 12.099 11.857  9.860 10.076 11.954 15.290 15.874 16.469 16.741 16.132 15.544 15.595 13.349 16.710 17.684 14.952 16.665 16.040 16.541 13.736 11.226 10.946 12.676 13.103 16.225 14.895 11.981 13.005 11.557 13.875 14.679 13.519 12.964 10.692 11.894 11.452 14.968 16.859 14.494 16.489 16.857 20.426 22.230 24.221 21.255 19.817 23.417 23.647 20.481 22.125 25.287 23.585 22.320 25.875 27.420 25.372 26.574 30.109 29.859 27.929 30.473 28.663 28.319 25.188 23.493 24.909 23.352 19.799 20.650 22.168 19.049 17.018 20.029 20.024 16.465 17.857 21.394 21.771 21.414 20.842 23.986 24.434 27.483 28.672 30.957 34.186 36.802 39.550 37.802 34.411 35.645 36.489 33.189 31.299 33.535 33.227 29.403 29.542 32.155 30.220 27.107 29.370 30.961 27.684 26.652 30.129 29.954 26.726 28.480 31.665 30.177 28.518 31.528 34.498 36.919 39.881 42.750 41.746 43.304 43.284 45.678 43.747 43.829 47.618 47.914 46.151 48.919 51.312 48.852 49.395 52.986 51.844 50.618 52.840 51.933 53.550 54.268 55.623 52.800 50.256 52.619 52.345 48.524 48.874 51.445 49.064 46.616 49.621 50.547 47.204 45.712 48.193 46.783 44.089 46.646 49.310 47.127 46.356 50.113 51.071 48.991 51.005 54.145 55.691 56.364 53.241 54.882 57.442 54.923 52.875 56.122 57.125 53.738 54.210 57.788 56.598 55.175 51.490 50.513 52.147 50.578 51.001 49.575 49.261 49.225 52.492 53.916 55.108 54.688 52.999 51.637 47.954 46.907 49.073 47.844 44.245 43.410 40.317 37.251 34.123 34.841 31.397 32.006 35.540 34.607 31.857 34.313 36.876 34.572 33.387 37.039 38.077 35.280 36.494 40.062 39.254 37.757 40.785 43.123 41.477 40.854 43.164 42.033 40.604 39.882 39.648 38.045 39.364 39.476 40.164
 42.270 42.400 41.441 43.444 43.241 44.936 45.325 46.307 48.159 48.007 44.227 44.133 46.785 45.150 41.777 43.692 45.649 42.416 41.353 44.954 45.008 41.707 42.893 46.093 44.191 41.835 44.584 46.461 43.604 43.605 44.552 46.138 48.833 46.630 47.056 45.281 44.947 45.095 42.704 43.860 41.659 42.027 42.429 43.347 44.478 44.022 41.601 42.575 40.622 41.097 37.692 37.591 33.980 34.792 37.903 36.068 33.668 36.589 38.860 39.664 42.407 44.575 44.943 41.972 42.032 42.466 39.571 37.348 38.746 37.881 34.366 33.983 34.290 31.984 29.418 30.312 31.457 29.303 26.316 25.738 27.439 26.738 27.267 29.648 32.401 35.225 34.591 34.363 37.985 39.165 37.285 38.786 42.354 42.084 40.529 43.349 46.015 44.770 44.458 47.831 49.670 48.130 49.082 52.659 52.946 51.329 53.868 56.601 55.535 52.932 50.201 46.746 44.875 47.126 46.848 43.031 43.507 45.919 43.578 40.699 43.104 44.322 40.878 39.886 43.117 42.531 39.024 40.653 43.344 40.922 39.289 42.815 43.673 40.504 40.684 38.008 37.587 37.952 39.646 38.744 41.860 40.768 37.343 39.341 41.347 38.428 36.914 40.420 41.031 37.636 38.475 41.702 43.879 42.608 43.224 41.816 38.319 38.831 39.869 36.907 34.357 36.382 36.405 32.621 32.372 34.892 33.027 29.470 30.216 29.842 26.420 25.274 23.717 25.942 25.253 27.734 28.430 31.401 33.485 35.510 38.677 41.506 40.691 37.798 36.027 33.517 31.198 28.665 25.628 22.755 19.413 16.894 15.939 13.367 13.900 10.834 11.022 10.134  8.777 12.272 15.566 16.204 14.710 17.458 20.210 22.993 24.157 24.937 23.191 20.324 18.888 17.303 18.220 18.162 19.994 19.871 16.271 14.261 10.799  8.343  6.604  4.949  6.135  6.419  6.050  6.980 10.051 13.152 13.210 15.150 15.538 13.046 16.229 17.278 14.433 15.433 19.016 18.691 17.540 20.418 22.857 22.516 22.071 19.487 16.493 12.844  9.789  6.289  3.851  0.000  3.850  5.449  7.166 10.863 14.140 15.372 12.188 12.015 15.784 15.594 13.658 16.325 19.069 18.280 18.642 21.876 23.412 22.753 21.986 18.885 17.102 13.376 10.862  7.309  6.411  5.482  5.006  8.806 11.368 11.876 13.247 14.825 14.304 10.464 11.313 14.030 12.377  9.735 13.052 14.836 12.545 13.030 16.746 17.005 15.647 17.263 14.376 13.158 10.242  9.417 10.140 13.175 14.223 15.433 15.980 15.031 14.779 14.506 12.642 16.159 17.566 15.509 17.933 18.072 18.599 15.358 13.531 13.925 16.136 16.860 20.044 18.679 15.628 16.225 14.162 15.744 15.677 14.274 14.676 13.230 15.033 15.033 18.639 20.551 18.046 19.898 19.865 23.247 25.089 26.714 23.468 22.223 25.701 25.478 22.147 23.947 26.832 24.672 23.358 27.031 28.209 25.773 27.120 30.580 29.872 27.776 30.135 28.159 28.154 24.831 23.194 25.149 23.770 20.118 21.317 23.290 20.312 18.405 21.749 22.088 18.808 20.349 23.955 24.476 24.487 24.032 27.231 27.853 30.838 32.188 34.362 37.655 40.204 42.962 41.127 37.675 38.708 39.614 36.418 34.337 36.411 36.240 32.437 32.270 34.845 33.064 29.784 31.737 33.424 30.195 28.804 32.131 32.109 28.701 30.076 33.341 31.884 29.843 32.620 35.826 38.360 41.186 44.175 43.292 44.823 44.500 46.889 44.790 44.641 48.457 48.723 46.701 49.352 51.669 49.033 49.395 52.933 51.637 50.213 52.215 51.164 52.549 53.296 54.837 52.030 49.533 52.094 51.930 48.117 48.621 51.352 49.048 46.722 49.842 50.900 47.642 46.294 48.986 47.641 45.167 47.869 50.477 48.393 47.868 51.634 52.523 50.640 52.797 55.856 57.261 57.704 54.506 55.927 58.599 56.227 53.988 57.121 58.319 54.950 55.178 58.800 57.791 56.361 52.637 51.913 53.614 52.077 52.643 51.444 51.150 51.355 54.618 55.860 56.972 56.402 54.795 53.371 49.683 48.663 51.030 49.904 46.261 45.293 42.057 38.855 35.615 35.953 32.392 33.153 36.513 35.223 32.448 35.014 37.293 34.684 33.600 37.284 37.977 35.016 36.383 39.853 38.704 37.168 40.349 42.476 40.547 39.969 42.097 41.025 39.853 39.112 39.136 37.569 38.996 39.147 39.831
 41.580 41.559 40.557 42.502 42.051 43.632 43.752 44.588 46.556 46.642 42.872 42.717 45.564 44.155 40.757 42.657 44.858 41.797 40.674 44.326 44.665 41.463 42.530 45.888 44.259 41.873 44.497 46.639 43.939 43.736 44.775 46.611 49.308 47.059 47.668 46.065 45.611 45.876 43.383 44.516 42.381 42.719 43.395 44.527 45.713 45.078 42.694 43.630 41.563 41.867 38.343 37.888 34.296 35.422 38.326 36.186 34.017 37.126 39.106 39.873 42.378 44.546 44.606 41.532 41.292 41.857 39.188 36.690 37.954 37.395 33.895 33.163 33.630 31.617 28.777 29.396 30.811 29.007 25.841 25.238 27.268 26.942 27.616 29.698 32.559 35.290 34.299 34.075 37.788 38.696 36.564 38.185 41.738 41.168 39.482 42.417 44.974 43.453 43.106 46.599 48.286 46.523 47.530 51.136 51.205 49.477 52.127 54.777 53.509 50.854 47.983 44.642 42.574 44.820 44.786 40.960 41.244 43.812 41.692 38.676 40.989 42.463 39.162 37.982 41.285 40.993 37.498 38.988 41.888 39.720 38.003 41.528 42.653 39.653 40.039 37.509 37.464 37.974 39.964 39.397 42.495 41.131 37.866 40.140 41.925 38.857 37.687 41.280 41.629 38.279 39.466 42.570 44.808 43.824 44.416 43.293 39.720 39.949 41.170 38.439 35.629 37.468 37.790 34.065 33.419 35.985 34.431 30.746 31.081 30.337 26.891 26.245 24.950 27.407 27.029 29.684 30.748 33.868 36.084 38.268 41.346 43.999 43.035 39.987 38.273 35.635 33.500 30.869 28.073 25.187 21.705 18.751 17.288 14.129 13.762 10.741 11.397 10.968  8.925 12.532 16.063 17.236 16.433 18.984 22.018 24.541 25.469 26.144 24.206 21.234 20.355 19.372 20.768 21.209 23.294 23.435 19.898 18.038 14.541 12.088  9.900  7.421  6.542  5.926  5.115  7.745  9.807 13.291 13.847 16.351 17.431 15.411 18.799 20.173 17.676 18.656 22.254 22.208 21.150 23.863 26.415 26.226 25.669 23.142 20.012 16.456 13.311  9.928  7.335  3.850  0.000  3.864  7.293 10.392 13.831 15.803 13.278 13.001 16.791 17.304 15.807 18.072 20.964 20.768 21.106 24.052 25.793 25.549 24.806 21.959 20.159 16.404 13.564  9.772  8.279  5.633  5.328  8.645 10.167  9.743 11.117 13.464 13.348  9.766 11.233 14.331 13.074 11.236 14.667 16.537 14.882 15.716 19.240 19.654 18.807 20.446 17.600 15.950 12.571 11.529 11.023 13.328 14.444 16.316 17.305 16.305 16.638 16.329 14.979 18.475 20.104 18.513 21.227 21.660 22.048 18.639 17.139 17.482 19.754 20.271 23.366 21.766 18.482 18.506 15.934 16.735 15.775 13.967 15.210 14.677 17.010 17.640 21.375 23.531 21.139 23.202 22.900 26.133 27.715 29.144 25.781 24.402 27.639 27.211 23.672 25.280 27.988 25.567 23.947 27.567 28.578 25.756 26.953 30.381 29.358 26.961 28.966 26.705 26.839 23.334 21.997 24.395 23.009 19.448 21.157 23.339 20.441 18.961 22.582 23.017 20.127 22.031 25.537 25.980 26.343 25.912 29.109 29.979 32.855 34.505 36.545 39.967 42.488 45.344 43.520 40.063 40.833 41.646 38.556 36.324 38.109 37.971 34.224 33.721 36.124 34.458 31.040 32.612 34.299 31.122 29.375 32.468 32.558 28.990 29.955 33.236 31.815 29.407 31.911 35.319 37.962 40.645 43.759 43.057 44.615 43.992 46.305 44.015 43.688 47.509 47.689 45.439 48.001 50.199 47.402 47.642 51.105 49.652 48.099 49.929 48.812 50.031 50.856 52.571 49.838 47.327 50.013 50.006 46.211 46.770 49.657 47.489 45.222 48.388 49.623 46.493 45.212 48.104 46.907 44.634 47.411 50.011 48.104 47.775 51.518 52.419 50.778 53.007 56.015 57.214 57.422 54.127 55.311 58.038 55.788 53.349 56.341 57.692 54.328 54.304 57.939 57.085 55.620 51.868 51.397 53.192 51.737 52.495 51.554 51.353 51.814 55.024 56.092 57.057 56.288 54.734 53.213 49.546 48.528 51.098 50.121 46.442 45.371 41.991 38.693 35.341 35.280 31.665 32.640 35.792 34.149 31.451 34.166 36.127 33.274 32.405 36.109 36.451 33.445 35.052 38.372 36.924 35.502 38.841 40.709 38.602 38.212 40.283 39.420 38.556 37.988 38.353 36.974 38.566 38.829 39.607
 38.276 38.337 37.480 39.570 39.298 41.083 41.367 42.442 44.545 44.451 40.676 40.800 43.640 42.061 38.802 40.956 43.041 39.934 39.111 42.828 43.034 39.971 41.318 44.645 42.980 40.849 43.651 45.797 43.258 43.298 44.629 46.578 49.057 46.580 46.971 45.193 44.462 44.477 41.794 42.662 40.351 40.512 41.150 42.431 43.838 43.353 41.191 42.389 40.553 41.113 37.644 37.071 33.390 34.303 37.066 34.821 32.467 35.447 37.303 37.762 40.192 42.139 42.180 39.001 38.894 39.690 36.975 34.453 35.992 35.575 31.981 31.435 32.209 30.135 27.247 28.199 29.877 28.056 24.932 24.816 27.014 26.519 27.528 29.698 32.335 35.116 34.130 33.495 37.172 38.305 36.000 37.288 40.948 40.525 38.568 41.297 44.051 42.602 41.946 45.360 47.259 45.437 46.163 49.837 50.061 48.160 50.631 53.444 52.199 49.736 46.846 43.448 41.551 44.039 43.978 40.177 40.733 43.419 41.262 38.418 40.982 42.479 39.200 38.296 41.747 41.410 38.073 39.836 42.727 40.549 39.133 42.769 43.777 40.899 41.553 39.243 39.231 40.003 42.001 41.317 44.239 42.741 39.425 41.566 43.164 39.959 38.722 42.194 42.336 38.842 39.982 42.920 45.403 44.507 45.407 44.327 40.677 41.120 42.572 39.828 37.038 39.144 39.608 35.873 35.374 38.168 36.685 33.053 33.404 32.595 29.300 28.548 26.879 28.979 28.189 30.493 31.339 34.245 36.724 38.645 41.881 44.534 43.846 40.936 39.515 37.137 35.170 32.832 30.038 27.411 23.875 21.130 19.435 16.371 15.691 12.184 11.695 10.161  7.082 10.052 13.832 14.608 14.433 17.301 20.306 22.854 23.847 24.912 23.358 20.169 19.687 18.671 20.527 21.043 23.515 23.898 20.238 18.563 15.514 13.044 11.873  9.477  9.560  7.734  4.818  6.191  7.257 10.758 12.053 14.720 15.856 13.830 17.030 19.052 16.932 17.358 21.010 21.600 20.461 22.691 25.559 25.759 24.860 22.705 19.460 16.078 13.345  9.970  8.681  5.449  3.864  0.000  3.865  6.702 10.133 12.376 10.217  9.625 13.334 14.310 13.144 15.085 17.964 18.284 18.711 21.324 23.143 23.329 22.743 20.271 18.770 15.028 12.371  8.670  8.400  6.808  8.280 11.796 13.569 13.140 14.546 17.110 17.113 13.553 14.931 18.069 16.686 14.606 17.997 19.850 17.774 18.409 22.100 22.320 20.965 22.611 19.616 18.187 15.037 13.345 12.953 15.265 16.962 18.757 19.448 18.099 17.858 16.750 14.912 17.988 20.227 18.865 21.741 22.264 23.262 20.014 18.286 19.053 21.047 21.582 24.457 22.599 19.203 18.967 16.077 16.522 15.450 14.475 16.163 15.811 18.494 19.256 23.000 25.304 23.106 25.087 25.232 28.639 30.430 32.060 28.780 27.467 30.849 30.559 27.106 28.747 31.561 29.225 27.652 31.265 32.343 29.557 30.717 34.170 33.152 30.713 32.624 30.243 30.288 26.700 25.587 28.008 26.434 22.970 24.811 26.821 23.747 22.417 26.000 26.153 23.116 25.099 28.567 28.760 28.767 27.942 30.900 31.368 34.015 35.440 37.203 40.520 42.781 45.447 43.352 39.776 40.381 41.493 38.584 36.095 37.914 38.154 34.444 33.720 36.358 35.042 31.501 32.969 35.022 32.085 30.128 33.283 33.777 30.316 31.077 34.553 33.506 31.044 33.348 36.736 39.130 41.599 44.554 43.605 44.872 44.167 46.702 44.576 43.983 47.787 48.245 45.930 48.277 50.660 47.950 47.923 51.442 50.162 48.396 50.102 48.739 49.843 50.421 52.028 49.127 46.842 49.646 49.414 45.653 46.499 49.288 46.936 44.910 48.232 49.259 46.051 45.057 47.928 46.496 44.366 47.336 49.715 47.642 47.535 51.310 51.943 50.289 52.727 55.578 56.882 57.022 53.817 54.986 57.873 55.782 53.376 56.403 57.927 54.689 54.670 58.376 57.704 56.463 52.754 52.368 53.949 52.273 52.852 51.919 51.466 52.018 55.344 56.245 57.393 56.764 55.435 54.126 50.409 49.654 52.273 51.088 47.473 46.142 42.829 39.394 36.210 36.145 32.426 33.038 36.125 34.534 31.568 34.001 35.986 33.069 31.854 35.449 35.828 32.603 33.912 37.281 35.820 34.068 37.300 39.276 37.041 36.348 38.199 37.081 36.117 35.293 35.555 34.034 35.577 35.774 36.475
 36.487 36.750 36.115 38.408 38.479 40.541 41.125 42.511 44.686 44.300 40.535 40.966 43.688 41.832 38.743 41.134 42.969 39.740 39.239 42.967 42.888 39.914 41.575 44.768 42.917 41.043 44.058 46.045 43.562 43.924 45.433 47.317 49.611 46.984 47.078 45.050 44.149 43.856 41.068 41.688 39.160 39.148 39.551 40.840 42.439 42.234 40.278 41.747 40.209 41.103 37.774 37.316 33.572 34.095 36.841 34.700 32.049 34.761 36.669 36.840 39.328 41.035 41.241 38.022 38.232 39.192 36.314 33.944 35.822 35.376 31.708 31.541 32.505 30.232 27.488 28.877 30.617 28.604 25.647 25.940 28.070 27.235 28.418 30.808 33.188 36.038 35.258 34.298 37.870 39.328 37.033 37.972 41.709 41.569 39.467 41.943 44.907 43.665 42.767 46.035 48.183 46.425 46.876 50.580 51.038 49.043 51.294 54.278 53.148 50.884 48.046 44.571 42.911 45.589 45.407 41.653 42.501 45.202 42.935 40.296 43.071 44.472 41.163 40.542 44.049 43.554 40.335 42.334 45.118 42.825 41.647 45.345 46.153 43.280 44.002 41.758 41.579 42.430 44.271 43.339 46.154 44.725 41.300 43.192 44.787 41.583 40.114 43.433 43.577 39.970 40.866 43.737 46.357 45.357 46.491 45.272 41.630 42.392 43.885 41.004 38.400 40.776 41.152 37.393 37.217 40.105 38.487 34.976 35.564 34.922 31.730 30.663 28.655 30.390 29.148 31.069 31.497 34.100 36.671 38.250 41.657 44.426 44.059 41.375 40.131 38.032 36.063 33.989 31.061 28.614 25.194 22.863 21.353 18.671 18.263 14.558 13.210 10.663  7.367  9.196 12.917 12.705 12.770 16.127 18.817 21.557 22.795 24.310 23.262 20.008 19.529 18.090 19.991 20.177 22.737 23.071 19.331 17.669 15.195 12.710 12.637 10.583 11.757  9.553  6.122  4.916  5.354  8.290  9.932 12.339 13.163 11.021 13.907 16.393 14.649 14.607 18.192 19.308 18.225 20.012 23.032 23.629 22.577 20.871 17.751 14.553 12.560  9.349  9.601  7.166  7.293  3.865  0.000  3.850  7.102  8.846  6.509  5.937  9.641 10.530  9.690 11.720 14.339 14.852 15.612 18.028 19.661 20.042 19.766 17.535 16.538 12.902 10.934  7.799  9.223  9.173 11.083 14.824 17.029 16.827 18.105 20.447 20.484 16.784 17.744 20.853 19.397 16.836 20.008 21.930 19.434 19.625 23.439 23.586 21.645 23.104 19.973 18.813 16.086 13.924 14.003 16.498 18.591 20.041 20.297 18.694 17.743 15.954 13.560 16.106 18.781 17.562 20.450 21.048 22.626 19.640 17.779 19.050 20.834 21.608 24.340 22.525 19.305 19.255 16.519 17.138 16.532 16.374 17.871 17.163 19.708 20.154 23.727 25.891 23.746 25.418 25.959 29.472 31.587 33.361 30.183 29.094 32.664 32.474 29.221 31.051 33.945 31.725 30.403 34.066 35.177 32.583 33.881 37.331 36.399 34.114 36.175 33.892 33.910 30.356 29.154 31.438 29.841 26.340 27.982 29.885 26.728 25.220 28.645 28.674 25.388 27.160 30.658 30.805 30.434 29.391 32.181 32.228 34.767 35.821 37.454 40.578 42.641 45.066 42.746 39.089 39.738 41.167 38.355 35.768 37.801 38.328 34.637 33.958 36.872 35.760 32.240 33.846 36.154 33.377 31.490 34.796 35.499 32.213 33.054 36.629 35.799 33.497 35.803 39.070 41.242 43.632 46.406 45.190 46.223 45.621 48.350 46.446 45.751 49.527 50.227 47.982 50.208 52.774 50.205 50.042 53.623 52.534 50.677 52.356 50.841 51.915 52.271 53.720 50.666 48.578 51.412 50.937 47.211 48.255 50.887 48.336 46.482 49.888 50.666 47.346 46.548 49.292 47.604 45.491 48.559 50.759 48.466 48.429 52.230 52.636 50.841 53.398 56.142 57.644 57.859 54.789 56.070 59.046 57.022 54.752 57.871 59.443 56.306 56.418 60.159 59.544 58.482 54.826 54.372 55.750 53.877 54.220 53.154 52.457 52.931 56.367 57.237 58.605 58.191 57.002 55.898 52.144 51.573 54.109 52.702 49.161 47.709 44.533 41.068 38.071 38.207 34.463 34.713 37.841 36.471 33.296 35.428 37.575 34.749 33.171 36.642 37.217 33.864 34.796 38.253 36.931 34.855 37.889 40.069 37.811 36.755 38.397 36.932 35.722 34.533 34.491 32.696 34.068 34.117 34.655
 34.038 34.361 33.953 36.418 36.604 38.860 39.483 41.065 43.453 42.999 39.277 39.999 42.790 40.883 37.984 40.615 42.426 39.273 39.071 42.838 42.755 40.007 41.869 45.061 43.311 41.692 44.779 46.854 44.603 45.089 46.859 48.907 51.006 48.197 48.169 46.068 44.878 44.385 41.403 41.727 39.064 38.818 39.262 40.776 42.626 42.535 40.850 42.549 41.214 42.269 38.994 38.310 34.562 34.996 37.483 35.159 32.469 35.062 36.694 36.505 38.769 40.189 40.228 36.869 37.095 38.390 35.609 33.117 35.219 35.090 31.395 31.268 32.616 30.469 27.620 29.172 31.241 29.417 26.513 27.193 29.531 28.736 30.205 32.499 34.700 37.503 36.592 35.312 38.832 40.344 37.825 38.507 42.281 42.134 39.753 42.056 45.115 43.815 42.616 45.830 48.081 46.162 46.359 50.111 50.596 48.378 50.489 53.568 52.347 50.265 47.345 43.923 42.329 45.209 45.157 41.469 42.439 45.307 43.166 40.632 43.528 45.077 41.906 41.408 45.024 44.655 41.597 43.696 46.552 44.398 43.395 47.131 47.981 45.287 46.261 44.222 44.208 45.248 47.188 46.311 49.009 47.418 44.039 45.931 47.328 44.011 42.627 45.869 45.785 42.128 43.098 45.782 48.575 47.735 49.059 47.959 44.274 45.082 46.759 43.953 41.308 43.764 44.298 40.571 40.361 43.360 41.865 38.359 38.838 38.056 34.940 33.984 31.900 33.508 32.144 33.878 34.245 36.699 39.436 40.844 44.310 47.025 46.819 44.213 43.169 41.204 39.371 37.432 34.561 32.224 28.789 26.469 24.790 22.030 21.265 17.523 15.903 13.121  9.504 10.141 13.652 13.061 14.102 17.454 19.992 22.562 23.760 25.558 24.826 21.505 21.535 20.289 22.523 22.815 25.557 26.011 22.305 20.736 18.578 16.068 16.216 13.952 14.885 12.117  8.376  6.935  5.033  6.985  9.635 12.163 13.400 11.943 14.455 17.467 16.460 16.097 19.397 21.132 20.250 21.487 24.607 25.650 24.439 23.180 20.167 17.270 15.734 12.777 13.354 10.863 10.392  6.702  3.850  0.000  3.855  6.332  5.714  5.268  8.017  9.806 10.134 11.437 13.642 15.042 16.078 17.797 19.355 20.370 20.457 18.799 18.286 14.962 13.421 10.834 12.553 12.463 14.589 18.211 20.129 19.550 20.652 23.241 23.578 20.000 20.948 24.225 22.952 20.453 23.560 25.609 23.170 23.253 27.079 27.296 25.262 26.596 23.370 22.099 19.362 16.818 16.507 18.555 20.948 22.543 22.782 20.988 19.909 17.609 15.327 17.272 20.382 19.701 22.752 23.633 25.494 22.587 20.893 22.453 24.180 25.011 27.603 25.693 22.479 22.200 19.293 19.457 18.532 18.755 20.677 20.320 23.062 23.660 27.198 29.409 27.343 28.928 29.553 33.056 35.257 37.003 33.801 32.799 36.371 36.105 32.858 34.726 37.563 35.246 33.926 37.595 38.606 35.903 37.213 40.624 39.526 37.169 39.077 36.683 36.786 33.160 32.119 34.589 32.981 29.545 31.355 33.311 30.154 28.780 32.263 32.270 29.039 30.883 34.358 34.430 34.014 32.830 35.492 35.391 37.755 38.729 40.141 43.189 45.045 47.326 44.823 41.113 41.565 43.196 40.581 37.798 39.756 40.568 36.967 36.048 39.040 38.217 34.625 36.017 38.541 35.967 33.860 37.079 38.064 34.823 35.386 39.045 38.450 36.002 38.061 41.365 43.408 45.577 48.271 46.964 47.784 46.998 49.839 47.988 47.021 50.751 51.614 49.232 51.231 53.858 51.292 50.861 54.415 53.380 51.300 52.762 51.015 51.873 52.058 53.509 50.372 48.505 51.493 50.915 47.266 48.584 51.191 48.578 46.984 50.512 51.198 47.905 47.391 50.186 48.385 46.506 49.733 51.728 49.392 49.623 53.408 53.590 51.898 54.639 57.209 58.707 58.764 55.752 56.906 60.020 58.194 55.877 58.940 60.708 57.691 57.692 61.470 61.066 60.158 56.541 56.261 57.519 55.531 55.818 54.869 54.018 54.656 58.139 58.809 60.253 59.868 58.873 57.887 54.129 53.741 56.375 54.894 51.403 49.744 46.584 43.019 40.123 40.092 36.304 36.388 39.335 37.864 34.578 36.520 38.503 35.553 33.821 37.141 37.558 34.044 34.801 38.165 36.683 34.373 37.332 39.441 36.968 35.703 37.015 35.382 34.253 32.832 32.839 30.957 32.317 32.341 32.791
 31.971 32.455 32.331 34.988 35.430 37.924 38.726 40.567 43.088 42.446 38.788 39.824 42.565 40.504 37.829 40.685 42.337 39.197 39.324 43.080 42.855 40.304 42.409 45.507 43.738 42.397 45.596 47.628 45.547 46.245 48.222 50.316 52.213 49.254 49.022 46.781 45.364 44.621 41.511 41.546 38.722 38.256 38.606 40.247 42.313 42.423 41.007 42.944 41.871 43.156 40.008 39.260 35.527 35.729 38.034 35.689 32.878 35.236 36.712 36.174 38.310 39.422 39.452 36.024 36.426 37.982 35.208 32.761 35.132 35.166 31.478 31.563 33.187 31.050 28.272 30.081 32.317 30.536 27.792 28.832 31.207 30.284 31.950 34.255 36.223 39.015 38.141 36.564 39.968 41.643 39.037 39.414 43.207 43.192 40.617 42.684 45.870 44.650 43.184 46.271 48.683 46.727 46.648 50.415 51.030 48.663 50.572 53.771 52.568 50.697 47.782 44.375 42.950 46.005 45.958 42.357 43.528 46.464 44.347 41.987 45.023 46.586 43.491 43.193 46.865 46.485 43.581 45.825 48.651 46.523 45.720 49.485 50.261 47.670 48.792 46.892 46.890 48.058 49.978 49.026 51.609 49.969 46.581 48.360 49.646 46.286 44.856 47.973 47.770 44.062 44.957 47.495 50.425 49.631 51.152 50.062 46.376 47.338 49.123 46.313 43.735 46.332 46.913 43.208 43.111 46.195 44.716 41.273 41.782 41.014 37.992 36.965 34.721 36.115 34.521 35.989 36.153 38.377 41.221 42.381 45.929 48.644 48.664 46.209 45.354 43.587 41.839 40.088 37.215 35.022 31.642 29.488 27.801 25.156 24.345 20.564 18.604 15.529 12.015 11.670 14.678 13.451 15.084 18.436 20.615 23.053 24.338 26.462 26.142 22.852 23.142 21.863 24.225 24.438 27.258 27.762 24.127 22.672 20.940 18.518 19.111 16.957 18.078 15.124 11.429  9.511  7.071  7.110 10.236 12.265 13.465 12.445 14.318 17.744 17.358 16.595 19.546 21.817 21.077 21.748 24.928 26.380 25.022 24.247 21.431 18.890 17.908 15.273 16.383 14.140 13.831 10.133  7.102  3.855  0.000  3.848  5.497  5.287  6.203  8.647 10.086 10.723 12.253 14.379 15.713 16.743 18.095 19.629 20.103 18.999 19.012 16.091 15.148 13.206 15.411 15.695 17.984 21.616 23.569 22.950 23.976 26.579 27.020 23.440 24.283 27.594 26.347 23.739 26.750 28.842 26.288 26.199 30.039 30.237 27.970 29.187 25.924 24.745 22.205 19.441 19.154 21.095 23.735 25.219 25.204 23.201 21.842 19.151 16.815 18.123 21.510 21.161 24.191 25.199 27.402 24.701 23.044 24.871 26.439 27.353 29.772 27.846 24.752 24.430 21.565 21.581 20.716 21.385 23.380 23.057 25.803 26.361 29.784 31.956 29.981 31.405 32.231 35.749 38.093 39.887 36.736 35.848 39.478 39.231 36.068 38.004 40.850 38.548 37.311 40.993 41.985 39.309 40.661 44.058 42.932 40.594 42.486 40.073 40.187 36.542 35.550 38.043 36.407 32.992 34.811 36.736 33.542 32.176 35.624 35.560 32.271 34.077 37.538 37.545 36.957 35.620 38.134 37.790 40.000 40.774 42.001 44.908 46.550 48.633 45.944 42.199 42.553 44.422 41.981 39.072 41.061 42.147 38.636 37.615 40.739 40.163 36.573 37.899 40.619 38.237 36.066 39.276 40.483 37.358 37.814 41.530 41.145 38.706 40.635 43.887 45.758 47.772 50.329 48.864 49.462 48.633 51.604 49.893 48.745 52.418 53.474 51.067 52.884 55.618 53.132 52.505 56.059 55.150 52.924 54.259 52.331 53.064 53.049 54.412 51.172 49.526 52.589 51.840 48.271 49.817 52.319 49.591 48.225 51.835 52.349 49.036 48.765 51.509 49.540 47.803 51.139 52.931 50.483 50.887 54.655 54.609 52.916 55.796 58.210 59.792 59.800 56.896 58.031 61.247 59.565 57.299 60.362 62.248 59.353 59.359 63.159 62.893 62.151 58.591 58.369 59.467 57.336 57.483 56.538 55.499 56.185 59.728 60.273 61.854 61.586 60.761 59.934 56.171 55.963 58.601 56.985 53.569 51.756 48.680 45.072 42.329 42.301 38.509 38.355 41.203 39.793 36.390 38.082 40.036 37.095 35.139 38.284 38.710 35.093 35.569 38.887 37.408 34.843 37.624 39.777 37.207 35.656 36.664 34.772 33.571 31.839 31.708 29.645 30.867 30.758 31.069
 33.200 33.920 34.032 36.841 37.598 40.283 41.319 43.351 45.867 45.016 41.401 42.601 45.203 42.949 40.397 43.336 44.772 41.535 41.824 45.534 45.063 42.525 44.789 47.741 45.775 44.551 47.868 49.696 47.557 48.456 50.414 52.336 54.182 51.222 50.790 48.370 46.964 46.018 42.937 42.853 39.886 39.320 39.351 40.864 43.012 43.407 42.100 44.183 43.320 44.825 41.814 41.311 37.575 37.466 39.861 37.743 34.720 36.824 38.463 37.795 40.049 40.995 41.255 37.881 38.584 40.173 37.254 35.030 37.591 37.487 33.803 34.182 35.786 33.474 30.903 32.922 35.026 33.039 30.422 31.522 33.717 32.544 34.148 36.645 38.510 41.352 40.710 39.084 42.403 44.280 41.812 42.054 45.854 46.046 43.509 45.448 48.724 47.677 46.165 49.146 51.682 49.829 49.643 53.392 54.152 51.793 53.578 56.851 55.743 53.963 51.106 47.668 46.359 49.452 49.318 45.743 47.012 49.902 47.702 45.416 48.495 49.963 46.811 46.590 50.237 49.734 46.817 49.111 51.856 49.608 48.821 52.587 53.249 50.558 51.552 49.542 49.330 50.377 52.119 50.967 53.578 52.132 48.647 50.242 51.686 48.434 46.772 49.814 49.791 46.054 46.686 49.287 52.184 51.177 52.733 51.419 47.810 48.995 50.631 47.652 45.290 48.000 48.343 44.612 44.788 47.796 46.079 42.738 43.521 43.002 39.960 38.654 36.311 37.568 35.761 37.046 36.844 38.839 41.554 42.456 46.099 48.984 49.208 46.947 46.064 44.439 42.530 40.867 37.808 35.620 32.455 30.641 29.343 27.001 26.639 22.854 20.807 17.516 14.331 13.921 16.672 14.705 15.945 19.547 21.286 23.932 25.484 27.829 27.798 24.611 24.554 22.781 24.768 24.438 26.969 27.118 23.521 21.867 20.592 18.119 19.282 17.357 19.018 16.079 12.713  9.873  7.741  6.296  8.784  9.909 10.686 10.055 11.346 14.932 15.183 14.328 16.830 19.464 19.137 19.450 22.439 24.309 23.156 22.863 20.500 18.130 17.882 15.449 17.234 15.372 15.803 12.376  8.846  6.332  3.848  0.000  3.854  5.523  4.995  6.098  8.752  9.862 10.271 12.262 14.392 15.235 15.874 17.364 18.463 17.472 18.178 15.562 15.509 14.122 16.934 17.757 19.756 23.547 25.740 25.239 26.028 28.288 28.813 25.123 25.488 28.765 27.632 24.652 27.330 29.576 26.891 26.319 30.138 30.478 27.870 28.716 25.375 24.291 22.143 19.148 19.189 21.172 23.965 25.086 24.710 22.590 20.738 17.666 15.165 15.779 19.325 19.269 22.216 23.429 25.939 23.506 22.042 24.308 25.868 27.167 29.586 28.001 25.263 25.404 22.953 23.448 23.114 23.925 25.495 24.676 27.042 27.114 30.303 32.125 30.033 31.031 31.970 35.416 38.048 39.796 36.709 36.142 39.868 39.571 36.640 38.827 41.623 39.362 38.453 42.196 43.102 40.629 42.221 45.555 44.465 42.371 44.504 42.307 42.520 38.960 37.689 40.059 38.577 35.038 36.536 38.510 35.378 33.689 36.975 37.021 33.563 35.026 38.554 38.738 37.990 36.725 39.237 38.704 40.976 41.448 42.754 45.483 47.083 48.989 46.230 42.491 43.068 45.114 42.645 39.845 42.099 43.234 39.717 38.953 42.232 41.614 38.148 39.737 42.469 40.069 38.142 41.496 42.621 39.590 40.298 43.996 43.552 41.307 43.408 46.572 48.408 50.513 53.004 51.425 51.987 51.336 54.363 52.767 51.707 55.373 56.486 54.191 56.044 58.840 56.427 55.846 59.433 58.586 56.404 57.790 55.868 56.633 56.568 57.858 54.574 52.978 56.006 55.164 51.605 53.163 55.580 52.770 51.415 55.012 55.410 52.028 51.761 54.386 52.303 50.474 53.780 55.538 52.954 53.268 57.044 56.936 55.077 57.938 60.344 62.090 62.243 59.431 60.708 63.910 62.181 60.046 63.192 65.005 62.123 62.273 66.066 65.725 65.010 61.465 61.100 62.140 59.951 59.962 58.849 57.717 58.230 61.818 62.462 64.167 64.046 63.204 62.448 58.674 58.465 60.973 59.260 55.873 54.125 51.145 47.596 44.917 45.110 41.344 41.081 44.043 42.816 39.373 40.973 43.093 40.272 38.191 41.300 41.903 38.297 38.602 41.981 40.647 37.976 40.623 42.906 40.392 38.669 39.576 37.478 36.087 34.102 33.672 31.372 32.361 32.088 32.207
 35.526 36.181 36.045 38.701 39.352 41.869 42.882 44.742 47.067 46.267 42.581 43.515 46.060 43.828 41.075 43.812 45.265 41.921 41.937 45.631 45.139 42.365 44.470 47.424 45.328 43.869 47.149 48.877 46.503 47.317 49.041 50.792 52.816 50.016 49.669 47.284 46.146 45.361 42.451 42.642 39.778 39.430 39.392 40.670 42.593 42.908 41.339 43.234 42.200 43.593 40.536 40.274 36.518 36.445 39.113 37.177 34.138 36.347 38.288 37.957 40.465 41.699 42.143 38.887 39.595 40.865 37.811 35.696 38.081 37.659 33.957 34.329 35.597 33.123 30.633 32.560 34.375 32.176 29.511 30.301 32.295 31.043 32.397 35.023 37.034 39.936 39.442 38.084 41.456 43.321 41.062 41.523 45.312 45.536 43.246 45.345 48.560 47.579 46.337 49.376 51.839 50.139 50.186 53.907 54.657 52.499 54.421 57.623 56.604 54.647 51.857 48.346 46.974 49.900 49.635 45.979 47.153 49.899 47.565 45.179 48.169 49.497 46.202 45.881 49.440 48.807 45.738 47.958 50.633 48.240 47.303 51.041 51.647 48.782 49.538 47.334 46.939 47.802 49.420 48.182 50.896 49.628 46.086 47.643 49.289 46.154 44.373 47.470 47.682 43.978 44.498 47.282 50.023 48.833 50.227 48.764 45.205 46.394 47.841 44.762 42.481 45.147 45.304 41.543 41.811 44.707 42.838 39.522 40.458 40.107 37.010 35.553 33.248 34.564 32.804 34.202 33.970 36.055 38.608 39.616 43.237 46.213 46.329 44.030 42.965 41.252 39.191 37.437 34.286 32.016 28.924 27.213 26.158 23.989 24.009 20.284 18.384 15.166 12.286 12.534 15.504 13.655 14.021 17.806 19.649 22.571 24.210 26.359 26.105 22.955 22.401 20.327 21.965 21.396 23.728 23.683 20.007 18.186 16.805 14.307 15.605 13.955 16.023 13.478 10.391  7.059  6.241  5.808  7.447  8.624  8.820  7.152  9.070 12.398 11.967 11.338 14.283 16.463 15.999 16.831 19.797 21.342 20.356 19.719 17.299 14.634 14.302 11.766 13.731 12.188 13.278 10.217  6.509  5.714  5.497  3.854  0.000  3.864  5.458  5.037  6.447  8.857  9.874 10.738 12.814 14.556 15.260 15.996 16.801 15.133 15.541 12.587 12.501 10.988 13.935 15.036 16.783 20.625 23.067 22.873 23.729 25.715 26.025 22.248 22.481 25.595 24.354 21.233 23.841 26.014 23.240 22.600 26.407 26.718 24.067 24.917 21.609 20.659 18.648 15.842 16.332 18.718 21.328 22.246 21.800 19.815 17.873 15.048 12.198 13.306 16.628 16.076 18.946 19.960 22.364 19.898 18.295 20.498 22.106 23.482 26.027 24.602 21.949 22.402 20.197 21.161 21.198 21.791 22.940 21.731 23.828 23.638 26.780 28.473 26.286 27.242 28.159 31.612 34.250 36.021 32.973 32.411 36.159 35.924 33.051 35.261 38.091 35.934 35.103 38.840 39.816 37.489 39.115 42.461 41.526 39.548 41.850 39.794 39.951 36.480 35.028 37.207 35.769 32.173 33.454 35.378 32.274 30.413 33.590 33.671 30.140 31.449 34.996 35.278 34.520 33.384 35.993 35.535 37.970 38.446 39.966 42.734 44.522 46.537 43.927 40.221 41.023 42.921 40.255 37.642 40.023 40.912 37.300 36.796 40.046 39.164 35.778 37.608 40.162 37.584 35.890 39.350 40.223 37.177 38.165 41.792 41.142 39.060 41.399 44.512 46.451 48.765 51.317 49.797 50.545 50.085 53.027 51.397 50.592 54.307 55.283 53.124 55.192 57.946 55.535 55.202 58.826 57.936 55.956 57.551 55.838 56.809 56.899 58.187 54.963 53.157 56.052 55.293 51.647 52.959 55.399 52.628 51.026 54.523 54.994 51.566 51.037 53.609 51.609 49.546 52.712 54.659 52.089 52.144 55.945 56.039 54.056 56.751 59.325 61.101 61.422 58.560 59.977 63.055 61.132 59.053 62.269 63.893 60.896 61.169 64.934 64.386 63.535 59.952 59.409 60.549 58.453 58.495 57.249 56.241 56.579 60.136 60.983 62.637 62.511 61.487 60.634 56.858 56.485 58.885 57.222 53.792 52.237 49.256 45.800 43.043 43.419 39.689 39.545 42.691 41.578 38.211 39.969 42.268 39.559 37.584 40.844 41.615 38.129 38.577 42.076 40.893 38.406 41.139 43.518 41.191 39.642 40.875 38.913 37.420 35.638 35.146 32.911 33.933 33.702 33.905
 33.093 33.627 33.263 35.772 36.358 38.770 39.834 41.650 43.840 42.991 39.292 40.148 42.612 40.350 37.553 40.243 41.653 38.275 38.260 41.941 41.426 38.629 40.740 43.684 41.586 40.139 43.432 45.166 42.830 43.674 45.471 47.274 49.234 46.384 46.029 43.662 42.481 41.733 38.812 39.044 36.242 35.991 36.073 37.378 39.241 39.425 37.818 39.676 38.607 39.983 36.918 36.590 32.834 32.770 35.397 33.433 30.404 32.653 34.582 34.315 36.854 38.196 38.666 35.461 36.160 37.301 34.214 32.149 34.489 33.975 30.284 30.708 31.920 29.404 26.976 28.984 30.761 28.531 25.945 26.866 28.839 27.536 28.996 31.610 33.516 36.405 35.926 34.463 37.799 39.728 37.479 37.856 41.649 41.952 39.667 41.713 44.960 44.074 42.833 45.824 48.336 46.733 46.770 50.468 51.311 49.233 51.119 54.338 53.443 51.499 48.816 45.235 44.000 46.915 46.482 42.850 44.168 46.816 44.363 42.099 45.183 46.372 43.040 42.899 46.451 45.682 42.698 45.073 47.646 45.190 44.436 48.204 48.673 45.864 46.743 44.686 44.304 45.353 46.987 45.724 48.287 46.894 43.369 44.879 46.358 43.149 41.401 44.428 44.485 40.749 41.316 43.984 46.829 45.767 47.300 45.973 42.363 43.568 45.206 42.230 39.881 42.644 43.009 39.295 39.533 42.604 40.936 37.646 38.456 37.968 35.038 33.619 31.123 32.234 30.356 31.616 31.492 33.578 36.348 37.391 40.983 43.795 43.921 41.594 40.749 39.135 37.346 35.779 32.851 30.855 27.613 25.851 24.405 22.251 21.977 18.190 15.811 12.334  9.536  9.047 11.799  9.946 10.694 14.365 16.358 19.159 20.664 22.811 22.608 19.421 19.156 17.371 19.439 19.385 22.159 22.713 19.159 17.998 16.671 14.811 16.133 14.916 16.945 14.805 11.498  8.816  8.264  8.906 10.960 12.321 12.298 10.000 11.459 14.812 13.769 12.387 15.651 17.719 16.432 17.144 20.525 21.654 20.060 19.156 16.262 13.924 13.249 11.204 13.154 12.015 13.001  9.625  5.937  5.268  5.287  5.523  3.864  0.000  3.857  5.392  5.148  6.374  8.684 10.001 10.980 12.738 14.330 15.316 15.370 13.954 13.790 10.877 10.263  9.014 12.030 13.473 15.965 19.658 22.299 22.482 23.918 26.149 26.005 22.228 23.060 25.964 24.227 21.409 24.397 26.099 23.107 23.047 26.824 26.617 24.043 25.450 22.461 21.937 19.933 17.647 18.355 20.980 23.304 24.324 24.071 22.295 20.544 18.075 15.026 16.460 19.569 18.457 20.981 21.370 23.779 21.443 19.255 20.869 21.980 22.742 24.939 23.022 20.114 20.024 17.537 18.090 18.049 19.070 20.381 19.485 21.891 22.168 25.375 27.471 25.707 27.094 28.319 31.946 34.308 36.394 33.498 32.522 36.246 36.361 33.355 35.208 38.276 36.337 35.166 38.792 40.093 37.737 39.014 42.517 41.796 39.595 41.739 39.468 39.284 35.742 34.612 36.677 34.880 31.451 32.992 34.589 31.254 29.758 32.961 32.631 29.130 30.789 34.164 34.044 33.100 31.615 33.994 33.387 35.587 36.118 37.392 40.189 41.846 43.870 41.200 37.466 38.040 39.940 37.398 34.624 36.852 37.878 34.327 33.601 36.858 36.175 32.720 34.387 37.087 34.676 32.834 36.253 37.349 34.395 35.237 38.925 38.520 36.444 38.650 41.691 43.457 45.648 48.092 46.462 47.090 46.624 49.639 48.111 47.240 50.928 52.022 49.909 51.913 54.761 52.456 52.077 55.739 54.993 53.018 54.676 52.951 54.022 54.015 55.160 51.882 50.111 52.932 52.057 48.417 49.743 52.081 49.231 47.656 51.155 51.520 48.052 47.572 50.082 48.008 45.958 49.154 51.039 48.428 48.527 52.326 52.362 50.388 53.125 55.661 57.444 57.754 54.921 56.356 59.455 57.565 55.523 58.760 60.410 57.465 57.778 61.552 61.052 60.306 56.763 56.233 57.259 55.072 55.040 53.807 52.723 53.116 56.696 57.466 59.167 59.087 58.159 57.406 53.622 53.385 55.803 54.050 50.667 48.987 46.055 42.563 39.919 40.326 36.598 36.263 39.374 38.365 34.918 36.526 38.888 36.265 34.150 37.353 38.250 34.778 35.096 38.639 37.606 35.082 37.735 40.232 38.044 36.452 37.816 35.848 34.223 32.532 31.981 29.815 30.896 30.725 31.048
 31.077 31.810 31.723 34.413 35.341 38.007 39.334 41.439 43.704 42.595 38.985 40.169 42.505 40.030 37.494 40.401 41.567 38.176 38.529 42.161 41.420 38.831 41.224 44.010 41.839 40.718 44.144 45.764 43.600 44.719 46.723 48.523 50.243 47.245 46.624 44.074 42.661 41.602 38.572 38.474 35.490 35.010 34.903 36.286 38.383 38.841 37.550 39.685 38.954 40.623 37.749 37.419 33.710 33.316 35.751 33.847 30.656 32.568 34.377 33.729 36.178 37.179 37.732 34.512 35.488 36.853 33.728 31.814 34.456 34.035 30.384 31.121 32.575 30.033 27.778 30.091 31.967 29.741 27.395 28.700 30.641 29.163 30.812 33.454 35.062 37.916 37.540 35.759 38.923 41.072 38.794 38.813 42.605 43.115 40.667 42.422 45.813 45.082 43.579 46.390 49.098 47.521 47.262 50.949 51.982 49.794 51.435 54.786 53.973 52.262 49.637 46.055 45.049 48.124 47.631 44.106 45.666 48.332 45.861 43.814 47.048 48.192 44.920 45.021 48.606 47.771 44.955 47.501 49.997 47.532 47.008 50.799 51.141 48.426 49.436 47.521 47.103 48.275 49.842 48.459 50.875 49.465 45.930 47.264 48.634 45.414 43.578 46.428 46.384 42.606 43.033 45.530 48.508 47.465 49.225 47.882 44.306 45.720 47.454 44.471 42.248 45.178 45.567 41.905 42.312 45.460 43.799 40.621 41.499 41.046 38.246 36.725 34.049 34.874 32.722 33.624 33.219 34.975 37.837 38.543 42.209 45.013 45.433 43.327 42.720 41.378 39.702 38.396 35.494 33.713 30.589 29.069 27.648 25.675 25.373 21.602 18.929 15.282 12.730 11.312 13.253 10.603 11.972 15.449 16.853 19.482 21.090 23.595 23.922 20.865 20.857 19.037 21.157 20.980 23.768 24.385 21.039 20.106 19.366 17.724 19.473 18.397 20.566 18.275 14.949 12.023 10.906 10.395 12.532 13.251 12.958 11.165 11.527 15.258 14.982 12.997 15.656 18.372 17.214 17.088 20.512 22.104 20.285 20.046 17.509 15.800 15.868 14.348 16.711 15.784 16.791 13.334  9.641  8.017  6.203  4.995  5.458  3.857  0.000  3.866  5.475  5.106  6.101  8.641 10.006 10.676 11.987 13.722 14.292 13.757 14.380 12.274 12.546 12.195 15.457 17.155 19.750 23.415 26.092 26.259 27.652 29.898 29.815 26.034 26.775 29.683 27.951 25.048 27.917 29.618 26.514 26.286 30.021 29.755 26.944 28.220 25.275 24.913 23.171 20.732 21.497 24.000 26.485 27.383 26.933 25.036 22.979 20.153 17.042 17.723 21.036 20.235 22.594 23.032 25.822 23.819 21.674 23.516 24.368 25.183 27.094 25.198 22.532 22.407 20.079 20.482 20.571 22.060 23.384 22.517 24.852 25.063 28.052 30.062 28.462 29.643 31.122 34.734 37.230 39.390 36.602 35.742 39.511 39.689 36.803 38.704 41.793 39.916 38.835 42.457 43.771 41.476 42.782 46.280 45.573 43.402 45.552 43.270 43.066 39.511 38.422 40.472 38.631 35.228 36.758 38.288 34.914 33.428 36.560 36.129 32.577 34.174 37.494 37.286 36.125 34.463 36.629 35.715 37.704 37.957 38.999 41.579 42.961 44.714 41.834 38.088 38.570 40.759 38.440 35.559 37.843 39.187 35.775 34.977 38.381 37.985 34.589 36.206 39.111 36.941 35.084 38.491 39.817 37.039 37.800 41.526 41.356 39.343 41.429 44.373 45.926 47.955 50.219 48.389 48.763 48.306 51.464 50.130 49.100 52.711 54.027 51.937 53.758 56.736 54.555 53.996 57.666 57.087 54.995 56.559 54.670 55.655 55.428 56.433 53.043 51.505 54.361 53.274 49.724 51.265 53.450 50.459 49.114 52.675 52.817 49.313 49.080 51.484 49.205 47.278 50.563 52.220 49.460 49.711 53.479 53.260 51.243 54.111 56.472 58.385 58.688 56.005 57.463 60.653 58.901 56.960 60.218 61.961 59.158 59.524 63.310 62.932 62.378 58.912 58.403 59.231 56.877 56.655 55.386 54.076 54.477 58.121 58.778 60.654 60.741 59.998 59.443 55.663 55.628 58.011 56.088 52.809 50.977 48.177 44.668 42.225 42.694 38.990 38.365 41.383 40.504 36.942 38.247 40.623 38.073 35.697 38.689 39.666 36.125 36.095 39.601 38.655 35.866 38.275 40.870 38.655 36.741 37.815 35.542 33.754 31.711 30.895 28.495 29.367 29.040 29.188
 34.125 34.989 34.972 37.687 38.744 41.438 42.856 44.975 47.167 45.991 42.386 43.530 45.773 43.224 40.671 43.510 44.569 41.091 41.388 44.968 44.081 41.385 43.765 46.453 44.097 42.915 46.370 47.796 45.458 46.642 48.471 50.041 51.842 48.961 48.264 45.624 44.395 43.294 40.406 40.386 37.374 36.928 36.535 37.672 39.689 40.327 38.971 41.089 40.412 42.155 39.363 39.351 35.655 35.086 37.733 36.102 32.797 34.582 36.659 36.118 38.759 39.786 40.573 37.463 38.609 39.842 36.590 34.867 37.508 36.859 33.226 34.102 35.361 32.658 30.563 32.895 34.534 32.093 29.787 30.902 32.613 30.966 32.391 35.209 36.856 39.762 39.608 37.990 41.128 43.362 41.291 41.381 45.151 45.774 43.496 45.278 48.663 48.042 46.669 49.457 52.172 50.714 50.528 54.186 55.265 53.173 54.828 58.170 57.423 55.664 53.078 49.467 48.447 51.451 50.893 47.336 48.849 51.439 48.889 46.794 49.971 51.025 47.661 47.697 51.217 50.280 47.356 49.841 52.276 49.685 49.038 52.798 53.078 50.198 50.965 48.843 48.191 49.136 50.510 48.958 51.478 50.330 46.706 47.905 49.529 46.475 44.419 47.257 47.503 43.749 43.924 46.587 49.416 48.097 49.748 48.138 44.668 46.228 47.702 44.533 42.530 45.478 45.551 41.858 42.510 45.491 43.544 40.462 41.633 41.471 38.605 36.816 34.153 34.954 32.720 33.579 32.866 34.493 37.102 37.664 41.384 44.395 44.900 42.928 42.149 40.846 38.918 37.596 34.479 32.620 29.751 28.561 27.633 25.975 26.223 22.541 20.048 16.454 14.297 13.470 15.429 12.557 12.892 16.569 17.647 20.575 22.428 24.920 25.283 22.370 21.757 19.366 20.856 19.991 22.310 22.410 19.072 17.816 17.470 15.800 18.049 17.299 19.952 17.877 15.035 11.558 11.152 10.166 11.351 11.243 10.137  8.171  7.861 11.598 11.612  9.532 11.941 14.823 14.032 13.811 17.038 18.903 17.436 17.509 15.460 13.766 14.543 13.203 16.102 15.594 17.304 14.310 10.530  9.806  8.647  6.098  5.037  5.392  3.866  0.000  3.864  5.525  5.096  6.232  8.820 10.008 10.346 11.387 12.570 11.635 12.903 10.951 12.147 12.189 15.800 17.857 19.956 23.697 26.563 26.866 28.017 29.855 29.808 25.967 26.228 29.021 27.417 24.193 26.685 28.497 25.329 24.628 28.285 28.183 25.102 25.998 23.024 22.792 21.482 19.000 20.181 22.802 25.278 25.790 25.022 23.123 20.681 17.755 14.455 14.698 17.915 17.131 19.302 19.824 22.817 21.073 19.090 21.293 22.187 23.435 25.443 24.014 21.762 22.276 20.487 21.567 22.205 23.521 24.309 22.851 24.678 24.300 27.034 28.613 26.822 27.563 29.073 32.576 35.321 37.397 34.680 34.134 37.959 38.076 35.435 37.571 40.579 38.762 38.016 41.671 42.894 40.832 42.373 45.784 45.142 43.244 45.655 43.635 43.539 40.114 38.698 40.587 38.952 35.429 36.580 38.171 34.922 33.077 36.009 35.753 32.071 33.266 36.647 36.694 35.457 33.996 36.247 35.272 37.440 37.460 38.733 41.188 42.673 44.353 41.533 37.831 38.667 40.886 38.411 35.773 38.347 39.540 36.072 35.666 39.138 38.513 35.285 37.249 40.006 37.693 36.177 39.727 40.797 38.061 39.169 42.813 42.430 40.635 42.981 45.852 47.480 49.708 51.987 50.154 50.643 50.405 53.522 52.214 51.399 55.033 56.271 54.314 56.290 59.250 57.086 56.702 60.397 59.790 57.833 59.520 57.752 58.836 58.694 59.700 56.337 54.704 57.486 56.429 52.841 54.247 56.422 53.434 51.955 55.445 55.591 52.040 51.649 53.964 51.691 49.579 52.748 54.504 51.689 51.722 55.498 55.372 53.184 55.923 58.379 60.406 60.898 58.243 59.861 62.957 61.062 59.228 62.563 64.145 61.277 61.788 65.545 64.993 64.353 60.871 60.171 61.048 58.739 58.470 57.017 55.743 55.916 59.556 60.411 62.321 62.487 61.607 61.018 57.241 57.078 59.307 57.378 54.089 52.445 49.701 46.303 43.835 44.530 40.874 40.307 43.492 42.757 39.250 40.628 43.171 40.734 38.401 41.461 42.587 39.126 39.126 42.704 41.875 39.154 41.555 44.225 42.104 40.216 41.369 39.077 37.186 35.106 34.123 31.635 32.361 31.946 31.991
 34.737 35.456 35.112 37.599 38.506 40.984 42.385 44.323 46.283 45.139 41.492 42.369 44.516 41.992 39.267 41.894 42.944 39.384 39.434 42.972 42.065 39.175 41.411 44.083 41.631 40.261 43.678 45.020 42.514 43.641 45.312 46.765 48.673 45.903 45.278 42.685 41.665 40.731 37.992 38.239 35.371 35.174 34.809 35.762 37.533 38.009 36.401 38.322 37.474 39.106 36.280 36.440 32.748 32.208 35.055 33.578 30.286 32.170 34.488 34.281 37.133 38.463 39.400 36.433 37.553 38.446 35.095 33.500 35.942 34.986 31.381 32.272 33.208 30.370 28.413 30.691 32.044 29.426 27.166 28.091 29.590 27.836 29.097 32.011 33.696 36.628 36.618 35.170 38.307 40.561 38.684 38.901 42.642 43.334 41.274 43.144 46.479 45.965 44.817 47.613 50.279 48.999 48.997 52.604 53.716 51.834 53.575 56.853 56.241 54.354 51.887 48.202 47.209 50.060 49.315 45.730 47.236 49.647 46.942 44.850 47.989 48.851 45.373 45.434 48.859 47.747 44.769 47.272 49.578 46.845 46.193 49.928 50.079 47.105 47.748 45.566 44.771 45.675 46.948 45.308 47.812 46.740 43.087 44.215 45.903 42.912 40.773 43.605 43.956 40.217 40.318 43.062 45.818 44.423 46.023 44.370 40.913 42.492 43.924 40.734 38.766 41.740 41.783 38.100 38.821 41.813 39.865 36.835 38.061 37.963 35.175 33.276 30.520 31.216 28.927 29.771 29.078 30.777 33.391 34.068 37.763 40.754 41.173 39.149 38.357 37.048 35.166 33.900 30.849 29.118 26.235 25.146 24.206 22.777 23.199 19.620 16.981 13.382 11.852 11.103 12.828 10.036  9.556 13.289 14.464 17.587 19.447 21.751 21.974 19.130 18.208 15.658 17.054 16.254 18.711 19.067 15.736 14.860 14.562 13.454 15.885 15.747 18.632 17.173 14.562 11.354 11.893 11.958 12.977 13.169 11.819  8.844  8.861 12.013 10.853  8.386 11.490 13.703 12.051 12.281 15.819 16.986 15.176 14.676 12.163 10.501 11.135 10.325 13.461 13.658 15.807 13.144  9.690 10.134 10.086  8.752  6.447  5.148  5.475  3.864  0.000  3.871  5.524  5.218  6.524  8.966 10.167 10.472 10.582  9.013  9.510  7.249  8.412  8.994 12.770 15.346 17.598 21.172 24.316 25.090 26.605 28.344 27.859 24.020 24.527 27.006 25.023 21.921 24.544 25.958 22.589 22.214 25.796 25.306 22.235 23.516 20.834 21.038 19.896 17.975 19.606 22.590 24.711 25.130 24.451 22.825 20.507 18.086 14.536 15.411 18.197 16.636 18.442 18.305 21.176 19.528 17.012 18.707 19.235 20.107 21.958 20.331 18.021 18.493 16.835 18.127 19.129 20.540 20.993 19.357 21.074 20.735 23.427 25.152 23.588 24.577 26.301 29.917 32.473 34.777 32.210 31.397 35.209 35.609 32.949 34.859 38.032 36.453 35.561 39.116 40.593 38.642 39.983 43.479 43.093 41.161 43.589 41.563 41.218 37.849 36.499 38.150 36.343 32.911 34.031 35.360 32.016 30.271 33.094 32.600 28.894 30.168 33.430 33.294 31.913 30.329 32.497 31.472 33.624 33.668 34.968 37.477 39.044 40.830 38.098 34.398 35.291 37.383 34.809 32.231 34.830 35.895 32.382 32.074 35.528 34.802 31.613 33.690 36.380 34.031 32.642 36.246 37.237 34.569 35.826 39.426 39.029 37.392 39.840 42.605 44.201 46.516 48.770 46.924 47.492 47.410 50.488 49.220 48.576 52.218 53.409 51.596 53.697 56.665 54.572 54.359 58.089 57.531 55.742 57.617 56.011 57.304 57.231 58.156 54.826 53.055 55.681 54.632 50.997 52.210 54.337 51.352 49.699 53.094 53.240 49.645 49.074 51.301 49.062 46.776 49.836 51.704 48.887 48.732 52.518 52.525 50.248 52.867 55.436 57.485 58.104 55.429 57.164 60.165 58.135 56.371 59.765 61.206 58.283 58.913 62.642 61.954 61.267 57.788 56.954 57.842 55.561 55.275 53.725 52.511 52.573 56.195 57.169 59.060 59.246 58.276 57.669 53.894 53.680 55.826 53.886 50.599 49.042 46.338 43.008 40.559 41.427 37.828 37.239 40.537 39.968 36.501 37.903 40.614 38.338 36.027 39.148 40.473 37.147 37.185 40.854 40.231 37.659 40.067 42.854 40.967 39.211 40.681 38.518 36.505 34.665 33.630 31.268 32.060 31.733 31.928
 31.519 32.241 31.883 34.349 35.398 37.938 39.519 41.592 43.506 42.180 38.593 39.622 41.637 38.975 36.396 39.130 40.007 36.434 36.709 40.209 39.164 36.413 38.841 41.418 38.951 37.821 41.327 42.636 40.311 41.628 43.524 45.064 46.747 43.818 43.026 40.343 39.095 37.986 35.135 35.176 32.235 31.963 31.609 32.675 34.577 35.103 33.692 35.780 35.128 36.931 34.214 34.258 30.600 29.872 32.515 31.009 27.633 29.334 31.522 31.091 33.883 35.070 36.047 33.102 34.368 35.322 31.945 30.467 33.064 32.135 28.571 29.686 30.766 27.918 26.112 28.635 30.058 27.472 25.438 26.750 28.251 26.386 27.898 30.767 32.158 35.035 35.056 33.292 36.285 38.707 36.780 36.689 40.427 41.285 39.095 40.731 44.173 43.805 42.470 45.113 47.930 46.714 46.506 50.086 51.367 49.458 51.016 54.381 53.890 52.170 49.809 46.097 45.342 48.286 47.410 43.925 45.679 48.044 45.276 43.417 46.711 47.471 44.039 44.382 47.827 46.614 43.832 46.545 48.748 46.009 45.650 49.414 49.416 46.588 47.455 45.519 44.777 45.937 47.228 45.552 47.826 46.594 42.984 44.001 45.433 42.351 40.244 42.905 43.008 39.225 39.329 41.828 44.776 43.556 45.426 43.931 40.445 42.128 43.815 40.755 38.773 41.899 42.183 38.595 39.328 42.511 40.791 37.839 38.930 38.682 36.116 34.277 31.313 31.692 29.190 29.700 28.981 30.472 33.358 33.861 37.552 40.354 40.956 39.033 38.604 37.538 35.998 35.037 32.243 30.862 27.921 26.854 25.546 24.149 24.190 20.620 17.523 13.758 12.401 10.455 11.267  7.877  8.426 11.747 12.604 15.435 17.219 19.786 20.441 17.660 17.304 15.150 17.073 16.809 19.679 20.652 17.666 17.494 17.443 16.787 19.132 19.043 21.715 20.204 17.281 14.373 14.345 14.376 15.954 16.282 15.129 12.472 12.066 15.354 14.430 11.538 14.203 16.638 14.621 14.171 17.887 19.004 16.584 16.324 13.721 12.865 13.456 13.169 16.093 16.325 18.072 15.085 11.720 11.437 10.723  9.862  8.857  6.374  5.106  5.525  3.871  0.000  3.861  5.484  5.262  6.519  8.770 10.119  9.760  9.469  9.911  8.603  9.595 10.757 14.321 16.969 19.765 23.165 26.307 27.183 29.009 31.015 30.356 26.567 27.465 29.892 27.662 24.816 27.660 28.805 25.348 25.341 28.859 28.032 25.022 26.617 24.168 24.574 23.398 21.603 23.113 26.049 28.165 28.730 28.152 26.535 24.297 21.841 18.326 19.068 21.930 20.398 22.034 21.650 24.600 23.128 20.407 21.776 21.866 22.242 23.609 21.560 19.172 19.023 17.155 17.822 18.701 20.723 21.437 20.243 22.240 22.357 24.977 27.006 25.888 27.125 29.122 32.805 35.178 37.695 35.266 34.208 37.976 38.608 35.882 37.543 40.852 39.403 38.280 41.744 43.415 41.409 42.506 46.094 45.798 43.684 45.938 43.714 43.150 39.707 38.660 40.295 38.218 34.949 36.322 37.415 33.909 32.503 35.347 34.517 30.883 32.436 35.517 35.016 33.432 31.477 33.314 32.017 33.799 33.759 34.656 37.058 38.310 39.930 36.999 33.265 33.834 36.120 33.839 31.012 33.459 34.881 31.537 30.917 34.450 34.124 30.899 32.727 35.683 33.660 32.077 35.587 36.943 34.454 35.459 39.127 39.098 37.453 39.655 42.321 43.644 45.717 47.775 45.732 46.025 45.893 49.116 48.036 47.197 50.758 52.184 50.387 52.290 55.398 53.451 53.055 56.799 56.444 54.558 56.382 54.645 55.923 55.636 56.381 52.951 51.370 53.979 52.719 49.162 50.543 52.505 49.385 47.928 51.371 51.304 47.677 47.332 49.465 47.047 44.894 48.053 49.706 46.779 46.803 50.560 50.341 48.081 50.843 53.248 55.359 55.923 53.360 55.085 58.176 56.293 54.596 57.995 59.548 56.769 57.423 61.168 60.632 60.157 56.762 56.000 56.674 54.220 53.773 52.256 50.835 50.996 54.672 55.472 57.498 57.802 57.050 56.644 52.874 52.911 55.083 52.980 49.800 48.018 45.424 42.041 39.813 40.679 37.101 36.186 39.348 38.899 35.308 36.389 39.105 36.920 34.348 37.267 38.694 35.335 35.054 38.701 38.219 35.457 37.643 40.548 38.735 36.756 38.118 35.779 33.594 31.619 30.397 27.961 28.677 28.320 28.511
 31.963 32.931 32.901 35.556 36.933 39.703 41.484 43.787 45.782 44.264 40.769 42.059 43.973 41.155 38.802 41.684 42.358 38.789 39.338 42.769 41.525 38.935 41.553 43.969 41.410 40.517 44.104 45.259 43.017 44.540 46.504 47.946 49.485 46.513 45.499 42.655 41.305 39.923 37.058 36.837 33.737 33.241 32.580 33.603 35.686 36.560 35.423 37.731 37.391 39.440 36.925 37.082 33.500 32.480 35.021 33.666 30.175 31.535 33.682 32.955 35.691 36.552 37.655 34.736 36.266 37.401 34.001 32.687 35.508 34.637 31.138 32.482 33.709 30.847 29.186 31.866 33.316 30.718 28.833 30.294 31.728 29.754 31.284 34.189 35.418 38.271 38.408 36.514 39.372 41.933 40.042 39.747 43.456 44.456 42.200 43.645 47.163 46.900 45.412 47.927 50.862 49.661 49.260 52.823 54.219 52.227 53.618 57.065 56.608 55.045 52.699 49.010 48.361 51.404 50.535 47.114 48.965 51.363 48.612 46.845 50.190 50.954 47.559 47.981 51.436 50.207 47.484 50.237 52.413 49.665 49.362 53.121 53.073 50.251 51.100 49.155 48.327 49.439 50.625 48.832 51.081 49.960 46.322 47.192 48.673 45.669 43.435 45.979 46.148 42.373 42.284 44.734 47.683 46.351 48.298 46.667 43.277 45.142 46.744 43.599 41.809 45.010 45.141 41.577 42.507 45.622 43.756 40.908 42.169 42.072 39.512 37.529 34.533 34.796 32.147 32.442 31.387 32.565 35.328 35.493 39.243 42.151 43.008 41.326 40.946 40.067 38.441 37.601 34.695 33.347 30.626 29.821 28.799 27.555 27.795 24.240 21.221 17.478 16.062 14.212 14.918 11.338 11.873 14.958 15.202 17.888 19.818 22.584 23.581 20.996 20.554 18.178 19.718 18.942 21.420 22.019 19.210 18.864 19.311 18.560 21.247 21.149 24.009 22.305 19.468 16.164 15.886 15.073 16.354 16.012 14.487 12.378 10.954 14.314 14.278 11.126 12.897 15.951 14.458 13.175 16.668 18.441 16.173 16.770 14.919 14.456 15.836 15.638 18.865 19.069 20.964 17.964 14.339 13.642 12.253 10.271  9.874  8.684  6.101  5.096  5.524  3.861  0.000  3.855  5.491  5.241  5.987  7.995  8.971  9.489 11.252 10.719 12.636 13.989 17.708 20.365 22.898 26.407 29.550 30.295 31.855 33.721 33.269 29.437 29.981 32.474 30.447 27.361 29.921 31.260 27.800 27.362 30.832 30.196 26.938 28.130 25.616 26.029 25.135 23.082 24.652 27.462 29.755 30.114 29.272 27.521 24.945 22.169 18.677 18.657 21.600 20.464 21.955 21.802 25.076 23.918 21.484 23.296 23.387 24.151 25.455 23.784 21.817 22.043 20.533 21.414 22.455 24.489 25.074 23.661 25.378 25.124 27.489 29.164 27.956 28.752 30.821 34.383 37.012 39.442 37.067 36.325 40.141 40.677 38.149 40.030 43.247 41.779 40.922 44.435 45.977 44.079 45.379 48.892 48.546 46.593 48.976 46.877 46.449 43.039 41.822 43.461 41.530 38.175 39.366 40.557 37.134 35.512 38.259 37.561 33.851 35.132 38.253 37.912 36.236 34.357 36.150 34.683 36.442 36.101 36.979 39.140 40.245 41.602 38.563 34.879 35.576 38.089 35.909 33.169 35.787 37.344 34.099 33.638 37.262 37.007 33.927 35.863 38.846 36.901 35.463 38.997 40.352 37.963 39.052 42.692 42.672 41.117 43.351 45.962 47.224 49.278 51.249 49.111 49.297 49.231 52.510 51.538 50.667 54.183 55.700 53.937 55.772 58.929 57.035 56.573 60.313 60.015 58.078 59.842 58.023 59.228 58.842 59.541 56.060 54.609 57.251 55.892 52.392 53.886 55.773 52.587 51.253 54.716 54.530 50.889 50.663 52.714 50.184 48.076 51.246 52.774 49.747 49.808 53.529 53.165 50.829 53.625 55.927 58.162 58.779 56.337 58.113 61.229 59.401 57.802 61.221 62.786 60.080 60.797 64.532 64.021 63.625 60.272 59.470 60.055 57.529 56.958 55.360 53.815 53.892 57.593 58.391 60.537 60.974 60.286 59.982 56.226 56.325 58.416 56.226 53.110 51.323 48.829 45.488 43.355 44.302 40.756 39.742 42.882 42.513 38.897 39.849 42.578 40.435 37.764 40.567 42.026 38.638 38.182 41.787 41.333 38.426 40.461 43.398 41.537 39.358 40.473 37.918 35.647 33.372 31.929 29.283 29.749 29.212 29.179
 35.194 36.156 35.997 38.542 39.874 42.526 44.306 46.489 48.328 46.828 43.308 44.399 46.230 43.415 40.938 43.635 44.269 40.617 40.953 44.322 43.000 40.220 42.708 45.054 42.328 41.257 44.813 45.785 43.309 44.815 46.526 47.719 49.400 46.608 45.603 42.742 41.683 40.395 37.750 37.770 34.762 34.439 33.592 34.301 36.149 37.055 35.705 37.855 37.437 39.449 36.977 37.476 33.925 32.828 35.642 34.577 31.055 32.397 34.869 34.446 37.419 38.486 39.808 37.047 38.629 39.482 35.972 34.826 37.496 36.318 32.857 34.245 35.147 32.132 30.625 33.228 34.360 31.544 29.689 30.859 32.017 29.901 31.139 34.197 35.503 38.394 38.759 37.125 39.970 42.561 40.928 40.800 44.463 45.544 43.543 45.089 48.547 48.387 47.136 49.664 52.543 51.502 51.282 54.799 56.207 54.393 55.872 59.258 58.889 57.198 54.918 51.181 50.490 53.390 52.413 48.943 50.711 52.977 50.114 48.279 51.534 52.159 48.647 48.990 52.343 50.977 48.132 50.811 52.890 49.994 49.562 53.270 53.135 50.139 50.719 48.572 47.497 48.386 49.366 47.409 49.742 48.882 45.175 45.909 47.639 44.820 42.383 44.917 45.392 41.668 41.345 43.981 46.740 45.138 46.937 45.060 41.782 43.755 45.097 41.795 40.213 43.411 43.252 39.684 40.841 43.795 41.693 38.965 40.489 40.665 38.097 35.862 32.871 33.073 30.364 30.626 29.320 30.419 32.930 33.034 36.808 39.891 40.760 39.165 38.611 37.754 35.930 35.102 32.061 30.723 28.253 27.798 27.202 26.342 27.090 23.716 20.863 17.291 16.425 15.140 15.861 12.419 11.741 14.844 14.862 17.835 19.935 22.511 23.400 21.005 19.902 17.011 17.864 16.461 18.497 18.728 16.022 15.660 16.595 16.213 19.320 19.780 23.011 21.775 19.438 16.022 16.535 15.906 16.526 15.810 13.669 11.111  9.223 11.952 11.562  8.022  9.670 12.488 10.783  9.419 12.987 14.639 12.435 13.139 11.654 11.479 13.534 13.875 17.463 18.280 20.768 18.284 14.852 15.042 14.379 12.262 10.738 10.001  8.641  6.232  5.218  5.484  3.855  0.000  3.876  5.504  5.409  5.455  6.515  6.177  8.534  8.398 11.199 13.090 16.903 19.926 22.082 25.491 28.835 29.868 31.383 32.878 32.264 28.447 28.729 30.947 28.878 25.657 27.925 29.134 25.584 24.922 28.219 27.527 24.085 25.124 22.804 23.569 23.152 21.403 23.460 26.463 28.537 28.553 27.521 25.939 23.181 20.659 17.020 16.938 19.462 17.945 18.971 18.481 21.850 21.046 18.516 20.325 20.204 21.142 22.399 21.090 19.538 20.316 19.385 20.906 22.500 24.360 24.373 22.433 23.631 22.888 24.951 26.285 25.054 25.564 27.768 31.252 33.977 36.435 34.222 33.618 37.438 38.062 35.753 37.697 40.901 39.609 38.960 42.422 43.999 42.354 43.738 47.196 47.022 45.282 47.863 45.981 45.532 42.272 40.836 42.230 40.404 37.025 37.890 39.001 35.671 33.823 36.326 35.670 31.885 32.851 35.933 35.724 33.933 32.190 34.005 32.481 34.388 33.863 34.973 37.051 38.308 39.669 36.756 33.128 34.190 36.629 34.247 31.785 34.659 35.979 32.670 32.617 36.254 35.726 32.830 35.107 37.891 35.800 34.722 38.374 39.447 37.126 38.566 42.091 41.868 40.564 43.050 45.552 46.879 49.143 51.130 49.018 49.364 49.544 52.741 51.784 51.183 54.721 56.119 54.525 56.556 59.676 57.811 57.585 61.349 61.024 59.282 61.228 59.595 60.970 60.713 61.405 57.980 56.365 58.879 57.585 54.026 55.303 57.185 54.032 52.489 55.840 55.693 52.013 51.550 53.503 51.032 48.690 51.695 53.381 50.341 50.120 53.843 53.653 51.150 53.758 56.207 58.521 59.349 56.905 58.852 61.830 59.812 58.318 61.814 63.170 60.374 61.251 64.941 64.214 63.702 60.335 59.320 59.973 57.525 56.935 55.152 53.698 53.532 57.203 58.233 60.370 60.858 59.995 59.630 55.888 55.833 57.757 55.583 52.459 50.891 48.455 45.253 43.095 44.288 40.820 39.886 43.202 42.999 39.479 40.536 43.449 41.455 38.878 41.780 43.412 40.159 39.803 43.493 43.189 40.443 42.519 45.530 43.832 41.788 43.132 40.677 38.331 36.198 34.684 32.090 32.525 31.998 31.988
 33.995 34.833 34.404 36.731 38.006 40.497 42.345 44.443 46.066 44.504 41.008 41.963 43.633 40.780 38.264 40.831 41.354 37.650 37.911 41.203 39.787 36.941 39.410 41.674 38.865 37.785 41.352 42.228 39.725 41.298 43.008 44.151 45.782 42.991 41.945 39.070 38.053 36.802 34.224 34.354 31.436 31.283 30.471 31.081 32.784 33.577 32.126 34.207 33.766 35.790 33.368 33.955 30.448 29.247 32.102 31.172 27.625 28.915 31.517 31.251 34.356 35.592 37.055 34.445 36.077 36.679 33.097 32.140 34.713 33.303 29.924 31.452 32.157 29.045 27.779 30.451 31.358 28.443 26.804 28.032 28.999 26.736 27.969 31.052 32.191 35.052 35.563 33.890 36.625 39.323 37.834 37.627 41.242 42.473 40.586 42.058 45.517 45.527 44.357 46.790 49.702 48.840 48.652 52.097 53.616 51.958 53.398 56.768 56.568 54.876 52.754 48.967 48.429 51.247 50.062 46.645 48.533 50.624 47.624 45.933 49.226 49.643 46.090 46.610 49.882 48.332 45.573 48.372 50.282 47.288 47.024 50.712 50.391 47.421 48.036 45.998 44.848 45.857 46.767 44.726 46.899 46.002 42.310 42.916 44.536 41.720 39.240 41.656 42.064 38.335 37.947 40.494 43.309 41.753 43.677 41.867 38.584 40.637 42.101 38.871 37.313 40.618 40.589 37.099 38.314 41.386 39.438 36.808 38.281 38.412 36.059 33.792 30.617 30.526 27.643 27.659 26.341 27.354 30.057 30.145 33.900 36.841 37.753 36.176 35.849 35.145 33.590 33.011 30.212 29.217 26.714 26.354 25.526 24.883 25.531 22.313 19.164 15.646 15.433 13.681 13.586 10.086  9.137 11.714 11.385 14.313 16.387 18.951 20.028 17.834 16.779 13.989 15.030 14.035 16.478 17.412 15.026 15.519 16.579 16.882 19.912 20.745 23.914 23.025 20.657 17.615 18.313 18.266 19.186 18.874 16.918 13.999 12.578 15.044 13.943 10.351 12.280 14.427 11.853 10.637 14.371 15.207 12.281 12.520 10.540 11.075 12.876 13.934 17.388 18.642 21.106 18.711 15.612 16.078 15.713 14.392 12.814 10.980 10.006  8.820  6.524  5.262  5.491  3.876  0.000  3.859  5.988  6.006  4.681  4.992  6.363  7.082  9.731 12.371 15.961 19.283 21.786 24.908 28.388 29.784 31.707 33.290 32.284 28.541 29.233 31.194 28.736 25.810 28.297 29.047 25.353 25.194 28.365 27.180 23.857 25.403 23.471 24.614 24.229 22.934 25.125 28.299 30.134 30.227 29.361 27.971 25.426 23.232 19.529 19.913 22.234 20.262 21.024 19.947 23.136 22.441 19.452 20.598 19.923 20.177 20.946 19.176 17.564 17.894 17.023 18.335 20.172 22.426 22.303 20.511 21.749 21.339 23.286 24.939 24.207 25.102 27.604 31.191 33.609 36.356 34.342 33.366 37.116 38.085 35.715 37.314 40.704 39.661 38.750 42.064 43.935 42.327 43.404 46.965 47.022 45.143 47.610 45.606 44.853 41.606 40.411 41.625 39.523 36.333 37.331 38.104 34.631 33.087 35.510 34.474 30.752 31.956 34.810 34.228 32.212 30.141 31.661 29.921 31.563 31.002 31.867 33.921 35.044 36.395 33.421 29.759 30.665 33.127 30.844 28.270 31.079 32.522 29.286 29.128 32.800 32.442 29.573 31.791 34.675 32.770 31.692 35.312 36.538 34.401 35.802 39.311 39.299 38.126 40.530 42.874 44.006 46.184 48.028 45.794 46.039 46.315 49.556 48.744 48.168 51.651 53.144 51.677 53.683 56.877 55.156 54.957 58.742 58.569 56.906 58.957 57.380 58.897 58.577 59.107 55.668 54.059 56.434 55.037 51.501 52.716 54.461 51.249 49.688 52.978 52.711 48.993 48.519 50.340 47.802 45.405 48.369 50.015 46.918 46.648 50.354 50.140 47.578 50.169 52.610 54.974 55.868 53.477 55.506 58.455 56.420 55.022 58.558 59.867 57.117 58.098 61.766 61.024 60.599 57.292 56.217 56.754 54.232 53.536 51.698 50.172 49.976 53.661 54.681 56.878 57.449 56.645 56.385 52.655 52.710 54.582 52.307 49.253 47.623 45.293 42.127 40.129 41.455 38.069 36.927 40.233 40.237 36.704 37.581 40.613 38.816 36.127 38.936 40.774 37.636 37.131 40.850 40.791 38.078 40.018 43.163 41.698 39.652 41.172 38.743 36.232 34.237 32.598 30.103 30.540 30.084 30.206
 31.775 32.758 32.540 34.970 36.540 39.220 41.294 43.630 45.302 43.513 40.130 41.379 42.919 39.894 37.651 40.407 40.704 37.031 37.658 40.882 39.281 36.687 39.418 41.529 38.711 37.987 41.648 42.455 40.196 42.008 43.959 45.163 46.519 43.567 42.280 39.266 37.962 36.400 33.693 33.448 30.365 29.975 29.011 29.736 31.705 32.755 31.688 34.058 33.976 36.263 34.044 34.524 31.109 29.640 32.193 31.268 27.636 28.573 30.956 30.274 33.231 34.110 35.629 33.030 34.906 35.721 32.150 31.342 34.173 32.900 29.605 31.389 32.355 29.303 28.187 31.092 32.147 29.334 27.914 29.524 30.523 28.203 29.676 32.679 33.520 36.296 36.817 34.818 37.370 40.225 38.660 38.102 41.691 43.076 41.010 42.193 45.765 45.895 44.463 46.716 49.793 48.939 48.466 51.886 53.567 51.804 53.009 56.485 56.357 54.892 52.829 49.064 48.737 51.694 50.471 47.174 49.273 51.388 48.404 46.921 50.343 50.746 47.287 48.025 51.334 49.767 47.195 50.141 52.005 49.059 49.024 52.728 52.329 49.506 50.312 48.471 47.386 48.569 49.494 47.434 49.432 48.434 44.793 45.296 46.716 43.853 41.399 43.638 43.847 40.107 39.683 41.981 44.947 43.520 45.677 43.965 40.713 42.880 44.508 41.373 39.863 43.267 43.372 39.973 41.217 44.382 42.556 39.999 41.398 41.442 39.214 37.004 33.746 33.464 30.452 30.183 28.758 29.469 32.287 32.079 35.812 38.623 39.791 38.410 38.372 37.910 36.564 36.207 33.541 32.727 30.254 29.911 28.927 28.223 28.615 25.353 22.031 18.431 17.980 15.659 15.149 11.379 11.496 13.577 12.811 15.187 17.164 20.012 21.571 19.503 18.984 16.589 17.894 17.149 19.601 20.679 18.568 19.169 20.333 20.522 23.512 24.110 27.170 25.978 23.339 20.215 20.357 19.893 21.074 20.639 18.775 16.334 14.504 17.219 16.791 13.139 14.424 17.062 14.848 12.908 16.391 17.661 14.658 15.551 13.999 14.814 16.637 17.546 20.914 21.876 24.052 21.324 18.028 17.797 16.743 15.235 14.556 12.738 10.676 10.008  8.966  6.519  5.241  5.504  3.859  0.000  3.875  6.037  5.621  7.895  9.733 10.833 13.224 15.682 19.224 22.383 25.091 28.255 31.651 32.902 34.828 36.585 35.681 31.922 32.676 34.764 32.340 29.432 31.965 32.776 29.097 28.924 32.107 30.932 27.593 29.073 27.116 28.183 27.740 26.224 28.227 31.269 33.280 33.449 32.544 31.019 28.390 25.924 22.281 22.272 24.804 23.185 23.984 23.088 26.434 25.839 22.998 24.284 23.564 23.793 24.343 22.521 20.990 21.036 20.043 20.902 22.505 25.063 25.217 23.730 25.132 24.905 26.777 28.459 27.870 28.710 31.282 34.831 37.271 40.034 38.056 37.110 40.854 41.831 39.467 41.058 44.453 43.390 42.453 45.772 47.640 45.977 47.032 50.609 50.617 48.671 51.064 48.965 48.197 44.882 43.805 45.104 42.928 39.772 40.898 41.656 38.133 36.701 39.166 38.053 34.365 35.648 38.450 37.755 35.658 33.433 34.749 32.819 34.185 33.467 34.007 35.850 36.633 37.698 34.520 30.898 31.558 34.285 32.339 29.617 32.324 34.126 31.114 30.741 34.466 34.473 31.645 33.648 36.730 35.114 33.906 37.416 38.918 36.922 38.111 41.655 41.904 40.695 42.897 45.185 46.113 48.074 49.747 47.350 47.325 47.536 50.903 50.258 49.475 52.867 54.575 53.090 54.882 58.184 56.570 56.164 59.938 59.916 58.118 60.050 58.304 59.720 59.189 59.592 56.058 54.682 57.096 55.506 52.074 53.508 55.111 51.784 50.472 53.822 53.353 49.631 49.428 51.167 48.451 46.236 49.300 50.692 47.486 47.428 51.078 50.591 48.050 50.792 53.019 55.467 56.299 54.057 56.056 59.103 57.248 55.922 59.440 60.878 58.288 59.270 62.945 62.369 62.147 58.924 57.934 58.276 55.599 54.745 52.940 51.196 51.080 54.807 55.651 57.996 58.697 58.112 58.045 54.336 54.614 56.497 54.083 51.145 49.325 47.108 43.911 42.107 43.391 40.027 38.637 41.781 41.843 38.218 38.807 41.775 40.017 37.115 39.695 41.550 38.355 37.539 41.178 41.175 38.239 39.938 43.138 41.654 39.335 40.582 37.909 35.269 32.991 31.116 28.461 28.693 28.107 28.093
 33.834 34.998 35.044 37.619 39.373 42.196 44.343 46.794 48.545 46.688 43.350 44.729 46.251 43.170 41.037 43.857 44.077 40.420 41.154 44.339 42.652 40.129 42.911 44.936 42.063 41.418 45.090 45.787 43.519 45.404 47.304 48.388 49.724 46.818 45.430 42.339 41.064 39.370 36.726 36.364 33.211 32.668 31.445 32.069 34.110 35.427 34.507 36.960 37.044 39.436 37.337 37.950 34.587 33.000 35.550 34.750 31.093 31.861 34.247 33.441 36.357 37.037 38.628 36.053 38.057 38.981 35.421 34.678 37.601 36.370 33.107 34.943 35.963 32.916 31.801 34.708 35.784 32.955 31.514 33.071 34.029 31.681 33.081 36.139 36.990 39.765 40.354 38.393 40.909 43.794 42.272 41.697 45.265 46.685 44.621 45.764 49.347 49.494 48.025 50.247 53.351 52.483 51.950 55.369 57.070 55.256 56.410 59.914 59.765 58.349 56.253 52.509 52.164 55.161 53.994 50.695 52.770 54.933 51.981 50.465 53.872 54.318 50.860 51.542 54.859 53.316 50.701 53.597 55.486 52.528 52.415 56.109 55.731 52.847 53.547 51.595 50.418 51.459 52.289 50.148 52.216 51.378 47.701 48.129 49.696 46.938 44.373 46.586 46.956 43.249 42.670 45.029 47.903 46.310 48.409 46.517 43.368 45.635 47.080 43.827 42.486 45.881 45.759 42.350 43.748 46.774 44.740 42.247 43.835 44.056 41.750 39.406 36.213 35.965 32.936 32.639 30.961 31.493 34.060 33.628 37.387 40.358 41.667 40.461 40.312 39.912 38.360 37.989 35.142 34.235 31.985 31.847 31.218 30.612 31.273 27.998 24.864 21.278 20.648 18.688 18.568 14.827 14.709 16.997 16.154 18.566 20.601 23.423 24.994 22.975 22.190 19.514 20.339 18.996 20.904 21.394 19.374 19.611 21.125 21.154 24.393 24.997 28.236 26.956 24.500 21.079 21.216 20.234 21.003 20.016 17.810 15.795 13.248 15.665 15.926 12.279 12.614 15.622 14.032 11.416 14.480 16.397 13.801 15.496 14.762 15.662 18.062 18.887 22.477 23.412 25.793 23.143 19.661 19.355 18.095 15.874 15.260 14.330 11.987 10.346 10.167  8.770  5.987  5.409  5.988  3.875  0.000  3.868  5.901  8.312 11.254 12.511 15.451 17.798 21.505 24.644 27.019 30.313 33.711 34.839 36.471 38.025 37.327 33.530 33.891 36.020 33.834 30.679 32.896 33.924 30.290 29.660 32.780 31.865 28.326 29.354 27.326 28.369 28.206 26.512 28.604 31.546 33.654 33.590 32.440 30.846 27.944 25.313 21.755 21.148 23.584 22.273 22.876 22.196 25.758 25.455 22.946 24.652 24.045 24.758 25.406 24.089 22.942 23.500 22.813 24.035 25.755 28.100 28.099 26.308 27.415 26.744 28.421 29.678 28.872 29.235 31.771 35.161 37.865 40.473 38.525 37.933 41.709 42.538 40.384 42.229 45.492 44.389 43.754 47.129 48.827 47.290 48.587 52.065 52.014 50.269 52.828 50.904 50.314 47.055 45.738 47.035 45.069 41.793 42.682 43.591 40.196 38.477 40.845 39.954 36.190 37.147 40.030 39.598 37.505 35.491 36.894 34.940 36.434 35.501 36.197 37.865 38.656 39.556 36.399 32.872 33.791 36.598 34.621 32.113 35.008 36.745 33.759 33.655 37.396 37.284 34.596 36.780 39.760 38.068 37.052 40.615 41.963 39.971 41.324 44.822 44.928 43.791 46.118 48.408 49.401 51.450 53.137 50.748 50.757 51.044 54.391 53.753 53.029 56.421 58.102 56.639 58.464 61.750 60.118 59.738 63.508 63.450 61.652 63.567 61.812 63.183 62.664 63.103 59.566 58.208 60.655 59.073 55.647 57.098 58.713 55.387 54.085 57.432 56.959 53.238 53.030 54.745 52.018 49.780 52.808 54.194 50.960 50.851 54.479 53.976 51.369 54.067 56.280 58.799 59.702 57.512 59.559 62.582 60.707 59.434 62.967 64.362 61.770 62.796 66.456 65.832 65.583 62.358 61.303 61.663 59.002 58.115 56.230 54.477 54.247 57.963 58.884 61.267 62.027 61.400 61.331 57.635 57.854 59.657 57.242 54.313 52.589 50.407 47.267 45.444 46.790 43.435 42.107 45.296 45.364 41.763 42.396 45.375 43.602 40.729 43.319 45.154 41.940 41.134 44.758 44.712 41.743 43.432 46.607 45.054 42.679 43.792 41.033 38.405 35.967 34.019 31.241 31.316 30.605 30.406
 36.960 38.084 37.984 40.454 42.107 44.801 46.898 49.211 50.834 49.037 45.659 46.828 48.309 45.270 42.991 45.628 45.859 42.140 42.638 45.778 44.066 41.355 43.978 45.965 42.966 42.120 45.739 46.289 43.796 45.627 47.273 48.127 49.617 46.898 45.555 42.480 41.503 39.943 37.520 37.425 34.396 34.034 32.692 33.023 34.802 36.101 34.942 37.203 37.171 39.484 37.409 38.324 34.994 33.390 36.196 35.638 31.992 32.799 35.472 34.990 38.108 39.019 40.764 38.314 40.301 40.966 37.329 36.684 39.436 37.947 34.707 36.524 37.247 34.074 33.050 35.847 36.645 33.657 32.220 33.485 34.228 31.790 32.903 36.066 37.011 39.817 40.590 38.896 41.416 44.292 42.996 42.611 46.135 47.592 45.766 47.034 50.543 50.752 49.518 51.776 54.803 54.062 53.722 57.106 58.786 57.132 58.396 61.832 61.739 60.183 58.129 54.346 53.930 56.792 55.548 52.193 54.168 56.220 53.180 51.581 54.893 55.230 51.669 52.257 55.480 53.832 51.099 53.910 55.720 52.640 52.394 56.034 55.591 52.552 53.000 50.865 49.472 50.299 50.942 48.662 50.810 50.216 46.487 46.799 48.599 46.021 43.284 45.492 46.152 42.508 41.726 44.265 46.943 45.099 47.033 44.915 41.882 44.231 45.418 42.029 40.887 44.256 43.861 40.462 42.062 44.920 42.675 40.306 42.131 42.600 40.297 37.741 34.575 34.278 31.222 30.902 28.998 29.451 31.750 31.263 35.035 38.177 39.480 38.354 38.028 37.647 35.911 35.556 32.607 31.730 29.745 29.938 29.698 29.438 30.528 27.443 24.502 21.125 20.913 19.433 19.404 15.869 14.837 17.093 16.116 18.744 20.887 23.485 24.882 23.046 21.677 18.593 18.755 16.828 18.231 18.358 16.581 16.892 18.880 19.293 22.794 23.862 27.333 26.460 24.427 21.000 21.727 20.939 21.241 20.042 17.445 15.151 12.424 14.106 14.027 10.299 10.255 12.798 11.001  8.107 11.109 12.821 10.191 12.187 12.038 13.380 16.299 17.591 21.343 22.753 25.549 23.329 20.042 20.370 19.629 17.364 15.996 15.316 13.722 11.387 10.472 10.119  7.995  5.455  6.006  6.037  3.868  0.000  3.867  5.721  9.272 11.064 14.531 17.202 20.855 24.217 26.254 29.410 32.936 34.299 35.889 37.118 36.279 32.536 32.686 34.547 32.338 29.122 31.059 31.939 28.273 27.473 30.375 29.398 25.745 26.633 24.855 26.225 26.491 25.114 27.573 30.638 32.527 32.173 30.895 29.482 26.483 24.143 20.550 19.938 21.930 20.289 20.401 19.355 22.930 23.002 20.443 22.061 21.206 22.036 22.572 21.629 20.930 21.980 21.833 23.586 25.738 27.885 27.405 25.188 25.814 24.715 26.065 26.980 26.194 26.280 28.939 32.218 34.975 37.602 35.834 35.361 39.105 40.021 38.084 39.958 43.190 42.263 41.810 45.111 46.838 45.535 46.889 50.302 50.409 48.857 51.573 49.846 49.238 46.127 44.631 45.703 43.838 40.567 41.166 41.992 38.704 36.807 38.935 38.081 34.288 34.954 37.768 37.454 35.269 33.393 34.804 32.811 34.439 33.337 34.264 35.853 36.807 37.725 34.716 31.254 32.546 35.249 33.062 30.848 33.976 35.453 32.410 32.702 36.426 36.037 33.533 36.024 38.794 36.960 36.278 39.931 41.004 39.073 40.737 44.115 44.024 43.113 45.660 47.853 48.917 51.160 52.874 50.534 50.711 51.213 54.467 53.823 53.352 56.767 58.317 57.001 59.012 62.248 60.628 60.470 64.256 64.156 62.538 64.615 63.036 64.558 64.174 64.628 61.153 59.627 61.965 60.467 56.981 58.222 59.853 56.576 55.070 58.312 57.900 54.155 53.713 55.357 52.710 50.258 53.125 54.676 51.454 51.078 54.706 54.390 51.644 54.153 56.515 59.086 60.175 57.967 60.160 63.047 60.989 59.799 63.392 64.590 61.906 63.066 66.680 65.853 65.480 62.240 60.994 61.434 58.865 57.982 55.937 54.294 53.842 57.517 58.660 61.012 61.800 60.996 60.853 57.175 57.237 58.887 56.507 53.567 52.060 49.924 46.918 45.061 46.614 43.336 42.107 45.449 45.646 42.147 42.902 46.029 44.373 41.614 44.311 46.275 43.180 42.505 46.201 46.261 43.456 45.220 48.439 47.012 44.792 46.130 43.493 40.837 38.564 36.621 33.921 34.026 33.366 33.217
 36.345 37.307 36.909 39.153 40.655 43.144 45.221 47.381 48.799 47.024 43.644 44.605 45.981 42.971 40.588 43.047 43.246 39.487 39.815 42.893 41.157 38.325 40.850 42.801 39.738 38.788 42.378 42.860 40.280 42.101 43.675 44.467 45.986 43.317 42.006 38.961 38.108 36.673 34.353 34.469 31.570 31.442 30.177 30.387 31.950 33.064 31.697 33.808 33.656 35.906 33.832 34.861 31.568 29.937 32.854 32.429 28.804 29.641 32.485 32.264 35.532 36.696 38.543 36.231 38.178 38.560 34.873 34.357 36.935 35.212 32.045 33.905 34.378 31.132 30.299 33.076 33.632 30.538 29.254 30.459 31.003 28.462 29.484 32.670 33.537 36.329 37.229 35.598 38.054 40.970 39.829 39.472 42.944 44.484 42.814 44.092 47.558 47.880 46.793 49.014 52.011 51.424 51.194 54.515 56.237 54.751 56.048 59.430 59.460 57.840 55.909 52.088 51.744 54.488 53.081 49.751 51.761 53.651 50.501 48.974 52.270 52.433 48.826 49.504 52.636 50.840 48.143 51.007 52.677 49.513 49.354 52.959 52.378 49.335 49.764 47.682 46.215 47.104 47.684 45.345 47.391 46.787 43.068 43.294 45.041 42.484 39.711 41.854 42.504 38.869 38.038 40.558 43.240 41.409 43.392 41.315 38.271 40.657 41.915 38.573 37.441 40.873 40.566 37.222 38.859 41.794 39.667 37.371 39.159 39.606 37.468 34.880 31.586 31.074 27.903 27.425 25.525 25.966 28.421 28.001 31.774 34.824 36.094 34.924 34.732 34.425 32.887 32.698 29.943 29.327 27.305 27.575 27.177 27.125 28.189 25.287 22.202 18.973 19.337 17.696 17.127 13.765 12.314 14.034 12.734 15.327 17.489 19.963 21.414 19.795 18.330 15.280 15.424 13.746 15.468 16.232 14.694 15.740 17.765 18.743 22.159 23.554 26.978 26.440 24.431 21.310 22.304 22.082 22.599 21.818 19.383 16.588 14.455 16.113 15.173 11.409 12.173 13.976 11.255  9.026 12.326 12.968  9.616 10.819 10.087 12.004 14.694 16.563 20.190 21.986 24.806 22.743 19.766 20.457 20.103 18.463 16.801 15.370 14.292 12.570 10.582  9.760  8.971  6.515  4.681  5.621  5.901  3.867  0.000  3.860  6.544  9.174 12.518 15.709 19.118 22.696 24.930 27.819 31.452 33.137 35.061 36.332 35.144 31.478 31.965 33.589 31.049 28.092 30.217 30.695 26.917 26.568 29.371 27.966 24.444 25.815 24.357 26.034 26.288 25.320 27.907 31.150 32.810 32.537 31.441 30.203 27.433 25.413 21.719 21.680 23.539 21.410 21.403 19.839 23.175 23.225 20.223 21.227 19.923 20.132 20.277 18.930 18.200 18.949 18.949 20.633 23.030 25.393 24.718 22.565 23.153 22.292 23.541 24.739 24.366 24.838 27.730 31.121 33.581 36.461 34.840 34.011 37.690 38.903 36.888 38.452 41.845 41.128 40.436 43.605 45.587 44.314 45.398 48.895 49.207 47.540 50.161 48.346 47.481 44.402 43.094 43.996 41.914 38.808 39.500 40.038 36.648 34.998 37.050 35.886 32.158 33.020 35.642 35.023 32.670 30.546 31.740 29.604 31.057 29.960 30.743 32.370 33.292 34.287 31.264 27.742 28.959 31.620 29.430 27.150 30.255 31.750 28.720 28.982 32.717 32.388 29.914 32.403 35.198 33.465 32.828 36.463 37.594 35.798 37.477 40.813 40.842 40.058 42.572 44.632 45.574 47.791 49.420 47.024 47.184 47.786 51.034 50.473 50.079 53.460 55.030 53.830 55.872 59.133 57.611 57.533 61.329 61.317 59.807 62.001 60.519 62.186 61.808 62.159 58.708 57.126 59.328 57.801 54.315 55.440 56.988 53.703 52.117 55.280 54.823 51.057 50.533 52.080 49.432 46.890 49.686 51.268 48.035 47.559 51.179 50.919 48.123 50.571 52.984 55.568 56.728 54.527 56.792 59.622 57.504 56.378 60.002 61.123 58.440 59.684 63.272 62.390 62.040 58.834 57.520 57.909 55.323 54.395 52.299 50.656 50.159 53.831 55.009 57.368 58.189 57.379 57.275 53.609 53.708 55.310 52.883 49.981 48.470 46.402 43.447 41.687 43.361 40.166 38.827 42.185 42.548 39.082 39.751 42.981 41.496 38.715 41.375 43.502 40.539 39.824 43.547 43.800 41.101 42.805 46.109 44.892 42.758 44.317 41.787 39.041 36.980 35.010 32.452 32.629 32.071 32.084
 38.356 39.206 38.686 40.902 42.136 44.496 46.332 48.294 49.740 48.206 44.715 45.449 47.009 44.184 41.565 43.894 44.358 40.605 40.620 43.791 42.292 39.262 41.538 43.678 40.693 39.411 42.889 43.507 40.731 42.269 43.624 44.409 46.209 43.690 42.656 39.785 39.172 38.050 35.808 36.230 33.474 33.516 32.459 32.659 34.032 34.880 33.188 35.026 34.505 36.456 34.151 35.196 31.808 30.520 33.668 33.141 29.640 30.859 33.805 33.899 37.221 38.658 40.359 37.964 39.642 39.930 36.279 35.534 37.901 36.163 32.899 34.448 34.760 31.528 30.466 32.979 33.488 30.378 28.821 29.647 30.234 27.825 28.636 31.859 33.067 35.932 36.741 35.431 38.097 40.801 39.664 39.664 43.172 44.494 42.942 44.515 47.865 48.001 47.125 49.547 52.369 51.704 51.726 55.093 56.617 55.174 56.703 59.985 59.886 58.059 56.023 52.208 51.622 54.259 52.960 49.512 51.286 53.206 50.098 48.340 51.496 51.743 48.078 48.496 51.612 49.903 47.017 49.698 51.466 48.306 47.881 51.470 51.032 47.859 48.108 45.820 44.335 45.030 45.638 43.369 45.636 45.118 41.358 41.753 43.709 41.182 38.431 40.799 41.636 38.020 37.291 40.070 42.592 40.659 42.363 40.205 37.117 39.326 40.401 36.962 35.740 39.023 38.570 35.107 36.663 39.478 37.201 34.784 36.639 37.166 34.842 32.226 29.082 28.872 25.913 25.841 24.117 24.959 27.244 27.209 30.988 34.187 35.131 33.712 33.140 32.502 30.668 30.148 27.180 26.258 24.195 24.413 24.237 24.195 25.535 22.680 19.893 16.833 17.302 16.350 16.332 13.370 11.169 13.348 12.663 15.697 17.874 20.023 20.903 19.095 17.145 13.747 13.516 11.397 12.963 13.327 11.319 12.059 14.031 15.065 18.544 20.141 23.652 23.381 21.699 18.680 20.160 20.240 20.451 19.743 17.266 14.149 12.441 13.734 12.139  8.558  9.959 11.168  8.054  6.837 10.454 10.661  7.565  7.877  6.686  8.297 11.196 13.172 16.862 18.885 21.959 20.271 17.535 18.799 18.999 17.472 15.133 13.954 13.757 11.635  9.013  9.469  9.489  6.177  4.992  7.895  8.312  5.721  3.860  0.000  3.845  6.124  9.822 12.957 16.316 19.922 21.819 24.680 28.334 30.072 31.897 32.973 31.770 28.130 28.469 30.005 27.522 24.500 26.517 27.025 23.266 22.822 25.639 24.328 20.784 22.123 20.611 22.311 22.637 21.843 24.585 27.899 29.408 29.045 27.965 26.847 24.149 22.389 18.699 18.995 20.628 18.199 18.175 16.492 19.695 19.617 16.522 17.494 16.337 16.751 17.298 16.134 15.339 16.553 16.689 18.867 21.377 23.307 22.402 19.921 20.309 19.151 20.518 21.609 20.936 21.387 24.142 27.577 30.090 32.894 31.170 30.382 34.095 35.216 33.192 34.841 38.190 37.427 36.810 40.009 41.926 40.688 41.858 45.315 45.614 44.037 46.742 45.042 44.266 41.252 39.786 40.651 38.708 35.534 36.074 36.709 33.407 31.582 33.614 32.624 28.849 29.580 32.320 31.911 29.718 27.844 29.349 27.505 29.334 28.464 29.665 31.557 32.890 34.222 31.454 27.916 29.373 31.705 29.150 27.041 30.199 31.280 28.003 28.468 32.103 31.360 28.819 31.497 34.058 31.982 31.447 35.174 35.994 33.995 35.865 39.167 38.883 38.079 40.791 42.957 44.157 46.593 48.434 46.250 46.700 47.303 50.408 49.630 49.410 52.888 54.221 52.985 55.223 58.350 56.679 56.776 60.567 60.363 58.951 61.211 59.866 61.576 61.410 61.931 58.577 56.785 58.995 57.683 54.103 55.048 56.773 53.624 51.823 54.948 54.727 50.990 50.226 51.905 49.459 46.788 49.508 51.339 48.249 47.613 51.287 51.295 48.534 50.853 53.464 55.921 57.087 54.719 56.957 59.709 57.442 56.197 59.809 60.839 57.992 59.178 62.765 61.747 61.177 57.874 56.520 57.138 54.732 54.009 51.930 50.531 50.003 53.622 54.948 57.126 57.771 56.740 56.407 52.722 52.573 54.201 51.956 48.917 47.599 45.377 42.435 40.435 42.080 38.844 37.817 41.309 41.534 38.171 39.167 42.391 40.804 38.268 41.157 43.181 40.242 39.864 43.633 43.747 41.249 43.213 46.408 45.134 43.255 45.002 42.695 40.131 38.291 36.593 34.159 34.544 34.095 34.215
 38.364 39.011 38.208 40.215 41.177 43.295 44.971 46.704 48.009 46.632 43.102 43.563 45.142 42.463 39.659 41.782 42.378 38.632 38.360 41.529 40.175 36.980 39.040 41.271 38.331 36.801 40.182 40.871 37.966 39.322 40.545 41.344 43.301 40.870 40.038 37.320 36.885 36.051 33.904 34.631 32.073 32.387 31.583 31.755 32.878 33.381 31.378 32.938 32.096 33.796 31.334 32.393 28.980 27.923 31.232 30.689 27.320 28.809 31.859 32.303 35.700 37.454 39.096 36.761 38.226 38.270 34.652 33.858 35.958 34.082 30.846 32.222 32.276 29.053 28.004 30.339 30.665 27.486 25.900 26.496 26.969 24.586 25.254 28.491 29.820 32.711 33.517 32.401 35.138 37.735 36.681 36.885 40.369 41.611 40.216 41.943 45.193 45.298 44.625 47.118 49.819 49.213 49.436 52.771 54.215 52.911 54.574 57.757 57.678 55.712 53.720 49.895 49.250 51.744 50.385 46.913 48.601 50.415 47.261 45.455 48.534 48.700 44.989 45.358 48.405 46.643 43.710 46.353 48.073 44.873 44.407 47.971 47.513 44.301 44.503 42.195 40.700 41.408 42.043 39.812 42.096 41.533 37.768 38.236 40.194 37.639 34.930 37.389 38.234 34.616 33.985 36.853 39.341 37.448 39.073 36.990 33.818 35.910 37.034 33.631 32.275 35.534 35.180 31.685 33.144 36.028 33.854 31.380 33.147 33.610 31.330 28.735 25.538 25.331 22.407 22.479 21.000 22.167 24.596 24.930 28.676 31.793 32.479 30.815 30.192 29.393 27.641 27.057 24.197 23.332 21.081 21.201 20.837 20.900 22.244 19.558 16.742 13.930 15.021 14.248 13.987 11.596  8.657 10.480 10.012 13.197 15.343 17.163 17.704 15.931 13.709 10.216  9.938  8.092 10.291 11.353  9.207 10.594 12.214 13.756 16.942 18.812 22.167 22.271 20.708 18.155 19.950 20.666 21.031 20.805 18.641 15.199 14.339 15.588 13.215 10.159 12.354 12.797  9.212  9.319 12.735 11.988  8.902  7.585  4.868  6.562  8.752 11.314 14.698 17.102 20.159 18.770 16.538 18.286 19.012 18.178 15.541 13.790 14.380 12.903  9.510  9.911 11.252  8.534  6.363  9.733 11.254  9.272  6.544  3.845  0.000  3.856  7.082 10.678 13.623 17.386 19.384 21.957 25.679 27.703 29.819 30.923 29.405 25.866 26.540 27.857 25.081 22.348 24.588 24.736 20.913 20.984 23.753 22.082 18.768 20.654 19.382 21.247 21.431 21.069 23.839 27.267 28.519 28.289 27.458 26.524 24.179 22.807 19.162 20.127 21.617 18.802 18.834 16.817 19.564 19.246 15.781 16.050 14.632 14.377 14.811 13.098 11.944 12.915 13.102 15.395 18.125 20.051 18.930 16.434 16.836 15.939 17.438 18.942 18.523 19.519 22.333 25.911 28.102 31.083 29.388 28.217 31.874 33.198 31.019 32.380 35.867 35.225 34.344 37.447 39.564 38.295 39.223 42.757 43.194 41.493 44.097 42.313 41.341 38.350 37.042 37.789 35.676 32.630 33.276 33.705 30.314 28.706 30.734 29.518 25.794 26.767 29.403 28.763 26.535 24.508 26.000 24.228 26.085 25.462 26.711 28.857 30.369 31.990 29.346 25.745 27.132 29.216 26.500 24.342 27.402 28.303 24.893 25.314 28.886 28.017 25.384 28.078 30.580 28.416 27.869 31.616 32.383 30.356 32.262 35.548 35.247 34.475 37.212 39.352 40.577 43.066 44.954 42.838 43.405 44.032 47.068 46.232 46.113 49.613 50.857 49.661 51.992 55.073 53.399 53.611 57.400 57.174 55.869 58.228 57.007 58.831 58.759 59.281 55.996 54.076 56.194 54.963 51.349 52.135 53.886 50.804 48.858 51.913 51.778 48.055 47.134 48.826 46.487 43.720 46.372 48.337 45.330 44.586 48.281 48.453 45.717 47.956 50.686 53.054 54.227 51.767 54.006 56.695 54.340 53.054 56.665 57.629 54.712 55.897 59.473 58.384 57.738 54.411 53.032 53.720 51.382 50.745 48.686 47.408 46.893 50.486 51.863 53.940 54.494 53.377 52.961 49.268 49.050 50.702 48.516 45.429 44.156 41.881 38.948 36.893 38.570 35.361 34.399 37.945 38.199 34.905 35.993 39.261 37.739 35.314 38.275 40.345 37.521 37.282 41.071 41.248 38.939 40.979 44.159 43.014 41.338 43.330 41.237 38.728 37.184 35.644 33.417 33.969 33.655 33.961
```
