## Supplementary material for "How a pathogenic mutation impairs Hsp60 functional dynamics from monomeric to fully assembled states": Input scripts and videos: distmat_c0_V72I.dat (part 2 of 2)

```
 38.159 38.707 37.888 39.953 40.680 42.762 44.180 45.799 47.272 46.141 42.510 42.897 44.752 42.265 39.310 41.460 42.380 38.704 38.287 41.622 40.584 37.346 39.266 41.771 39.059 37.341 40.640 41.650 38.754 39.820 41.047 42.084 44.214 41.769 41.219 38.688 38.217 37.590 35.305 36.101 33.567 33.861 33.380 33.804 34.996 35.265 33.166 34.638 33.519 34.958 32.206 32.943 29.383 28.772 32.067 31.137 27.911 29.809 32.678 33.159 36.421 38.261 39.588 37.032 38.190 38.381 34.880 33.703 35.718 34.091 30.699 31.700 31.873 28.787 27.320 29.432 30.013 26.994 25.013 25.423 26.247 24.185 24.908 28.048 29.739 32.688 33.145 32.150 35.163 37.488 36.177 36.644 40.224 41.137 39.632 41.611 44.794 44.587 43.935 46.653 49.212 48.366 48.713 52.148 53.356 51.936 53.786 56.915 56.607 54.514 52.333 48.553 47.652 50.155 49.025 45.447 46.923 48.909 45.906 43.866 46.866 47.277 43.593 43.704 46.848 45.331 42.260 44.749 46.707 43.651 42.962 46.575 46.398 43.182 43.430 41.046 39.792 40.475 41.376 39.419 41.907 41.179 37.435 38.271 40.233 37.520 35.060 37.808 38.561 34.915 34.655 37.629 40.119 38.387 39.828 37.907 34.582 36.330 37.496 34.152 32.457 35.509 35.276 31.635 32.717 35.609 33.486 30.699 32.257 32.514 29.941 27.604 24.636 24.974 22.457 23.146 22.221 23.934 26.376 27.174 30.836 33.908 34.229 32.219 31.323 30.086 28.171 27.102 24.101 22.722 20.075 19.596 19.027 18.539 19.730 16.756 14.107 11.134 11.787 11.596 12.222 10.208  7.216 10.028 10.793 14.175 16.138 17.843 17.804 15.501 13.407 10.091 10.425  9.116 11.567 12.321  9.227  9.580 10.046 10.889 13.796 15.318 18.572 18.558 16.947 14.522 16.470 17.516 17.921 18.066 16.240 12.640 12.623 14.130 11.406  8.909 12.035 12.479  9.277 10.431 13.892 13.403 11.100  9.235  5.795  4.905  5.973  7.797 11.222 13.376 16.404 15.028 12.902 14.962 16.091 15.562 12.587 10.877 12.274 10.951  7.249  8.603 10.719  8.398  7.082 10.833 12.511 11.064  9.174  6.124  3.856  0.000  3.856  7.058 10.293 13.942 15.928 18.767 22.418 24.219 26.244 27.470 26.125 22.491 23.198 24.781 22.132 19.312 21.790 22.251 18.508 18.620 21.739 20.391 17.235 19.162 17.399 18.765 18.444 17.882 20.438 23.866 25.184 25.170 24.506 23.496 21.358 19.994 16.398 17.854 19.531 16.756 17.408 15.845 18.363 17.346 13.931 14.386 13.763 13.804 15.112 13.295 11.302 12.215 11.634 13.945 16.215 17.701 16.910 14.481 15.349 14.635 16.852 18.602 17.619 18.879 21.198 24.904 27.128 29.896 27.815 26.617 30.350 31.376 28.923 30.415 33.848 32.888 31.915 35.181 37.134 35.617 36.637 40.194 40.399 38.599 41.159 39.306 38.507 35.409 34.057 35.056 33.035 29.840 30.627 31.350 27.951 26.272 28.612 27.654 23.894 25.038 27.962 27.531 25.711 23.933 25.877 24.618 26.800 26.681 28.167 30.667 32.448 34.380 31.888 28.262 29.518 31.343 28.485 26.247 29.075 29.765 26.173 26.378 29.802 28.735 25.820 28.361 30.783 28.332 27.504 31.254 31.918 29.519 31.303 34.689 34.175 33.079 35.840 38.261 39.770 42.335 44.485 42.600 43.359 43.741 46.694 45.572 45.395 49.005 50.076 48.661 51.049 54.009 52.113 52.314 56.082 55.639 54.261 56.533 55.300 57.016 57.086 57.825 54.599 52.573 54.828 53.796 50.113 50.892 52.868 49.910 47.900 51.026 51.137 47.476 46.496 48.445 46.282 43.584 46.315 48.418 45.582 44.929 48.686 48.989 46.446 48.726 51.532 53.692 54.674 52.027 54.076 56.811 54.465 52.939 56.467 57.528 54.502 55.464 59.088 58.046 57.247 53.807 52.591 53.492 51.291 50.914 49.056 47.968 47.653 51.215 52.535 54.417 54.719 53.514 52.884 49.150 48.782 50.635 48.655 45.409 44.148 41.617 38.549 36.201 37.582 34.215 33.579 37.133 37.033 33.755 35.165 38.256 36.444 34.228 37.393 39.176 36.239 36.319 40.098 39.966 37.745 40.063 43.055 41.692 40.195 42.204 40.277 38.033 36.610 35.407 33.273 34.047 33.819 34.203
 37.601 37.934 36.900 38.817 39.214 41.085 42.243 43.632 45.090 44.204 40.518 40.680 42.691 40.428 37.293 39.311 40.499 36.905 36.231 39.641 38.899 35.574 37.267 39.982 37.478 35.528 38.694 39.961 37.051 37.822 39.013 40.250 42.534 40.114 39.861 37.561 37.132 36.801 34.488 35.482 33.118 33.551 33.451 34.029 35.116 35.020 32.728 33.981 32.522 33.636 30.630 31.108 27.479 27.319 30.616 29.412 26.420 28.718 31.465 32.167 35.337 37.407 38.485 35.867 36.689 36.805 33.440 32.016 33.781 32.242 28.818 29.466 29.553 26.597 24.886 26.720 27.354 24.459 22.233 22.404 23.407 21.620 22.335 25.354 27.321 30.285 30.480 29.648 32.852 34.926 33.486 34.215 37.819 38.474 36.986 39.191 42.260 41.848 41.322 44.198 46.593 45.646 46.177 49.635 50.660 49.264 51.289 54.318 53.901 51.665 49.421 45.671 44.610 47.024 45.979 42.344 43.663 45.672 42.731 40.554 43.472 43.969 40.290 40.252 43.416 42.011 38.864 41.267 43.334 40.357 39.560 43.197 43.169 39.974 40.293 37.925 36.873 37.636 38.767 37.046 39.606 38.665 34.970 36.099 37.962 35.093 32.882 35.836 36.440 32.782 32.876 35.887 38.397 36.882 38.211 36.534 33.058 34.483 35.798 32.604 30.564 33.466 33.492 29.791 30.493 33.492 31.597 28.578 29.827 29.801 27.126 25.076 22.211 22.877 20.691 21.835 21.535 23.742 26.333 27.609 31.123 33.996 33.956 31.602 30.623 29.063 27.258 25.918 23.073 21.518 18.439 17.349 16.237 15.302 16.145 13.034 10.324  7.356  8.344  8.694  9.680  8.758  5.585  8.416 10.326 13.585 15.173 16.505 15.831 13.195 11.240  8.431  9.561  9.443 12.390 13.597 10.381 10.672  9.857 10.466 12.456 13.728 16.520 16.663 14.999 13.275 15.312 17.076 17.786 18.589 17.351 13.754 14.677 16.344 13.356 11.614 15.119 15.339 12.365 14.048 17.370 16.649 14.578 12.168  8.403  6.599  5.082  6.231  8.765 10.862 13.564 12.371 10.934 13.421 15.148 15.509 12.501 10.263 12.546 12.147  8.412  9.595 12.636 11.199  9.731 13.224 15.451 14.531 12.518  9.822  7.082  3.856  0.000  3.843  6.694 10.412 12.769 15.507 19.126 20.999 23.304 24.767 23.262 19.676 20.868 22.476 19.637 17.167 20.097 20.425 16.790 17.538 20.774 19.331 16.689 19.087 17.286 18.336 17.434 17.074 19.286 22.684 23.845 24.192 23.917 22.988 21.357 20.271 16.915 19.036 20.755 17.957 19.018 17.607 19.572 17.999 14.571 14.506 14.217 13.759 15.327 12.958 10.040 10.195  8.693 10.776 12.712 13.969 13.422 11.306 12.837 12.856 15.699 18.041 17.051 18.972 20.946 24.743 26.621 29.370 27.111 25.533 29.187 30.199 27.419 28.671 32.172 31.104 29.768 33.024 35.056 33.300 34.104 37.752 37.906 35.866 38.234 36.187 35.295 32.102 30.964 32.075 29.895 26.756 27.856 28.565 25.042 23.649 26.245 25.196 21.537 23.139 26.091 25.502 23.949 22.130 24.251 23.372 25.627 26.035 27.543 30.384 32.332 34.581 32.237 28.603 29.600 31.121 28.202 25.837 28.332 28.853 25.156 25.058 28.297 27.141 23.972 26.283 28.661 26.061 24.934 28.634 29.301 26.660 28.271 31.734 31.168 29.835 32.543 35.125 36.779 39.355 41.667 39.952 40.852 41.056 43.929 42.613 42.413 46.085 47.031 45.494 47.931 50.804 48.790 49.017 52.769 52.211 50.836 53.103 51.920 53.641 53.824 54.667 51.514 49.371 51.644 50.758 47.031 47.727 49.832 46.984 44.878 48.007 48.298 44.694 43.620 45.729 43.730 41.058 43.812 46.042 43.369 42.755 46.546 46.994 44.622 46.902 49.785 51.745 52.581 49.779 51.686 54.425 52.071 50.368 53.828 54.939 51.835 52.641 56.288 55.276 54.377 50.870 49.779 50.819 48.718 48.545 46.861 45.939 45.807 49.329 50.586 52.293 52.385 51.126 50.346 46.589 46.141 48.162 46.330 42.979 41.693 38.978 35.812 33.278 34.448 30.995 30.566 34.113 33.802 30.564 32.195 35.177 33.232 31.199 34.502 36.130 33.208 33.550 37.309 37.043 35.001 37.503 40.363 38.978 37.720 39.891 38.215 36.172 35.041 34.150 32.251 33.258 33.189 33.754
 37.964 38.194 37.166 39.120 39.270 41.082 41.950 43.202 44.833 44.219 40.472 40.558 42.842 40.809 37.569 39.591 41.100 37.635 36.834 40.363 39.952 36.645 38.177 41.125 38.885 36.795 39.829 41.397 38.550 39.027 40.210 41.670 44.084 41.678 41.692 39.595 39.126 38.975 36.566 37.589 35.274 35.665 35.837 36.627 37.775 37.499 35.180 36.353 34.691 35.556 32.345 32.492 28.815 29.085 32.270 30.716 27.946 30.554 33.054 33.758 36.730 38.835 39.586 36.786 37.286 37.562 34.381 32.588 34.237 33.002 29.493 29.722 29.953 27.239 25.112 26.628 27.553 24.948 22.350 22.313 23.698 22.351 23.109 25.893 28.185 31.124 30.931 30.241 33.659 35.405 33.707 34.700 38.342 38.633 37.041 39.480 42.439 41.690 41.188 44.272 46.490 45.286 45.941 49.475 50.236 48.720 50.928 53.878 53.212 50.856 48.415 44.748 43.405 45.810 45.041 41.320 42.381 44.575 41.838 39.413 42.212 42.993 39.386 39.046 42.296 41.193 37.924 40.120 42.446 39.673 38.629 42.285 42.582 39.424 39.798 37.379 36.624 37.352 38.764 37.372 40.107 39.003 35.394 36.892 38.724 35.740 33.836 37.023 37.520 33.906 34.369 37.421 39.892 38.558 39.689 38.194 34.640 35.699 37.031 33.960 31.630 34.252 34.402 30.638 30.921 33.860 32.064 28.780 29.757 29.490 26.539 24.868 22.383 23.634 21.984 23.669 23.862 26.423 28.940 30.537 33.929 36.731 36.394 33.789 32.584 30.661 28.747 26.974 24.095 22.075 18.721 16.946 15.591 13.863 14.357 10.889  8.704  5.842  5.692  7.526  9.872  9.796  7.625 10.582 13.164 16.179 17.506 18.648 17.484 14.544 13.008 10.937 12.347 12.551 15.245 16.080 12.586 11.969  9.931  9.386 10.380 10.864 13.237 13.204 11.465 10.273 12.453 14.773 15.561 16.899 16.262 12.869 14.726 16.478 13.496 12.627 16.399 16.604 14.246 16.369 19.523 19.033 17.484 15.015 11.413  8.607  5.886  4.577  6.018  7.309  9.772  8.670  7.799 10.834 13.206 14.122 10.988  9.014 12.195 12.189  8.994 10.757 13.989 13.090 12.371 15.682 17.798 17.202 15.709 12.957 10.678  7.058  3.843  0.000  3.865  7.082  9.522 12.675 16.091 17.593 19.793 21.474 20.220 16.539 17.849 19.828 17.222 14.767 18.001 18.735 15.412 16.247 19.757 18.783 16.550 18.845 16.600 16.917 15.292 14.693 16.416 19.697 20.911 21.610 21.620 20.620 19.379 18.386 15.348 17.978 19.810 17.260 18.930 18.085 19.658 17.419 14.377 14.481 15.093 14.968 17.182 14.981 11.702 11.729  9.493 11.158 12.114 12.535 12.605 10.886 12.974 13.291 16.673 19.089 17.584 19.655 20.981 24.742 26.581 29.013 26.382 24.811 28.441 29.079 26.024 27.391 30.757 29.314 27.865 31.269 33.075 31.016 31.913 35.556 35.414 33.250 35.532 33.393 32.726 29.406 28.239 29.684 27.639 24.346 25.651 26.733 23.263 21.837 24.793 24.094 20.524 22.308 25.506 25.175 24.152 22.688 25.201 24.870 27.353 28.196 29.872 32.940 35.073 37.531 35.333 31.734 32.622 33.924 30.949 28.578 30.828 31.162 27.412 27.128 30.134 28.828 25.499 27.571 29.796 26.982 25.588 29.168 29.709 26.723 28.137 31.633 30.837 29.143 31.817 34.687 36.637 39.253 41.819 40.376 41.462 41.398 44.146 42.536 42.268 46.017 46.767 44.998 47.472 50.185 47.938 48.145 51.844 51.044 49.590 51.739 50.546 52.128 52.471 53.555 50.488 48.244 50.659 50.001 46.229 46.915 49.255 46.570 44.420 47.600 48.155 44.659 43.539 45.903 44.113 41.556 44.361 46.703 44.236 43.732 47.538 48.108 45.956 48.256 51.180 52.916 53.549 50.584 52.275 55.041 52.723 50.783 54.124 55.333 52.143 52.701 56.374 55.423 54.371 50.772 49.872 51.127 49.188 49.287 47.829 47.105 47.177 50.631 51.814 53.313 53.148 51.815 50.822 47.061 46.463 48.677 47.077 43.603 42.343 39.396 36.135 33.326 34.131 30.559 30.519 33.995 33.278 30.120 32.087 34.805 32.551 30.802 34.272 35.540 32.531 33.233 36.917 36.297 34.385 37.161 39.768 38.149 37.108 39.263 37.792 36.071 35.083 34.565 32.797 34.005 34.032 34.665
 39.479 39.502 38.233 39.960 39.771 41.286 41.877 42.813 44.324 43.982 40.234 39.984 42.350 40.588 37.169 38.916 40.658 37.313 36.153 39.652 39.523 36.107 37.288 40.364 38.308 35.925 38.726 40.446 37.518 37.645 38.617 40.133 42.759 40.524 40.867 39.054 38.792 38.999 36.730 38.041 35.991 36.597 37.035 37.809 38.723 38.114 35.559 36.400 34.390 34.863 31.493 31.534 27.931 28.650 31.865 30.220 27.796 30.703 33.151 34.195 37.107 39.483 40.076 37.346 37.528 37.592 34.577 32.662 33.933 32.680 29.276 29.127 29.087 26.564 24.339 25.388 26.162 23.716 20.964 20.422 21.809 20.810 21.333 23.912 26.505 29.389 29.012 28.702 32.232 33.651 31.991 33.360 36.917 36.949 35.552 38.248 40.990 40.077 39.855 43.067 45.040 43.826 44.770 48.256 48.813 47.436 49.852 52.628 51.898 49.345 46.900 43.290 41.764 43.955 43.234 39.477 40.288 42.404 39.718 37.125 39.727 40.523 36.907 36.334 39.502 38.473 35.079 37.083 39.460 36.734 35.475 39.085 39.517 36.312 36.596 34.088 33.446 34.113 35.670 34.494 37.342 36.157 32.622 34.379 36.222 33.217 31.535 34.904 35.405 31.891 32.621 35.762 38.092 36.870 37.757 36.422 32.832 33.546 34.862 31.931 29.364 31.732 32.008 28.239 28.175 31.082 29.447 25.999 26.730 26.277 23.216 21.811 19.583 21.239 20.091 22.266 23.022 25.979 28.415 30.444 33.610 36.241 35.522 32.636 31.254 29.006 27.140 25.082 22.396 20.220 16.616 14.272 12.490 10.299 10.605  7.145  5.635  4.331  5.294  8.353 10.622 11.832  9.748 11.718 14.635 17.244 18.212 18.736 16.895 14.073 12.525 11.203 12.580 13.416 15.980 16.989 13.761 13.280 10.564 10.240  9.964 10.487 12.046 12.726 11.572 11.627 13.990 16.870 17.626 19.312 19.042 15.835 18.086 19.527 16.325 15.970 19.707 19.445 17.113 19.599 22.529 21.625 20.250 17.343 13.739 10.960  7.384  6.097  4.964  6.411  8.279  8.400  9.223 12.553 15.411 16.934 13.935 12.030 15.457 15.800 12.770 14.321 17.708 16.903 15.961 19.224 21.505 20.855 19.118 16.316 13.623 10.293  6.694  3.865  0.000  3.854  6.495  9.166 12.627 14.493 17.094 18.819 17.178 13.697 15.592 17.294 14.407 12.582 16.146 16.502 13.459 15.069 18.392 17.257 15.743 18.440 16.494 16.688 14.759 14.811 16.255 19.391 20.140 21.068 21.475 20.768 20.146 19.746 17.173 20.248 21.743 19.084 20.723 19.775 20.704 18.252 15.319 14.682 15.402 14.773 17.059 14.678 11.063 10.621  7.998  9.477  9.986  9.449  9.474  8.038 10.571 11.553 15.275 18.037 16.607 19.205 20.159 23.846 25.236 27.627 24.959 22.997 26.434 27.124 23.839 24.871 28.275 26.847 25.041 28.348 30.282 28.092 28.721 32.430 32.350 30.010 32.141 29.890 29.072 25.743 24.740 26.156 23.966 20.764 22.286 23.277 19.735 18.593 21.703 20.919 17.530 19.706 22.838 22.397 21.702 20.356 23.053 23.198 25.794 27.113 28.914 32.228 34.583 37.329 35.402 31.914 32.714 33.622 30.548 28.286 30.250 30.242 26.468 26.111 28.792 27.244 23.862 25.792 27.741 24.721 23.243 26.713 27.031 23.837 25.228 28.659 27.650 25.831 28.566 31.539 33.700 36.428 39.172 37.978 39.315 39.184 41.744 39.929 39.800 43.585 44.105 42.308 44.929 47.488 45.136 45.512 49.169 48.224 46.900 49.130 48.114 49.784 50.326 51.513 48.591 46.147 48.485 48.038 44.230 44.687 47.147 44.641 42.292 45.369 46.149 42.745 41.397 43.860 42.320 39.706 42.396 44.938 42.689 42.079 45.866 46.685 44.664 46.826 49.876 51.415 51.994 48.890 50.496 53.160 50.751 48.691 51.962 53.099 49.798 50.260 53.901 52.868 51.640 47.986 47.116 48.564 46.812 47.137 45.792 45.322 45.461 48.807 50.038 51.316 50.943 49.457 48.262 44.523 43.741 46.032 44.638 41.075 39.940 36.850 33.613 30.603 31.273 27.716 28.021 31.511 30.638 27.678 29.949 32.569 30.288 28.883 32.485 33.631 30.791 31.846 35.458 34.778 33.207 36.145 38.588 37.060 36.375 38.773 37.643 36.128 35.522 35.285 33.805 35.185 35.367 36.176
 40.333 40.209 38.888 40.557 40.075 41.443 41.707 42.432 44.043 44.008 40.252 39.857 42.450 40.973 37.469 39.132 41.182 38.021 36.694 40.239 40.457 37.087 38.044 41.308 39.544 37.027 39.632 41.627 38.789 38.600 39.531 41.249 43.982 41.802 42.425 40.854 40.581 40.992 38.685 40.053 38.113 38.718 39.423 40.359 41.276 40.466 37.885 38.605 36.404 36.604 33.091 32.815 29.262 30.400 33.452 31.522 29.402 32.550 34.738 35.829 38.524 40.955 41.237 38.409 38.245 38.394 35.617 33.398 34.461 33.492 30.109 29.515 29.553 27.359 24.818 25.441 26.429 24.364 21.355 20.556 22.263 21.774 22.293 24.504 27.346 30.125 29.356 29.241 32.902 33.936 32.070 33.721 37.235 36.883 35.448 38.367 40.928 39.684 39.544 42.932 44.673 43.235 44.346 47.856 48.126 46.684 49.292 51.936 50.975 48.285 45.683 42.195 40.383 42.491 42.042 38.238 38.740 40.991 38.537 35.703 38.118 39.182 35.678 34.773 37.975 37.269 33.780 35.521 38.141 35.663 34.148 37.729 38.503 35.381 35.726 33.216 32.927 33.576 35.432 34.646 37.609 36.238 32.871 34.992 36.740 33.657 32.350 35.890 36.251 32.853 33.958 37.072 39.331 38.332 39.018 37.920 34.306 34.623 35.967 33.249 30.420 32.446 32.901 29.175 28.635 31.443 30.019 26.384 26.734 25.965 22.716 21.857 20.145 22.322 21.771 24.350 25.561 28.751 31.113 33.401 36.400 38.894 37.899 34.810 33.283 30.748 28.896 26.516 23.980 21.520 17.817 14.855 12.777  9.702  9.231  5.717  5.923  6.177  5.935  9.712 12.463 14.274 12.893 14.690 17.826 20.156 20.878 21.177 18.991 16.164 15.101 14.444 15.952 17.009 19.404 20.252 17.051 16.180 12.952 11.940 10.429  9.955 10.258 10.960 10.077 11.370 13.539 16.853 17.686 19.832 20.164 17.367 20.139 21.574 18.530 18.705 22.459 22.187 20.243 22.890 25.697 24.907 23.797 20.881 17.388 14.364 10.712  8.591  5.919  5.482  5.633  6.808  9.173 12.463 15.695 17.757 15.036 13.473 17.155 17.857 15.346 16.969 20.365 19.926 19.283 22.383 24.644 24.217 22.696 19.922 17.386 13.942 10.412  7.082  3.854  0.000  3.845  6.600  9.508 10.959 13.692 15.805 14.325 10.937 13.337 15.323 12.729 11.444 15.263 15.874 13.535 15.392 18.671 17.967 17.125 19.676 17.577 17.078 14.482 14.503 15.153 17.899 18.508 19.906 20.736 20.078 20.068 19.916 17.895 21.275 22.753 20.411 22.424 21.896 22.404 19.529 17.106 16.487 17.777 17.292 19.828 17.609 14.009 13.376 10.560 11.266 10.593  8.865  9.751  9.307 12.103 13.457 17.299 20.049 18.378 21.076 21.407 24.893 26.067 28.112 25.191 23.165 26.395 26.746 23.200 24.170 27.373 25.606 23.559 26.902 28.629 26.083 26.665 30.356 29.982 27.425 29.347 26.921 26.277 22.799 21.905 23.701 21.595 18.336 20.230 21.559 18.128 17.183 20.652 20.195 17.157 19.589 22.779 22.517 22.424 21.433 24.354 25.022 27.693 29.410 31.273 34.744 37.214 40.130 38.352 34.934 35.593 36.279 33.217 30.970 32.647 32.473 28.745 28.192 30.571 28.937 25.494 27.095 28.837 25.710 23.981 27.189 27.381 23.918 25.015 28.387 27.171 24.976 27.588 30.819 33.258 35.979 38.955 38.072 39.592 39.188 41.573 39.466 39.284 43.103 43.398 41.386 44.034 46.393 43.818 44.196 47.769 46.574 45.205 47.321 46.339 47.889 48.619 50.042 47.251 44.689 47.124 46.936 43.113 43.510 46.192 43.896 41.492 44.568 45.630 42.379 40.966 43.661 42.374 39.896 42.587 45.231 43.232 42.723 46.479 47.433 45.658 47.804 50.876 52.165 52.538 49.289 50.663 53.319 50.954 48.670 51.788 53.004 49.637 49.840 53.473 52.504 51.122 47.402 46.740 48.402 46.841 47.451 46.357 46.104 46.453 49.693 50.836 51.881 51.240 49.688 48.281 44.578 43.650 46.125 44.989 41.342 40.243 36.955 33.676 30.433 30.689 27.089 27.826 31.160 29.870 27.091 29.688 31.976 29.432 28.404 32.112 32.869 30.039 31.489 34.949 33.939 32.597 35.773 37.913 36.219 35.830 38.243 37.398 36.236 35.861 36.009 34.737 36.299 36.601 37.505
 43.874 43.763 42.469 44.144 43.593 44.905 45.045 45.651 47.256 47.360 43.617 43.103 45.740 44.385 40.833 42.369 44.504 41.399 39.921 43.415 43.724 40.298 41.076 44.340 42.607 39.940 42.403 44.370 41.419 41.054 41.723 43.305 46.212 44.242 45.011 43.554 43.493 44.039 41.868 43.369 41.500 42.152 42.807 43.637 44.452 43.629 40.939 41.516 39.205 39.253 35.748 35.603 32.153 33.386 36.522 34.699 32.689 35.853 38.114 39.338 42.058 44.555 44.837 42.036 41.805 41.898 39.165 36.935 37.876 36.886 33.564 32.849 32.760 30.650 28.134 28.527 29.370 27.369 24.365 23.223 24.781 24.423 24.634 26.746 29.737 32.441 31.682 31.909 35.559 36.395 34.669 36.563 39.967 39.477 38.233 41.288 43.683 42.347 42.407 45.853 47.417 45.970 47.263 50.727 50.840 49.472 52.210 54.728 53.682 50.866 48.224 44.829 42.832 44.774 44.448 40.639 40.866 43.079 40.743 37.744 39.901 41.024 37.563 36.358 39.419 38.835 35.218 36.632 39.289 36.882 35.035 38.466 39.405 36.180 36.214 33.445 33.106 33.391 35.203 34.526 37.718 36.564 33.254 35.487 37.488 34.604 33.332 36.970 37.600 34.374 35.457 38.740 40.722 39.574 39.922 38.703 35.219 35.359 36.369 33.609 30.847 32.568 32.744 29.022 28.395 30.857 29.225 25.546 25.989 25.403 21.919 21.113 19.909 22.519 22.410 25.322 26.599 29.912 31.902 34.360 37.234 39.816 38.601 35.442 33.541 30.739 28.569 25.812 23.126 20.231 16.693 13.569 12.148  9.099  9.461  7.074  8.787  9.730  9.647 13.447 16.216 17.844 16.147 17.989 20.926 23.307 24.106 24.239 21.910 19.348 17.890 17.007 17.840 18.434 20.205 20.481 17.349 15.961 12.307 11.008  8.430  7.919  7.512  9.338  9.846 11.745 14.433 17.759 17.988 20.034 20.453 17.900 20.935 21.784 18.633 19.517 23.096 22.329 20.777 23.838 26.221 25.279 24.708 21.634 18.490 15.203 11.536  9.187  5.482  5.006  5.328  8.280 11.083 14.589 17.984 19.756 16.783 15.965 19.750 19.956 17.598 19.765 22.898 22.082 21.786 25.091 27.019 26.254 24.930 21.819 19.384 15.928 12.769  9.522  6.495  3.845  0.000  3.891  6.831  8.388 10.791 12.387 10.857  7.309  9.587 11.524  9.120  7.879 11.719 12.555 10.726 12.574 15.739 15.503 15.158 17.442 15.347 14.456 11.663 12.239 12.783 15.397 15.512 16.882 17.916 17.546 18.013 18.498 17.022 20.656 21.620 19.276 21.239 20.860 20.767 17.691 15.737 14.944 16.774 16.629 19.575 17.942 14.724 14.797 12.707 14.002 13.613 11.216 11.388 10.421 12.324 13.065 16.784 19.091 16.951 19.493 19.200 22.450 23.569 25.272 22.160 20.252 23.398 23.437 19.823 20.977 24.001 22.023 20.092 23.560 25.077 22.509 23.337 26.959 26.486 24.093 26.241 24.068 23.701 20.355 18.991 20.801 19.101 15.578 17.131 18.856 15.717 14.279 17.827 17.941 14.968 17.089 20.486 20.757 21.136 20.784 24.069 25.184 28.185 30.024 32.257 35.760 38.496 41.532 40.005 36.712 37.627 38.095 34.846 32.913 34.654 34.119 30.369 30.146 32.320 30.311 27.076 28.852 30.184 26.806 25.407 28.533 28.237 24.697 26.064 29.164 27.479 25.384 28.225 31.461 34.182 37.123 40.255 39.635 41.432 41.103 43.256 40.987 41.052 44.864 44.876 42.907 45.732 47.879 45.196 45.800 49.283 47.881 46.679 48.837 48.047 49.611 50.571 52.148 49.519 46.794 49.176 49.215 45.388 45.574 48.368 46.262 43.692 46.632 47.896 44.748 43.116 45.836 44.768 42.201 44.710 47.529 45.683 44.991 48.696 49.870 48.105 50.061 53.252 54.458 54.889 51.579 52.948 55.460 52.969 50.659 53.719 54.783 51.310 51.488 55.041 53.906 52.296 48.544 47.806 49.692 48.365 49.146 48.039 48.022 48.260 51.378 52.691 53.567 52.801 51.026 49.405 45.772 44.558 46.959 46.048 42.351 41.549 38.217 35.112 31.718 31.966 28.515 29.634 32.982 31.615 29.136 31.972 34.170 31.658 30.965 34.721 35.366 32.700 34.396 37.765 36.679 35.568 38.834 40.826 39.132 38.950 41.408 40.714 39.684 39.393 39.628 38.386 39.956 40.271 41.165
 46.174 45.916 44.415 45.859 45.071 46.101 46.053 46.369 47.775 48.079 44.394 43.558 46.160 45.032 41.374 42.592 44.843 41.861 40.063 43.430 43.928 40.424 40.855 44.131 42.528 39.621 41.819 43.818 40.786 40.113 40.491 42.012 45.103 43.379 44.427 43.240 43.438 44.296 42.341 44.108 42.505 43.365 44.164 44.892 45.451 44.381 41.497 41.749 39.178 38.879 35.346 35.219 31.962 33.498 36.641 34.891 33.208 36.497 38.757 40.297 42.996 45.718 45.955 43.308 42.877 42.705 40.112 37.914 38.500 37.407 34.279 33.327 32.910 30.982 28.570 28.544 29.093 27.244 24.315 22.679 24.028 23.961 23.829 25.671 28.828 31.383 30.557 31.222 34.835 35.365 33.828 36.052 39.271 38.603 37.664 40.891 43.028 41.629 42.022 45.500 46.815 45.460 47.039 50.384 50.343 49.194 52.086 54.406 53.375 50.389 47.832 44.521 42.417 44.071 43.722 39.951 39.933 41.954 39.653 36.558 38.445 39.478 36.034 34.610 37.466 36.897 33.188 34.340 36.945 34.566 32.474 35.767 36.790 33.499 33.315 30.405 30.101 30.209 32.086 31.615 34.910 33.782 30.601 33.026 35.084 32.312 31.242 34.976 35.695 32.678 33.922 37.265 39.006 37.911 37.961 36.859 33.456 33.261 34.146 31.558 28.680 30.057 30.276 26.648 25.695 27.989 26.508 22.761 22.968 22.263 18.698 18.222 17.512 20.508 21.006 24.271 25.979 29.507 31.296 34.076 36.667 39.059 37.504 34.164 32.092 29.034 26.935 23.954 21.582 18.652 15.148 11.615 10.031  6.777  7.221  6.459  9.529 11.710 12.413 16.073 18.379 20.472 18.638 19.866 22.765 24.837 25.394 25.032 22.327 20.149 18.631 18.218 18.790 19.686 21.196 21.597 18.920 17.872 14.272 13.619 10.746 10.806  9.763 12.249 13.294 15.502 18.123 21.489 21.667 23.705 24.122 21.582 24.557 25.173 21.875 22.822 26.313 25.208 23.538 26.736 28.962 27.641 27.121 23.792 20.737 17.738 13.991 12.332  8.605  8.806  8.645 11.796 14.824 18.211 21.616 23.547 20.625 19.658 23.415 23.697 21.172 23.165 26.407 25.491 24.908 28.255 30.313 29.410 27.819 24.680 21.957 18.767 15.507 12.675  9.166  6.600  3.891  0.000  3.845  6.867  9.868 11.069  8.558  5.932  9.113  9.964  7.070  7.575 11.203 11.145 10.076 12.789 15.236 14.725 15.308 17.862 16.431 15.739 13.231 14.637 15.089 17.331 16.775 18.133 19.428 19.494 20.411 21.410 20.239 23.927 24.534 22.057 23.704 23.055 22.474 19.572 17.718 16.226 17.812 17.162 19.877 18.272 15.236 15.084 13.329 14.443 13.937 10.814 10.531  9.973 11.490 12.631 16.123 18.507 16.649 19.536 18.923 21.892 22.404 24.047 21.092 18.738 21.494 21.686 17.935 18.527 21.568 19.762 17.362 20.600 22.361 19.742 20.143 23.855 23.601 21.034 23.048 20.807 20.154 16.876 15.654 17.248 15.347 11.927 13.696 15.224 12.030 10.989 14.662 14.698 12.143 14.663 17.811 17.990 18.816 18.738 22.106 23.717 26.755 28.970 31.306 34.924 37.834 41.073 39.848 36.741 37.628 37.719 34.422 32.709 34.200 33.307 29.648 29.480 31.264 29.007 25.924 27.584 28.504 24.991 23.714 26.607 25.949 22.336 23.769 26.613 24.618 22.547 25.496 28.716 31.640 34.722 37.980 37.634 39.698 39.404 41.302 38.883 39.192 42.974 42.719 40.830 43.828 45.785 43.062 43.920 47.325 45.808 44.837 47.129 46.599 48.310 49.475 51.095 48.650 45.731 47.937 48.176 44.361 44.245 47.086 45.182 42.398 45.142 46.595 43.570 41.669 44.386 43.584 40.931 43.221 46.229 44.605 43.734 47.358 48.796 47.121 48.861 52.167 53.207 53.654 50.265 51.602 53.941 51.332 48.982 51.966 52.874 49.308 49.457 52.920 51.640 49.838 46.071 45.290 47.367 46.265 47.244 46.198 46.449 46.670 49.632 51.044 51.701 50.765 48.808 46.989 43.431 41.995 44.383 43.696 39.964 39.381 35.991 33.042 29.522 29.715 26.440 27.928 31.240 29.831 27.700 30.761 32.866 30.488 30.182 33.952 34.550 32.190 34.155 37.395 36.370 35.638 38.940 40.793 39.304 39.447 42.132 41.735 40.824 40.858 41.235 40.222 41.870 42.284 43.307
 47.931 47.551 46.006 47.367 46.336 47.205 46.871 46.967 48.413 48.994 45.354 44.366 47.115 46.258 42.566 43.656 46.138 43.351 41.406 44.747 45.532 42.095 42.303 45.685 44.341 41.337 43.318 45.510 42.571 41.619 41.914 43.564 46.732 45.108 46.397 45.436 45.654 46.688 44.742 46.564 45.073 45.946 46.935 47.764 48.302 47.077 44.176 44.311 41.602 41.072 37.478 37.124 33.984 35.819 38.805 36.885 35.473 38.894 40.948 42.539 45.055 47.818 47.821 45.143 44.437 44.300 41.930 39.541 39.919 39.044 36.005 34.711 34.321 32.704 30.134 29.735 30.385 28.894 25.878 24.046 25.559 25.891 25.728 27.206 30.477 32.857 31.732 32.604 36.237 36.401 34.761 37.222 40.323 39.319 38.419 41.805 43.720 42.049 42.565 46.150 47.208 45.693 47.447 50.754 50.436 49.282 52.338 54.486 53.262 50.153 47.497 44.357 41.999 43.492 43.398 39.649 39.288 41.363 39.325 36.037 37.642 38.897 35.627 33.850 36.632 36.393 32.642 33.430 36.216 34.133 31.760 34.915 36.284 33.118 32.928 30.034 30.088 30.113 32.239 32.194 35.549 34.294 31.370 34.093 36.045 33.294 32.603 36.410 37.023 34.197 35.735 39.008 40.624 39.729 39.565 38.687 35.344 34.780 35.639 33.309 30.281 31.262 31.621 28.159 26.770 28.840 27.614 23.839 23.633 22.652 19.065 19.242 19.173 22.477 23.479 26.934 28.939 32.563 34.257 37.199 39.617 41.865 40.089 36.630 34.462 31.222 29.195 26.029 23.915 20.906 17.614 13.946 12.399  9.156  8.831  8.967 12.392 14.803 15.104 18.766 21.181 23.510 21.998 23.162 26.159 28.070 28.481 27.979 25.121 23.009 21.799 21.716 22.403 23.421 24.863 25.191 22.582 21.379 17.697 16.734 13.463 12.888 10.775 13.181 14.607 17.443 19.761 23.194 23.376 25.624 26.423 24.216 27.418 28.013 24.875 26.081 29.545 28.449 27.011 30.259 32.407 31.161 30.785 27.479 24.481 21.403 17.693 15.773 11.970 11.368 10.167 13.569 17.029 20.129 23.569 25.740 23.067 22.299 26.092 26.563 24.316 26.307 29.550 28.835 28.388 31.651 33.711 32.936 31.452 28.334 25.679 22.418 19.126 16.091 12.627  9.508  6.831  3.845  0.000  3.847  7.145  8.535  5.931  4.665  8.471  9.168  7.291  9.024 12.083 12.177 12.255 14.860 16.885 16.825 17.998 20.248 18.851 17.668 14.886 16.264 15.965 17.530 16.665 18.384 20.057 20.294 21.784 23.022 22.362 26.115 26.643 24.471 26.297 25.944 25.062 21.995 20.605 19.198 21.044 20.504 23.236 21.770 18.847 18.560 16.739 17.408 16.337 12.833 13.050 13.186 14.653 15.919 19.178 21.402 19.503 22.296 21.193 23.780 24.004 25.212 22.166 19.843 22.149 21.961 18.108 18.500 21.120 18.993 16.309 19.412 20.870 17.838 18.094 21.715 21.113 18.259 19.975 17.526 17.112 13.686 12.553 14.670 12.994  9.566 11.871 13.873 11.166 10.566 14.390 14.920 13.193 15.722 18.628 19.024 20.474 20.778 24.159 26.172 29.169 31.655 33.998 37.679 40.652 43.998 42.918 39.900 40.679 40.584 37.330 35.664 36.916 35.887 32.334 32.034 33.528 31.229 28.202 29.559 30.234 26.730 25.326 27.860 27.043 23.334 24.462 27.075 24.868 22.529 25.274 28.637 31.804 34.849 38.285 38.281 40.522 40.007 41.668 38.994 39.307 43.055 42.536 40.493 43.518 45.215 42.301 43.216 46.478 44.701 43.758 45.945 45.517 47.125 48.511 50.351 48.096 45.058 47.292 47.813 44.035 43.799 46.820 45.172 42.333 44.996 46.724 43.896 41.912 44.793 44.270 41.752 43.969 47.060 45.702 44.893 48.435 50.013 48.568 50.242 53.554 54.355 54.632 51.139 52.262 54.539 51.968 49.442 52.247 53.182 49.573 49.483 52.885 51.641 49.668 45.878 45.285 47.577 46.708 47.963 47.152 47.632 48.017 50.831 52.179 52.593 51.404 49.370 47.341 43.877 42.276 44.789 44.390 40.632 40.139 36.627 33.738 30.076 29.877 26.713 28.622 31.693 29.940 28.119 31.418 33.162 30.642 30.754 34.522 34.761 32.525 34.827 37.851 36.573 36.120 39.564 41.106 39.532 39.979 42.666 42.551 41.951 42.202 42.879 42.051 43.817 44.327 45.432
 48.068 47.678 46.265 47.732 46.633 47.568 47.073 47.180 48.850 49.567 45.928 45.055 48.000 47.244 43.607 44.835 47.470 44.785 42.954 46.381 47.311 44.004 44.272 47.760 46.571 43.661 45.648 48.015 45.229 44.251 44.704 46.537 49.636 47.905 49.207 48.246 48.273 49.228 47.109 48.772 47.175 47.884 48.953 49.973 50.699 49.516 46.749 47.033 44.389 43.913 40.268 39.677 36.484 38.378 41.212 39.057 37.652 41.115 42.966 44.352 46.697 49.318 49.104 46.261 45.423 45.552 43.303 40.679 41.136 40.581 37.468 36.010 35.931 34.481 31.653 31.214 32.219 30.961 27.798 26.160 28.001 28.482 28.547 29.906 33.173 35.524 34.161 34.877 38.570 38.624 36.716 39.141 42.282 41.080 39.956 43.363 45.265 43.356 43.710 47.384 48.383 46.607 48.297 51.670 51.180 49.819 52.920 55.053 53.594 50.502 47.652 44.633 42.082 43.661 43.883 40.126 39.601 41.918 40.147 36.734 38.275 39.862 36.773 34.818 37.704 37.813 34.110 34.749 37.771 35.980 33.543 36.671 38.322 35.349 35.347 32.600 32.962 33.056 35.354 35.524 38.858 37.469 34.669 37.512 39.329 36.503 35.988 39.803 40.249 37.423 39.108 42.284 43.982 43.222 43.095 42.317 38.950 38.319 39.249 36.995 33.912 34.823 35.262 31.844 30.337 32.350 31.204 27.437 27.091 25.982 22.429 22.844 22.889 26.201 27.174 30.584 32.542 36.131 37.894 40.764 43.258 45.540 43.813 40.365 38.217 34.981 32.927 29.728 27.544 24.429 21.204 17.604 16.142 12.804 12.057 11.654 14.734 16.679 16.144 19.830 22.645 24.873 23.777 25.288 28.411 30.400 30.842 30.568 27.821 25.476 24.561 24.445 25.390 26.310 27.861 28.020 25.150 23.562 19.761 18.127 14.663 13.116 10.172 11.950 13.511 16.841 18.746 22.150 22.347 24.820 26.058 24.280 27.730 28.437 25.628 27.081 30.526 29.675 28.590 31.788 33.939 33.046 32.803 29.702 26.717 23.380 19.779 17.270 13.530 11.876  9.743 13.140 16.827 19.550 22.950 25.239 22.873 22.482 26.259 26.866 25.090 27.183 30.295 29.868 29.784 32.902 34.839 34.299 33.137 30.072 27.703 24.219 20.999 17.593 14.493 10.959  8.388  6.867  3.847  0.000  3.858  6.550  5.714  4.823  8.111  9.816  9.349 10.619 13.367 14.340 14.764 16.727 18.921 19.484 20.528 22.318 20.474 18.641 15.385 16.137 14.982 15.940 15.246 17.432 19.342 19.428 21.252 22.385 22.149 25.882 26.563 24.869 27.100 27.265 26.408 23.054 22.099 21.237 23.517 23.419 26.381 25.011 22.017 21.781 19.673 20.128 18.651 15.253 16.133 16.467 18.186 19.318 22.653 24.726 22.535 25.033 23.690 26.156 26.609 27.447 24.157 22.241 24.481 23.772 19.952 20.697 22.872 20.260 17.822 20.989 21.843 18.474 19.074 22.413 21.174 18.266 19.771 17.244 17.507 13.982 12.795 15.661 14.576 11.253 13.600 16.185 14.050 13.359 17.113 18.131 16.620 18.842 21.808 22.488 24.100 24.522 27.918 29.922 32.908 35.366 37.671 41.347 44.269 47.576 46.396 43.304 44.016 44.037 40.835 39.038 40.277 39.386 35.830 35.376 36.918 34.751 31.632 32.828 33.611 30.188 28.574 30.996 30.321 26.567 27.384 30.007 27.865 25.269 27.726 31.231 34.452 37.338 40.843 40.944 43.137 42.370 44.012 41.206 41.308 45.047 44.489 42.213 45.104 46.693 43.611 44.350 47.521 45.564 44.433 46.368 45.812 47.155 48.600 50.655 48.448 45.458 47.888 48.543 44.796 44.706 47.883 46.334 43.631 46.382 48.238 45.514 43.680 46.737 46.273 43.969 46.302 49.319 48.043 47.447 50.981 52.481 51.191 52.983 56.210 56.907 56.995 53.458 54.385 56.750 54.321 51.642 54.327 55.428 51.854 51.540 54.956 53.876 51.895 48.098 47.737 50.083 49.258 50.624 49.998 50.481 51.044 53.848 55.049 55.404 54.102 52.143 50.069 46.632 45.056 47.705 47.400 43.641 43.055 39.466 36.501 32.802 32.272 29.063 31.063 33.935 31.870 30.057 33.403 34.859 32.069 32.279 36.034 35.930 33.554 35.984 38.888 37.271 36.788 40.359 41.676 39.820 40.317 42.798 42.741 42.392 42.603 43.497 42.681 44.509 45.043 46.116
 50.345 50.022 48.768 50.367 49.303 50.340 49.789 49.941 51.761 52.531 48.891 48.119 51.159 50.424 46.833 48.151 50.831 48.171 46.419 49.880 50.833 47.571 47.883 51.390 50.218 47.343 49.343 51.727 48.954 47.978 48.421 50.236 53.350 51.633 52.922 51.929 51.929 52.819 50.646 52.234 50.543 51.138 52.145 53.203 54.026 52.949 50.234 50.604 48.017 47.600 43.965 43.384 40.168 42.006 44.843 42.661 41.189 44.621 46.456 47.730 50.045 52.566 52.302 49.364 48.527 48.814 46.579 43.870 44.425 43.996 40.826 39.360 39.432 37.997 35.083 34.687 35.816 34.596 31.398 29.829 31.720 32.190 32.269 33.642 36.911 39.259 37.875 38.578 42.277 42.300 40.341 42.759 45.901 44.630 43.445 46.855 48.740 46.731 47.029 50.735 51.692 49.795 51.459 54.855 54.260 52.796 55.923 58.031 56.428 53.341 50.380 47.461 44.782 46.376 46.805 43.067 42.397 44.824 43.234 39.747 41.171 42.929 39.963 37.857 40.711 41.016 37.327 37.774 40.875 39.243 36.677 39.687 41.499 38.576 38.486 35.687 36.089 35.993 38.259 38.505 41.925 40.655 37.920 40.778 42.693 39.965 39.454 43.273 43.814 41.040 42.681 45.902 47.524 46.689 46.454 45.589 42.295 41.649 42.411 40.112 37.127 37.918 38.169 34.781 33.307 35.078 33.777 30.074 29.828 28.879 25.283 25.693 25.957 29.349 30.368 33.801 35.622 39.170 40.780 43.602 46.120 48.521 46.793 43.387 41.074 37.780 35.510 32.169 29.821 26.479 23.504 20.094 19.149 16.054 15.693 15.193 18.105 19.691 18.766 22.492 25.578 27.513 26.450 28.288 31.373 33.531 34.104 33.993 31.347 28.920 27.906 27.512 28.301 28.868 30.185 29.935 26.978 24.947 21.104 19.021 15.347 13.325  9.823 11.477 13.703 17.197 19.013 22.188 22.019 24.425 25.907 24.581 28.175 28.627 26.080 27.975 31.221 30.313 29.688 32.969 34.867 34.170 34.289 31.333 28.593 25.068 21.698 18.884 15.275 13.247 11.117 14.546 18.105 20.652 23.976 26.028 23.729 23.918 27.652 28.017 26.605 29.009 31.855 31.383 31.707 34.828 36.471 35.889 35.061 31.897 29.819 26.244 23.304 19.793 17.094 13.692 10.791  9.868  7.145  3.858  0.000  3.846  5.440  5.434  6.980  9.151 10.182 11.184 13.129 14.825 15.837 17.109 19.161 20.434 21.558 22.748 20.686 18.279 14.879 15.420 13.617 13.822 12.905 15.304 17.426 17.601 19.885 21.274 21.668 25.331 25.790 24.502 26.888 27.490 26.385 22.885 22.548 22.057 24.778 25.182 28.404 27.427 24.642 24.809 22.866 23.573 22.211 18.919 19.725 19.732 21.166 21.817 25.014 26.671 24.104 26.174 24.404 26.562 27.193 27.538 24.045 22.628 24.731 23.440 19.766 20.947 22.604 19.539 17.566 20.820 21.005 17.506 18.688 21.659 19.877 17.261 18.914 16.775 17.845 14.634 12.849 16.030 15.837 12.523 14.246 17.426 15.974 14.775 18.289 19.983 18.622 20.269 23.330 24.534 26.382 27.187 30.724 32.821 35.961 38.337 40.807 44.438 47.438 50.724 49.568 46.475 47.331 47.390 44.117 42.400 43.758 42.822 39.235 38.917 40.487 38.229 35.176 36.470 37.180 33.701 32.208 34.616 33.807 30.073 30.951 33.452 31.155 28.608 31.055 34.542 37.854 40.761 44.312 44.521 46.771 45.970 47.535 44.655 44.767 48.478 47.814 45.484 48.363 49.820 46.646 47.383 50.455 48.342 47.190 48.987 48.430 49.610 51.152 53.367 51.240 48.258 50.767 51.548 47.838 47.771 51.035 49.584 46.920 49.661 51.612 48.963 47.146 50.257 49.858 47.608 49.927 52.950 51.721 51.142 54.658 56.174 54.909 56.689 59.918 60.586 60.643 57.093 57.961 60.313 57.899 55.178 57.798 58.902 55.317 54.923 58.299 57.218 55.151 51.360 51.041 53.480 52.756 54.198 53.601 54.143 54.691 57.457 58.687 58.985 57.627 55.611 53.454 50.070 48.390 51.016 50.823 47.065 46.580 42.987 40.084 36.363 35.766 32.623 34.719 37.529 35.372 33.640 37.017 38.358 35.493 35.778 39.515 39.260 36.849 39.333 42.171 40.387 39.889 43.515 44.708 42.688 43.194 45.520 45.457 45.228 45.340 46.297 45.406 47.222 47.727 48.723
 53.584 53.321 52.067 53.677 52.668 53.704 53.203 53.337 55.074 55.819 52.179 51.339 54.305 53.543 49.917 51.146 53.768 51.059 49.219 52.620 53.505 50.152 50.390 53.825 52.554 49.584 51.536 53.782 50.867 49.855 50.071 51.677 54.904 53.364 54.684 53.710 53.911 54.859 52.829 54.532 52.877 53.533 54.417 55.316 56.028 54.990 52.175 52.445 49.820 49.358 45.783 45.433 42.281 44.058 47.034 45.049 43.554 46.935 48.944 50.343 52.788 55.379 55.256 52.388 51.637 51.802 49.485 46.897 47.424 46.819 43.677 42.298 42.197 40.665 37.890 37.494 38.395 37.046 33.937 32.194 33.844 34.224 34.058 35.487 38.783 41.105 39.898 40.814 44.455 44.473 42.737 45.250 48.320 47.108 46.125 49.564 51.386 49.463 49.922 53.600 54.508 52.733 54.500 57.840 57.251 55.914 59.071 61.125 59.582 56.435 53.542 50.632 47.953 49.419 49.783 46.066 45.324 47.611 45.984 42.489 43.774 45.406 42.415 40.231 42.909 43.133 39.391 39.674 42.645 40.951 38.221 41.073 42.847 39.803 39.378 36.358 36.548 36.103 38.165 38.370 41.920 40.946 38.241 41.031 43.195 40.711 40.101 43.909 44.738 42.097 43.576 46.932 48.318 47.278 46.804 45.762 42.633 41.959 42.394 40.030 37.234 37.835 37.766 34.447 33.062 34.485 32.956 29.377 29.331 28.695 25.068 25.358 25.946 29.448 30.659 34.179 35.921 39.453 40.740 43.609 46.011 48.483 46.644 43.273 40.704 37.307 34.810 31.298 28.891 25.374 22.784 19.627 19.357 16.785 17.145 17.079 20.153 21.842 21.261 25.073 28.087 29.868 28.429 30.268 33.197 35.438 36.097 35.901 33.223 30.968 29.582 28.948 29.274 29.518 30.379 29.764 27.029 24.839 21.063 19.140 15.322 13.793 10.446 12.850 15.730 18.953 21.156 24.152 23.522 25.595 26.872 25.609 29.127 29.090 26.472 28.689 31.704 30.390 29.968 33.447 34.989 34.105 34.575 31.556 29.134 25.652 22.445 19.866 16.289 14.825 13.464 17.110 20.447 23.241 26.579 28.288 25.715 26.149 29.898 29.855 28.344 31.015 33.721 32.878 33.290 36.585 38.025 37.118 36.332 32.973 30.923 27.470 24.767 21.474 18.819 15.805 12.387 11.069  8.535  6.550  3.846  0.000  3.858  5.443  5.344  6.524  8.755 10.171 11.067 12.803 14.609 15.605 17.083 18.766 20.317 21.134 19.369 16.879 13.867 15.065 13.494 13.451 11.764 13.769 15.926 16.578 19.182 21.175 21.931 25.561 25.469 24.124 26.198 26.768 25.183 21.822 21.886 21.214 24.068 24.656 27.952 27.437 25.056 25.664 24.226 25.375 24.446 21.097 21.298 20.834 21.624 21.778 24.611 25.798 23.054 24.831 22.612 24.351 24.862 24.813 21.305 20.126 21.962 20.333 16.790 18.146 19.437 16.167 14.499 17.805 17.649 14.211 15.849 18.648 16.790 14.577 16.741 15.224 16.650 13.956 11.333 14.214 14.753 11.384 12.176 15.730 14.911 13.159 16.294 18.586 17.461 18.515 21.530 23.231 25.357 26.651 30.310 32.615 35.934 38.275 40.998 44.566 47.732 51.052 50.092 47.123 48.219 48.141 44.737 43.297 44.767 43.578 40.002 40.007 41.478 38.954 36.130 37.651 38.079 34.470 33.351 35.758 34.584 30.944 32.154 34.407 31.805 29.562 32.236 35.557 38.969 42.064 45.632 45.949 48.369 47.766 49.189 46.307 46.684 50.361 49.537 47.376 50.410 51.762 48.621 49.588 52.610 50.448 49.508 51.424 51.057 52.344 54.001 56.212 54.173 51.094 53.472 54.326 50.621 50.369 53.607 52.226 49.422 52.024 54.019 51.387 49.387 52.398 52.086 49.683 51.826 54.968 53.771 52.973 56.450 58.118 56.758 58.361 61.692 62.386 62.592 59.050 60.025 62.233 59.675 57.041 59.675 60.583 56.933 56.646 59.934 58.655 56.442 52.667 52.171 54.721 54.142 55.617 54.901 55.576 55.931 58.614 60.039 60.271 58.910 56.711 54.446 51.133 49.248 51.703 51.623 47.876 47.663 44.135 41.432 37.702 37.295 34.329 36.540 39.430 37.426 35.866 39.289 40.728 38.038 38.414 42.155 42.021 39.755 42.256 45.112 43.455 43.050 46.643 47.882 45.979 46.524 48.930 48.866 48.555 48.658 49.509 48.563 50.326 50.798 51.768
 53.024 52.713 51.290 52.753 51.719 52.628 52.193 52.244 53.768 54.466 50.840 49.839 52.659 51.886 48.199 49.257 51.803 49.063 47.075 50.385 51.224 47.780 47.898 51.262 49.935 46.864 48.743 50.888 47.880 46.815 46.881 48.371 51.662 50.239 51.613 50.712 51.081 52.156 50.287 52.151 50.640 51.462 52.350 53.111 53.636 52.493 49.555 49.650 46.926 46.345 42.805 42.586 39.526 41.341 44.386 42.558 41.151 44.531 46.648 48.252 50.789 53.531 53.530 50.815 50.094 50.013 47.659 45.232 45.614 44.782 41.742 40.409 40.035 38.451 35.867 35.399 36.018 34.576 31.587 29.641 31.048 31.410 31.052 32.471 35.780 38.066 36.982 38.077 41.656 41.671 40.142 42.738 45.733 44.610 43.834 47.290 49.060 47.285 47.920 51.540 52.435 50.860 52.731 55.998 55.501 54.358 57.514 59.539 58.174 54.980 52.248 49.261 46.703 48.053 48.177 44.472 43.806 45.883 44.070 40.647 41.934 43.315 40.205 38.109 40.683 40.671 36.888 37.232 40.035 38.156 35.438 38.288 39.887 36.718 36.154 33.037 33.059 32.566 34.553 34.680 38.240 37.325 34.586 37.345 39.565 37.143 36.492 40.297 41.213 38.628 40.067 43.462 44.756 43.679 43.138 42.096 38.998 38.283 38.681 36.341 33.539 34.108 34.045 30.736 29.327 30.770 29.274 25.673 25.615 24.996 21.358 21.624 22.273 25.820 27.180 30.771 32.652 36.245 37.481 40.469 42.751 45.122 43.179 39.758 37.184 33.745 31.337 27.824 25.579 22.162 19.519 16.249 15.920 13.518 14.095 14.578 17.919 20.048 20.090 23.888 26.559 28.551 26.853 28.324 31.186 33.285 33.850 33.398 30.583 28.554 27.029 26.555 26.731 27.166 27.978 27.596 25.108 23.324 19.601 18.294 14.551 13.820 11.027 13.968 16.571 19.578 22.063 25.236 24.769 26.783 27.725 26.005 29.352 29.330 26.366 28.289 31.408 29.914 29.085 32.606 34.227 32.993 33.267 30.020 27.513 24.260 20.877 18.776 15.041 14.304 13.348 17.113 20.484 23.578 27.020 28.813 26.025 26.005 29.815 29.808 27.859 30.356 33.269 32.264 32.284 35.681 37.327 36.279 35.144 31.770 29.405 26.125 23.262 20.220 17.178 14.325 10.857  8.558  5.931  5.714  5.440  3.858  0.000  3.879  5.522  5.171  6.046  8.575  9.908 10.593 12.363 14.172 15.432 16.474 18.329 19.687 18.400 16.559 13.908 15.738 14.967 15.659 13.926 15.552 17.499 18.249 20.490 22.496 22.743 26.466 26.342 24.495 26.229 26.261 24.663 21.538 21.098 19.828 22.260 22.351 25.408 24.752 22.411 22.877 21.639 22.819 22.074 18.604 18.403 17.943 18.524 18.871 21.607 22.972 20.544 22.696 20.657 22.515 22.663 22.988 19.709 17.946 19.768 18.694 14.939 15.752 17.541 14.737 12.437 15.720 16.321 13.012 14.048 17.330 16.173 13.694 15.941 14.211 14.849 12.019  9.483 11.887 11.814  8.157  9.181 12.460 11.261  9.651 13.025 15.017 13.937 15.337 18.249 19.698 21.839 23.091 26.716 29.122 32.405 34.858 37.576 41.171 44.375 47.761 46.921 44.042 45.126 44.890 41.478 40.144 41.529 40.200 36.674 36.744 38.085 35.468 32.739 34.287 34.570 30.927 29.942 32.328 31.021 27.421 28.789 30.968 28.291 26.204 29.040 32.262 35.662 38.859 42.396 42.697 45.183 44.736 46.121 43.303 43.851 47.520 46.682 44.688 47.832 49.230 46.204 47.327 50.405 48.361 47.587 49.713 49.480 50.996 52.638 54.689 52.643 49.493 51.698 52.486 48.760 48.352 51.486 50.072 47.141 49.645 51.583 48.910 46.767 49.659 49.359 46.815 48.840 52.054 50.856 49.899 53.354 55.117 53.690 55.178 58.572 59.289 59.611 56.088 57.176 59.294 56.632 54.090 56.784 57.561 53.881 53.731 56.995 55.593 53.365 49.596 48.953 51.489 50.916 52.354 51.546 52.266 52.523 55.176 56.693 56.920 55.599 53.335 51.074 47.760 45.837 48.214 48.110 44.367 44.237 40.753 38.131 34.418 34.190 31.301 33.519 36.499 34.681 33.193 36.615 38.205 35.719 36.111 39.850 39.928 37.820 40.290 43.192 41.780 41.477 44.989 46.354 44.697 45.281 47.895 47.864 47.404 47.627 48.370 47.489 49.240 49.731 50.771
 50.075 49.873 48.558 50.161 49.330 50.440 50.212 50.501 52.117 52.598 48.910 48.132 50.925 49.925 46.290 47.571 49.981 47.094 45.321 48.729 49.368 45.930 46.319 49.662 48.171 45.254 47.373 49.456 46.454 45.660 45.950 47.464 50.628 48.997 50.132 48.997 49.201 50.050 48.047 49.752 48.065 48.782 49.548 50.340 51.009 50.034 47.200 47.510 44.959 44.641 41.107 40.931 37.701 39.280 42.379 40.544 38.877 42.172 44.353 45.778 48.388 51.006 51.105 48.316 47.788 47.828 45.321 42.933 43.568 42.712 39.528 38.421 38.204 36.415 33.809 33.673 34.424 32.772 29.734 28.084 29.580 29.673 29.519 31.221 34.445 36.908 35.940 36.712 40.345 40.670 39.041 41.384 44.557 43.654 42.674 45.996 48.016 46.372 46.768 50.350 51.501 49.930 51.574 54.943 54.654 53.381 56.394 58.618 57.328 54.271 51.523 48.387 45.991 47.595 47.607 43.837 43.476 45.661 43.680 40.370 41.982 43.325 40.083 38.272 41.060 40.877 37.122 37.841 40.638 38.571 36.130 39.213 40.605 37.389 37.021 33.981 33.851 33.592 35.503 35.311 38.795 37.836 34.853 37.423 39.628 37.046 36.129 39.901 40.763 37.928 39.208 42.607 44.142 42.985 42.745 41.575 38.337 37.958 38.522 35.962 33.200 34.192 34.130 30.621 29.539 31.318 29.659 25.992 26.210 25.674 21.988 21.789 21.796 25.090 25.930 29.322 30.925 34.419 35.868 38.649 41.180 43.703 42.035 38.718 36.309 33.064 30.614 27.285 24.735 21.330 18.376 15.120 14.627 11.949 12.639 12.223 15.167 16.846 16.683 20.516 23.338 25.089 23.389 25.118 27.982 30.251 30.958 30.772 28.156 25.909 24.346 23.608 23.908 24.220 25.233 24.869 22.097 20.200 16.393 14.834 11.124 10.205  7.592 10.632 13.071 15.900 18.531 21.721 21.306 23.308 24.149 22.295 25.630 25.767 22.791 24.598 27.805 26.494 25.614 29.056 30.826 29.756 29.912 26.763 24.153 20.778 17.393 15.063 11.335 10.464  9.766 13.553 16.784 20.000 23.440 25.123 22.248 22.228 26.034 25.967 24.020 26.567 29.437 28.447 28.541 31.922 33.530 32.536 31.478 28.130 25.866 22.491 19.676 16.539 13.697 10.937  7.309  5.932  4.665  4.823  5.434  5.443  3.879  0.000  3.863  5.509  5.135  6.080  8.600  9.891 10.531 12.167 14.290 15.216 16.326 17.811 16.043 14.198 11.203 12.694 12.178 13.525 12.346 14.017 15.743 16.078 17.884 19.531 19.408 23.173 23.316 21.379 23.283 23.342 22.136 18.867 18.142 17.159 19.675 19.938 23.148 22.342 19.788 20.338 18.911 20.256 19.661 16.485 16.380 15.610 16.482 16.719 19.805 21.338 18.752 20.905 19.280 21.643 22.309 23.029 19.619 17.958 20.425 19.583 15.808 17.065 19.323 16.663 14.715 18.270 19.097 16.110 17.328 20.702 19.721 17.427 19.757 17.956 18.346 15.297 13.097 15.296 14.680 10.882 11.970 14.804 12.805 10.869 14.470 15.969 13.990 15.505 18.839 20.075 21.632 22.452 26.087 28.068 31.358 33.554 36.190 39.748 42.827 46.081 44.991 41.950 43.049 43.092 39.691 38.172 39.758 38.695 35.049 35.083 36.760 34.307 31.397 33.100 33.751 30.141 29.048 31.751 30.760 27.136 28.566 31.099 28.714 26.612 29.513 32.782 35.983 39.128 42.548 42.519 44.774 44.370 46.043 43.402 43.773 47.518 46.979 44.968 48.009 49.677 46.740 47.665 50.898 49.053 48.095 50.208 49.747 51.242 52.648 54.572 52.304 49.306 51.622 52.154 48.375 48.209 51.254 49.586 46.789 49.480 51.190 48.335 46.382 49.238 48.653 46.096 48.315 51.395 49.948 49.086 52.651 54.197 52.632 54.299 57.630 58.541 58.907 55.452 56.645 58.921 56.314 53.845 56.681 57.569 53.949 53.913 57.295 55.984 53.963 50.182 49.498 51.818 50.974 52.178 51.246 51.698 51.929 54.765 56.229 56.699 55.582 53.477 51.434 47.989 46.298 48.681 48.287 44.539 44.185 40.738 37.927 34.293 34.238 31.110 32.962 36.105 34.417 32.549 35.797 37.606 35.058 35.060 38.838 39.090 36.731 38.943 42.029 40.678 40.051 43.512 45.091 43.352 43.642 46.157 45.861 45.216 45.202 45.771 44.719 46.397 46.805 47.762
 52.308 52.243 51.091 52.855 52.182 53.457 53.322 53.745 55.454 55.852 52.138 51.496 54.293 53.185 49.593 50.987 53.323 50.361 48.700 52.134 52.651 49.205 49.709 53.004 51.392 48.528 50.736 52.712 49.649 48.969 49.224 50.608 53.776 52.165 53.188 51.934 52.160 52.884 50.873 52.512 50.700 51.326 51.908 52.637 53.375 52.585 49.792 50.206 47.769 47.594 44.125 44.111 40.839 42.225 45.414 43.680 41.842 45.024 47.315 48.643 51.334 53.855 54.051 51.210 50.829 50.964 48.353 46.003 46.806 45.928 42.667 41.710 41.572 39.659 37.075 37.115 37.884 36.103 33.083 31.532 32.967 32.885 32.707 34.558 37.731 40.246 39.418 40.149 43.761 44.203 42.623 44.890 48.098 47.286 46.283 49.556 51.643 50.045 50.381 53.947 55.163 53.585 55.162 58.560 58.306 56.977 59.953 62.226 60.913 57.891 55.100 51.963 49.561 51.222 51.279 47.502 47.148 49.378 47.416 44.104 45.713 47.081 43.845 42.022 44.792 44.613 40.853 41.526 44.299 42.220 39.732 42.751 44.130 40.864 40.340 37.186 36.893 36.410 38.129 37.813 41.377 40.667 37.650 40.082 42.486 40.057 38.966 42.693 43.763 40.942 42.012 45.504 46.950 45.582 45.267 43.868 40.741 40.500 40.817 38.098 35.571 36.554 36.157 32.652 31.820 33.350 31.370 27.849 28.391 28.204 24.506 24.029 24.102 27.336 28.067 31.376 32.666 36.022 37.238 39.878 42.458 45.177 43.589 40.408 37.815 34.595 31.840 28.431 25.601 21.974 19.417 16.635 16.919 14.753 16.014 15.419 18.029 19.243 18.875 22.689 25.680 26.989 25.130 27.193 29.878 32.358 33.278 33.294 30.863 28.593 26.770 25.582 25.535 25.293 25.895 24.959 22.177 19.771 16.050 14.121 10.298  9.296  6.658 10.047 13.257 15.808 18.639 21.480 20.505 22.169 22.966 21.458 24.798 24.457 21.666 23.974 26.861 25.321 24.945 28.505 29.878 28.930 29.562 26.578 24.382 20.897 17.935 15.487 12.149 11.313 11.233 14.931 17.744 20.948 24.283 25.488 22.481 23.060 26.775 26.228 24.527 27.465 29.981 28.729 29.233 32.676 33.891 32.686 31.965 28.469 26.540 23.198 20.868 17.849 15.592 13.337  9.587  9.113  8.471  8.111  6.980  5.344  5.522  3.863  0.000  3.844  5.641  5.348  6.385  8.919 10.106 10.574 12.573 14.419 15.462 16.132 14.134 11.690  8.709 10.419  9.800 10.818  9.127 10.595 12.344 12.899 15.039 17.171 17.602 21.268 20.955 19.244 21.107 21.515 19.958 16.607 16.595 15.996 19.004 19.934 23.420 23.198 21.053 22.222 21.173 22.970 22.740 19.798 19.426 18.097 18.474 17.946 20.728 21.629 18.574 20.078 18.002 20.047 21.083 21.329 17.676 16.710 19.229 17.812 14.281 16.302 18.147 15.121 14.020 17.792 18.050 15.307 17.322 20.352 19.144 17.487 20.273 19.103 20.020 17.401 14.574 16.588 16.729 12.956 13.027 16.215 14.811 12.100 15.187 17.321 15.270 15.878 19.384 21.234 22.831 24.036 27.787 29.728 33.202 35.159 38.009 41.441 44.595 47.766 46.698 43.676 45.035 45.160 41.656 40.292 42.119 41.008 37.322 37.633 39.415 36.839 34.060 36.018 36.616 32.945 32.112 34.917 33.778 30.248 31.910 34.359 31.846 29.950 32.972 36.146 39.360 42.589 45.986 45.939 48.213 47.922 49.592 46.990 47.434 51.171 50.611 48.655 51.725 53.372 50.438 51.400 54.613 52.732 51.794 53.881 53.421 54.863 56.286 58.249 55.977 53.000 55.347 55.881 52.103 51.960 55.007 53.322 50.537 53.228 54.918 52.038 50.084 52.899 52.273 49.663 51.858 54.941 53.429 52.498 56.070 57.609 55.940 57.577 60.930 61.930 62.388 58.968 60.234 62.488 59.838 57.431 60.298 61.123 57.492 57.520 60.877 59.493 57.431 53.662 52.883 55.223 54.404 55.562 54.520 54.960 55.051 57.892 59.464 59.975 58.921 56.751 54.697 51.275 49.510 51.769 51.379 47.650 47.420 44.039 41.311 37.709 37.790 34.710 36.521 39.724 38.117 36.234 39.440 41.318 38.789 38.717 42.496 42.789 40.375 42.513 45.646 44.281 43.548 47.000 48.622 46.802 46.982 49.390 48.963 48.265 48.065 48.528 47.313 48.910 49.239 50.083
 54.912 54.798 53.504 55.126 54.384 55.503 55.347 55.621 57.132 57.573 53.895 53.042 55.726 54.686 51.027 52.192 54.503 51.559 49.690 52.997 53.526 49.985 50.280 53.495 51.861 48.839 50.886 52.745 49.556 48.734 48.697 49.879 53.182 51.817 52.970 51.855 52.351 53.263 51.479 53.331 51.698 52.491 53.059 53.607 54.115 53.220 50.267 50.440 47.868 47.505 44.101 44.276 41.168 42.622 45.895 44.366 42.671 45.848 48.263 49.842 52.620 55.310 55.610 52.927 52.529 52.413 49.804 47.596 48.202 47.117 43.992 43.020 42.583 40.676 38.287 38.162 38.608 36.794 33.929 32.077 33.204 33.158 32.664 34.426 37.626 40.038 39.343 40.397 43.905 44.235 42.932 45.376 48.429 47.624 46.920 50.254 52.185 50.672 51.275 54.801 55.888 54.488 56.254 59.540 59.266 58.159 61.200 63.352 62.145 59.020 56.363 53.246 50.854 52.294 52.227 48.497 48.043 50.043 48.025 44.720 46.144 47.318 44.061 42.161 44.699 44.405 40.607 41.104 43.699 41.555 38.919 41.754 43.067 39.700 38.848 35.517 35.039 34.246 35.792 35.491 39.142 38.673 35.748 38.154 40.737 38.560 37.470 41.175 42.483 39.871 40.863 44.441 45.605 44.121 43.524 42.059 39.114 38.729 38.762 36.093 33.692 34.402 33.794 30.420 29.557 30.755 28.686 25.288 25.900 25.936 22.282 21.809 22.310 25.675 26.772 30.217 31.624 35.026 35.924 38.733 41.070 43.709 41.898 38.683 35.875 32.510 29.676 26.102 23.431 19.744 17.568 14.962 15.786 14.249 16.014 16.247 19.172 20.859 21.116 24.900 27.559 29.019 26.838 28.542 31.081 33.430 34.275 33.985 31.401 29.457 27.383 26.277 25.819 25.560 25.763 24.757 22.437 20.309 16.788 15.614 11.956 12.035 10.071 13.675 16.806 19.146 22.142 24.975 23.936 25.406 25.916 24.216 27.338 26.702 23.691 25.962 28.717 26.770 26.244 29.932 31.083 29.718 30.458 27.268 25.266 22.073 19.136 17.324 14.000 14.030 14.331 18.069 20.853 24.225 27.594 28.765 25.595 25.964 29.683 29.021 27.006 29.892 32.474 30.947 31.194 34.764 36.020 34.547 33.589 30.005 27.857 24.781 22.476 19.828 17.294 15.323 11.524  9.964  9.168  9.816  9.151  6.524  5.171  5.509  3.844  0.000  3.871  5.546  5.140  6.438  8.880  9.858 10.746 12.500 14.427 15.178 14.055 12.209 10.233 12.897 12.919 13.888 11.658 12.467 14.068 15.166 17.299 19.829 20.236 23.816 23.082 21.058 22.354 22.309 20.285 17.359 17.337 16.019 18.705 19.318 22.598 22.653 20.905 22.213 21.674 23.648 23.700 20.601 19.654 18.179 17.904 17.193 19.488 20.093 17.195 18.743 16.293 17.913 18.410 18.490 14.992 13.735 15.878 14.497 10.841 12.610 14.426 11.504 10.230 14.025 14.482 11.940 13.926 17.027 16.240 14.810 17.902 17.117 17.843 15.685 12.520 13.850 14.274 10.652  9.865 13.051 12.139  9.055 11.747 14.298 12.661 12.870 16.185 18.347 20.298 21.963 25.748 28.011 31.562 33.637 36.663 40.070 43.386 46.654 45.873 43.050 44.535 44.379 40.801 39.741 41.505 40.069 36.480 37.037 38.559 35.726 33.222 35.270 35.491 31.738 31.257 33.927 32.404 29.004 30.922 33.050 30.257 28.670 31.858 34.827 38.119 41.507 44.909 45.018 47.490 47.387 48.856 46.245 46.988 50.659 49.909 48.155 51.391 52.912 50.043 51.275 54.429 52.530 51.859 54.120 53.910 55.536 57.088 59.003 56.854 53.740 55.881 56.503 52.744 52.336 55.333 53.759 50.792 53.283 55.036 52.213 50.023 52.718 52.245 49.486 51.442 54.667 53.261 52.087 55.576 57.325 55.617 57.020 60.480 61.439 62.031 58.612 59.963 62.027 59.225 56.902 59.755 60.356 56.663 56.793 60.037 58.446 56.233 52.498 51.548 54.002 53.360 54.587 53.466 54.096 54.027 56.731 58.484 58.871 57.776 55.418 53.242 49.918 47.946 50.044 49.800 46.099 46.150 42.842 40.353 36.760 36.999 34.162 36.138 39.360 37.910 36.295 39.561 41.490 39.199 39.316 43.065 43.477 41.318 43.534 46.626 45.442 44.931 48.335 49.967 48.375 48.707 51.306 51.002 50.253 50.214 50.635 49.504 51.098 51.457 52.361
 52.610 52.470 51.064 52.589 51.877 52.943 52.899 53.180 54.549 54.883 51.212 50.310 52.863 51.747 48.075 49.178 51.380 48.381 46.479 49.739 50.172 46.582 46.879 50.030 48.315 45.282 47.356 49.130 45.895 45.135 45.095 46.230 49.515 48.139 49.247 48.111 48.652 49.585 47.868 49.783 48.216 49.105 49.669 50.143 50.555 49.610 46.606 46.717 44.125 43.758 40.377 40.639 37.548 38.959 42.280 40.854 39.158 42.308 44.800 46.475 49.323 52.086 52.494 49.917 49.590 49.322 46.656 44.588 45.153 43.899 40.825 39.959 39.371 37.375 35.137 35.067 35.343 33.403 30.643 28.760 29.728 29.569 29.011 30.854 34.015 36.463 35.895 36.944 40.413 40.856 39.664 42.059 45.111 44.456 43.825 47.105 49.084 47.734 48.370 51.824 52.995 51.748 53.497 56.754 56.629 55.622 58.595 60.794 59.755 56.661 54.131 50.912 48.691 50.137 49.843 46.117 45.850 47.728 45.512 42.331 43.891 44.858 41.475 39.785 42.333 41.791 38.005 38.728 41.186 38.835 36.368 39.310 40.390 36.939 36.123 32.804 32.160 31.510 33.001 32.501 36.094 35.584 32.518 34.830 37.398 35.156 33.941 37.633 38.931 36.240 37.168 40.753 41.985 40.487 40.008 38.537 35.513 35.234 35.387 32.660 30.214 31.125 30.608 27.125 26.360 27.826 25.776 22.274 22.963 22.981 19.305 18.586 18.764 22.054 23.031 26.468 27.932 31.382 32.409 35.261 37.619 40.205 38.424 35.174 32.489 29.172 26.460 22.988 20.341 16.772 14.216 11.351 11.975 10.506 12.597 12.973 15.887 17.797 18.562 22.250 24.601 26.192 23.843 25.259 27.756 30.005 30.782 30.359 27.728 25.900 23.740 22.735 22.252 22.219 22.567 21.926 19.692 18.025 14.512 13.944 10.522 11.343 10.113 13.792 16.346 18.424 21.547 24.539 23.802 25.306 25.539 23.367 26.307 25.902 22.595 24.408 27.353 25.430 24.399 28.032 29.431 27.826 28.202 24.824 22.595 19.596 16.430 15.051 11.634 12.377 13.074 16.686 19.397 22.952 26.347 27.632 24.354 24.227 27.951 27.417 25.023 27.662 30.447 28.878 28.736 32.340 33.834 32.338 31.049 27.522 25.081 22.132 19.637 17.222 14.407 12.729  9.120  7.070  7.291  9.349 10.182  8.755  6.046  5.135  5.641  3.871  0.000  3.862  5.390  5.057  6.380  8.688  9.959 10.554 12.380 14.046 13.198 12.217 10.455 13.263 13.979 15.729 13.991 14.683 16.024 16.859 18.378 20.523 20.221 23.858 23.391 20.909 22.019 21.434 19.746 17.011 16.162 14.314 16.480 16.508 19.593 19.291 17.383 18.503 18.034 20.052 20.312 17.290 16.016 14.423 14.088 13.603 16.081 17.127 14.546 16.695 14.823 16.994 17.341 18.204 14.993 12.982 15.499 15.056 11.253 12.402 15.085 12.959 11.091 14.712 16.093 13.825 15.018 18.517 18.353 16.588 19.447 18.244 18.183 15.754 13.159 14.106 13.538  9.844  9.589 11.942 10.031  7.035 10.231 11.916  9.666 10.576 14.064 15.673 17.275 18.566 22.330 24.472 27.971 30.076 33.012 36.466 39.738 43.022 42.206 39.367 40.783 40.615 37.056 35.954 37.688 36.279 32.678 33.211 34.764 31.963 29.422 31.515 31.809 28.062 27.593 30.375 28.936 25.555 27.585 29.832 27.172 25.681 28.978 31.888 35.049 38.453 41.765 41.705 44.104 44.113 45.685 43.207 43.972 47.659 47.048 45.402 48.647 50.326 47.592 48.828 52.083 50.375 49.732 52.129 51.908 53.688 55.113 56.843 54.601 51.515 53.567 54.025 50.245 49.832 52.701 50.999 48.013 50.507 52.113 49.195 46.998 49.587 49.003 46.156 48.113 51.319 49.816 48.588 52.101 53.817 52.024 53.430 56.896 57.939 58.611 55.236 56.695 58.768 55.935 53.704 56.651 57.225 53.550 53.817 57.097 55.486 53.379 49.649 48.600 50.927 50.154 51.250 50.032 50.569 50.451 53.216 54.980 55.469 54.486 52.179 50.119 46.731 44.869 46.940 46.534 42.835 42.807 39.544 37.016 33.486 33.920 31.041 32.839 36.174 34.924 33.205 36.371 38.487 36.337 36.305 40.040 40.674 38.552 40.630 43.804 42.836 42.288 45.589 47.384 45.962 46.220 48.934 48.576 47.660 47.653 47.946 46.837 48.403 48.762 49.704
 51.085 51.105 49.883 51.610 51.147 52.466 52.632 53.179 54.688 54.808 51.085 50.453 52.996 51.646 48.060 49.420 51.478 48.336 46.697 50.054 50.267 46.708 47.308 50.420 48.527 45.683 48.007 49.693 46.472 46.009 46.182 47.307 50.452 48.883 49.719 48.315 48.686 49.340 47.480 49.193 47.398 48.129 48.498 48.988 49.586 48.892 46.030 46.407 44.048 44.002 40.665 41.009 37.751 38.852 42.231 40.826 38.819 41.826 44.396 45.834 48.759 51.342 51.862 49.188 49.090 49.002 46.173 44.143 45.017 43.770 40.539 39.933 39.559 37.352 35.093 35.395 35.835 33.689 30.898 29.369 30.427 29.960 29.619 31.761 34.791 37.400 36.968 37.677 41.174 41.929 40.639 42.757 45.974 45.530 44.681 47.811 50.030 48.790 49.168 52.580 53.993 52.716 54.226 57.583 57.632 56.466 59.298 61.682 60.672 57.720 55.141 51.818 49.716 51.407 51.078 47.305 47.277 49.292 46.985 43.892 45.710 46.701 43.247 41.771 44.499 43.871 40.129 41.121 43.598 41.142 38.891 41.989 42.937 39.478 38.812 35.567 34.801 34.298 35.674 34.890 38.406 37.930 34.681 36.766 39.354 37.030 35.541 39.155 40.452 37.553 38.260 41.850 43.276 41.643 41.427 39.764 36.674 36.763 36.982 34.019 31.727 33.014 32.384 28.767 28.405 30.055 27.777 24.344 25.366 25.555 21.926 20.756 20.349 23.278 23.653 26.789 27.795 31.044 32.181 34.727 37.362 40.186 38.731 35.671 33.094 30.021 27.161 23.897 20.835 17.246 14.634 12.198 12.993 11.542 13.790 13.156 15.361 16.490 16.928 20.563 23.123 24.223 21.805 23.666 26.057 28.583 29.606 29.568 27.257 25.202 22.916 21.401 20.873 20.380 20.722 19.756 17.158 15.016 11.380 10.329  6.795  7.859  7.449 11.199 13.791 15.378 18.722 21.493 20.532 21.810 21.869 19.706 22.608 22.096 18.831 20.796 23.674 21.794 20.966 24.611 25.962 24.587 25.102 21.898 19.778 16.555 13.627 11.961  8.846  9.735 11.236 14.606 16.836 20.453 23.739 24.652 21.233 21.409 25.048 24.193 21.921 24.816 27.361 25.657 25.810 29.432 30.679 29.122 28.092 24.500 22.348 19.312 17.167 14.767 12.582 11.444  7.879  7.575  9.024 10.619 11.184 10.171  8.575  6.080  5.348  5.546  3.862  0.000  3.871  5.434  5.022  6.141  8.708  9.746 10.437 11.774 10.131  8.882  6.864  9.668 10.941 13.241 11.908 12.318 13.343 13.885 14.965 16.958 16.477 20.087 19.644 17.113 18.346 17.931 16.480 13.511 12.655 11.308 13.948 14.632 18.094 17.965 16.060 17.634 17.165 19.552 20.111 17.564 16.359 14.226 13.972 12.897 15.575 16.426 13.369 15.094 13.477 16.072 17.251 18.254 14.829 13.436 16.573 16.029 12.542 14.478 17.169 15.004 13.921 17.666 18.797 16.785 18.429 21.750 21.434 19.944 22.925 21.796 21.929 19.389 16.786 17.903 17.353 13.632 13.367 15.624 13.543 10.455 13.306 14.751 11.845 12.326 16.097 17.720 18.703 19.685 23.418 25.061 28.601 30.306 33.228 36.562 39.719 42.816 41.751 38.760 40.301 40.462 36.890 35.665 37.699 36.556 32.843 33.443 35.366 32.713 30.064 32.375 33.010 29.324 28.832 31.900 30.735 27.403 29.493 32.003 29.597 28.127 31.433 34.355 37.336 40.678 43.874 43.532 45.712 45.765 47.582 45.263 45.865 49.600 49.237 47.565 50.700 52.581 49.904 50.955 54.313 52.733 51.915 54.248 53.819 55.519 56.760 58.424 56.003 53.069 55.249 55.507 51.696 51.520 54.329 52.420 49.583 52.243 53.657 50.594 48.592 51.151 50.308 47.469 49.599 52.664 50.928 49.792 53.393 54.894 52.958 54.527 57.922 59.160 59.881 56.585 58.137 60.348 57.575 55.417 58.476 59.147 55.537 55.893 59.259 57.730 55.793 52.066 50.989 53.134 52.140 53.023 51.682 51.969 51.796 54.719 56.451 57.167 56.378 54.207 52.337 48.861 47.188 49.231 48.584 44.907 44.710 41.510 38.850 35.421 35.998 32.942 34.404 37.852 36.703 34.662 37.644 39.926 37.703 37.317 41.062 41.816 39.448 41.274 44.599 43.640 42.767 46.019 47.984 46.432 46.393 48.941 48.302 47.227 46.923 47.028 45.694 47.155 47.406 48.217
 54.633 54.713 53.542 55.307 54.890 56.232 56.409 56.951 58.443 58.566 54.848 54.195 56.710 55.357 51.767 53.083 55.109 51.954 50.278 53.586 53.758 50.163 50.713 53.760 51.808 48.920 51.194 52.766 49.458 48.972 48.961 49.899 53.116 51.705 52.551 51.163 51.687 52.362 50.618 52.387 50.608 51.350 51.595 51.957 52.487 51.868 48.965 49.284 46.936 46.872 43.623 44.146 40.967 41.999 45.449 44.197 42.182 45.111 47.784 49.275 52.267 54.859 55.466 52.827 52.787 52.657 49.791 47.828 48.698 47.376 44.171 43.610 43.161 40.925 38.748 39.035 39.358 37.172 34.456 32.833 33.733 33.225 32.714 34.852 37.863 40.422 40.110 40.973 44.398 45.128 43.990 46.171 49.316 48.890 48.172 51.318 53.476 52.267 52.745 56.142 57.502 56.278 57.855 61.176 61.197 60.093 62.954 65.292 64.284 61.288 58.723 55.434 53.288 54.895 54.583 50.828 50.702 52.656 50.378 47.254 48.940 49.897 46.467 44.889 47.484 46.860 43.093 43.911 46.314 43.868 41.475 44.411 45.368 41.851 40.913 37.512 36.587 35.749 36.909 36.091 39.701 39.533 36.359 38.347 41.155 39.095 37.532 41.087 42.648 39.908 40.448 44.127 45.314 43.486 43.034 41.186 38.312 38.390 38.253 35.238 33.207 34.282 33.285 29.799 29.577 30.801 28.257 25.059 26.327 26.873 23.308 22.026 21.988 24.925 25.470 28.591 29.426 32.557 33.290 35.805 38.304 41.217 39.692 36.738 33.893 30.769 27.633 24.228 21.077 17.309 15.427 13.631 15.286 14.504 17.088 16.826 19.050 20.141 20.622 24.194 26.718 27.611 25.024 26.914 29.083 31.643 32.757 32.698 30.445 28.561 26.050 24.328 23.352 22.427 22.158 20.629 18.398 15.997 12.774 11.889  8.730 10.061  9.730 13.462 16.513 17.909 21.310 23.777 22.376 23.288 23.210 21.343 24.090 22.991 19.870 22.253 24.692 22.389 21.997 25.759 26.575 25.088 26.129 23.021 21.461 18.408 16.008 14.644 12.061 13.052 14.667 17.997 20.008 23.560 26.750 27.330 23.841 24.397 27.917 26.685 24.544 27.660 29.921 27.925 28.297 31.965 32.896 31.059 30.217 26.517 24.588 21.790 20.097 18.001 16.146 15.263 11.719 11.203 12.083 13.367 13.129 11.067  9.908  8.600  6.385  5.140  5.390  3.871  0.000  3.859  5.396  4.914  6.223  8.568  9.882 10.168  8.993  7.506  6.634 10.176 11.590 13.377 11.366 11.080 11.968 13.082 14.443 17.116 17.211 20.578 19.440 17.011 17.798 17.466 15.281 12.580 12.604 11.216 14.104 15.272 18.767 19.386 18.155 20.221 20.280 22.927 23.734 21.201 19.702 17.332 16.425 14.711 16.661 16.654 13.292 14.249 11.791 13.695 14.956 15.326 11.670 10.923 13.931 12.820  9.591 12.243 14.486 12.166 11.945 15.721 16.444 14.911 17.111 20.066 19.803 18.969 22.326 21.835 22.283 20.267 17.175 17.885 18.038 14.522 13.245 15.668 14.406 10.769 12.770 14.950 12.417 11.734 15.420 17.776 19.026 20.633 24.413 26.222 29.909 31.488 34.662 37.855 41.150 44.222 43.359 40.524 42.324 42.377 38.712 37.793 39.941 38.577 34.927 35.853 37.669 34.800 32.428 34.916 35.281 31.537 31.403 34.406 32.924 29.740 32.062 34.305 31.652 30.453 33.873 36.636 39.688 43.152 46.350 46.121 48.433 48.631 50.309 47.981 48.781 52.468 51.959 50.403 53.639 55.404 52.733 53.946 57.238 55.584 54.910 57.289 56.992 58.724 60.072 61.779 59.442 56.439 58.550 58.897 55.100 54.799 57.614 55.785 52.863 55.415 56.886 53.865 51.738 54.231 53.475 50.550 52.530 55.674 53.983 52.686 56.232 57.848 55.851 57.265 60.726 61.977 62.810 59.532 61.148 63.238 60.364 58.274 61.319 61.835 58.184 58.605 61.884 60.203 58.138 54.442 53.235 55.478 54.626 55.544 54.115 54.520 54.179 57.008 58.904 59.555 58.761 56.438 54.475 51.088 49.236 51.111 50.582 46.943 46.997 43.879 41.417 38.009 38.698 35.818 37.390 40.843 39.773 37.899 40.913 43.206 41.082 40.801 44.530 45.308 43.036 44.903 48.205 47.277 46.475 49.722 51.672 50.150 50.152 52.712 52.080 50.996 50.665 50.723 49.341 50.757 50.977 51.743
 55.391 55.394 54.038 55.618 55.125 56.288 56.471 56.871 58.134 58.266 54.598 53.739 56.105 54.802 51.162 52.247 54.215 51.080 49.214 52.381 52.544 48.871 49.231 52.181 50.206 47.188 49.318 50.766 47.358 46.766 46.517 47.278 50.587 49.380 50.329 49.072 49.835 50.694 49.173 51.150 49.576 50.506 50.775 50.970 51.255 50.494 47.440 47.512 45.032 44.785 41.609 42.301 39.292 40.385 43.890 42.841 40.985 43.901 46.673 48.416 51.477 54.242 54.951 52.498 52.443 52.038 49.185 47.391 48.053 46.512 43.468 42.913 42.160 39.929 37.980 38.129 38.121 35.896 33.375 31.505 32.082 31.579 30.784 32.843 35.836 38.298 38.138 39.261 42.563 43.229 42.365 44.663 47.659 47.291 46.848 50.011 52.042 50.966 51.675 54.998 56.274 55.257 56.981 60.184 60.242 59.364 62.246 64.491 63.638 60.578 58.182 54.882 52.821 54.245 53.742 50.046 49.917 51.629 49.237 46.189 47.778 48.490 45.013 43.477 45.881 45.065 41.304 42.081 44.268 41.698 39.290 42.111 42.901 39.297 38.130 34.630 33.484 32.480 33.463 32.559 36.191 36.194 33.046 34.959 37.887 36.009 34.406 37.921 39.655 37.069 37.529 41.258 42.242 40.336 39.706 37.824 35.068 35.060 34.754 31.772 29.824 30.758 29.641 26.223 26.026 27.101 24.496 21.366 22.751 23.492 20.013 18.581 18.748 21.722 22.540 25.767 26.767 29.972 30.502 33.216 35.492 38.277 36.550 33.531 30.568 27.329 24.201 20.686 17.700 13.913 12.223 10.576 12.729 12.684 15.711 16.172 18.571 20.153 21.311 24.767 26.853 27.994 25.160 26.548 28.584 30.921 31.893 31.488 29.083 27.552 24.866 23.352 22.063 21.331 20.825 19.536 17.844 16.119 13.195 13.385 10.681 12.746 12.669 16.450 19.151 20.493 23.933 26.547 25.374 26.299 25.993 23.774 26.280 25.220 21.836 23.821 26.286 23.778 22.914 26.666 27.499 25.538 26.373 22.997 21.433 18.817 16.307 15.717 13.124 14.836 16.537 19.850 21.930 25.609 28.842 29.576 26.014 26.099 29.618 28.497 25.958 28.805 31.260 29.134 29.047 32.776 33.924 31.939 30.695 27.025 24.736 22.251 20.425 18.735 16.502 15.874 12.555 11.145 12.177 14.340 14.825 12.803 10.593  9.891  8.919  6.438  5.057  5.434  3.859  0.000  3.859  5.477  5.194  6.142  8.684  9.888 10.055  9.959  9.893 13.524 15.211 17.131 15.138 14.805 15.587 16.805 17.937 20.495 20.205 23.513 22.369 19.574 19.863 18.834 16.583 14.507 13.911 11.514 13.516 13.844 16.924 17.553 16.615 18.617 19.137 21.843 22.910 20.329 18.288 15.844 14.329 12.596 14.085 14.047 11.104 12.606 10.169 12.009 12.459 13.298 10.083  8.207 11.179 10.925  7.447  9.307 12.222 10.715  9.953 13.463 14.980 13.856 15.434 18.588 19.024 18.158 21.476 21.020 20.908 19.144 16.253 16.232 16.067 12.885 11.246 12.942 11.640  7.890  9.404 11.370  8.834  7.892 11.594 13.967 15.327 17.180 20.968 23.015 26.728 28.454 31.718 34.924 38.329 41.508 40.882 38.220 40.053 39.838 36.140 35.455 37.489 35.862 32.312 33.408 34.987 31.934 29.793 32.340 32.414 28.636 28.801 31.705 29.960 26.932 29.485 31.497 28.715 27.835 31.388 33.928 36.949 40.516 43.656 43.480 45.906 46.294 47.845 45.580 46.616 50.238 49.643 48.299 51.648 53.376 50.828 52.243 55.519 53.944 53.489 56.051 55.942 57.876 59.265 60.847 58.577 55.490 57.392 57.739 53.966 53.454 56.164 54.381 51.321 53.703 55.159 52.161 49.855 52.199 51.528 48.465 50.246 53.482 51.853 50.348 53.822 55.590 53.547 54.770 58.307 59.543 60.504 57.251 58.966 60.902 57.908 55.925 58.984 59.314 55.637 56.190 59.385 57.544 55.419 51.766 50.392 52.657 51.890 52.807 51.288 51.808 51.331 54.066 56.097 56.683 55.901 53.462 51.462 48.135 46.181 47.915 47.430 43.828 44.067 41.041 38.768 35.423 36.317 33.641 35.251 38.732 37.879 36.192 39.186 41.573 39.712 39.528 43.199 44.148 42.116 43.985 47.260 46.564 45.942 49.095 51.099 49.837 49.948 52.706 52.177 51.009 50.853 50.854 49.588 51.004 51.267 52.117
 52.444 52.518 51.201 52.829 52.505 53.782 54.162 54.731 55.990 55.921 52.237 51.522 53.795 52.302 48.721 49.931 51.736 48.486 46.780 49.975 49.941 46.272 46.836 49.721 47.591 44.705 47.019 48.371 44.963 44.616 44.542 45.299 48.482 47.110 47.843 46.392 47.045 47.728 46.143 48.019 46.341 47.231 47.386 47.560 47.910 47.270 44.283 44.499 42.163 42.133 38.995 39.772 36.663 37.524 41.082 40.100 38.047 40.850 43.705 45.348 48.488 51.178 52.015 49.575 49.702 49.318 46.340 44.662 45.490 43.858 40.759 40.437 39.735 37.325 35.468 35.893 35.892 33.467 31.010 29.376 29.915 29.134 28.465 30.771 33.633 36.224 36.221 37.088 40.377 41.324 40.446 42.512 45.615 45.477 44.921 47.937 50.156 49.250 49.796 53.039 54.525 53.578 55.122 58.367 58.631 57.705 60.443 62.836 62.104 59.168 56.822 53.403 51.533 53.121 52.461 48.749 48.898 50.628 48.066 45.166 47.013 47.623 44.038 42.787 45.326 44.314 40.610 41.723 43.850 41.102 38.975 41.981 42.546 38.918 37.943 34.558 33.281 32.555 33.477 32.270 35.766 35.690 32.328 34.035 36.902 34.876 33.023 36.474 38.141 35.336 35.629 39.341 40.549 38.584 38.269 36.292 33.395 33.724 33.626 30.457 28.541 29.926 28.883 25.284 25.419 26.903 24.242 21.073 22.669 23.415 19.998 18.128 17.533 20.136 20.367 23.355 24.077 27.196 27.975 30.509 33.036 35.942 34.487 31.559 28.822 25.819 22.735 19.510 16.235 12.592 10.373  8.853 10.906 10.986 14.252 14.148 15.960 17.162 18.516 21.763 23.693 24.609 21.623 23.047 24.965 27.399 28.477 28.231 26.016 24.423 21.604 19.824 18.473 17.603 17.232 16.051 14.137 12.530  9.563 10.231  8.080 10.913 11.818 15.352 17.519 18.343 21.868 24.412 23.386 24.212 23.616 21.065 23.352 22.459 18.895 20.534 23.110 20.689 19.488 23.185 24.233 22.227 22.801 19.356 17.639 15.070 12.561 12.338 10.127 12.545 14.882 17.774 19.434 23.170 26.288 26.891 23.240 23.107 26.514 25.329 22.589 25.348 27.800 25.584 25.353 29.097 30.290 28.273 26.917 23.266 20.913 18.508 16.790 15.412 13.459 13.535 10.726 10.076 12.255 14.764 15.837 14.609 12.363 10.531 10.106  8.880  6.380  5.022  5.396  3.859  0.000  3.857  5.470  4.974  6.039  8.263  8.109  8.852  8.939 12.319 14.637 17.211 15.838 15.447 15.904 16.715 17.143 19.193 18.247 21.502 20.657 17.526 17.753 16.358 14.669 12.651 11.192  8.518 10.284 10.486 13.765 14.160 13.063 15.279 15.897 18.882 20.310 18.169 15.962 13.061 11.504  9.415 11.301 11.615  8.517 10.440  9.025 11.914 12.940 14.636 11.715  9.818 13.331 13.740 10.683 12.310 15.554 14.435 13.596 16.939 18.727 17.598 18.917 22.213 22.713 21.596 24.736 23.914 23.514 21.388 18.885 19.032 18.234 14.973 14.026 15.267 13.141  9.874 11.672 12.546  9.138  8.832 12.623 14.253 14.723 15.851 19.558 21.077 24.752 26.219 29.364 32.546 35.815 38.880 38.014 35.201 37.035 37.061 33.378 32.526 34.735 33.352 29.702 30.780 32.659 29.775 27.492 30.191 30.601 26.898 26.996 30.169 28.741 25.757 28.360 30.663 28.215 27.355 30.921 33.450 36.238 39.727 42.722 42.231 44.430 44.887 46.686 44.616 45.513 49.173 48.856 47.538 50.789 52.759 50.332 51.592 54.996 53.633 53.054 55.635 55.362 57.324 58.499 59.920 57.474 54.520 56.459 56.565 52.769 52.430 55.016 53.014 50.064 52.568 53.796 50.648 48.496 50.760 49.838 46.752 48.670 51.776 49.929 48.486 52.035 53.614 51.439 52.799 56.274 57.687 58.706 55.536 57.361 59.414 56.467 54.579 57.764 58.174 54.567 55.244 58.529 56.768 54.852 51.207 49.790 51.831 50.808 51.493 49.854 50.123 49.614 52.508 54.486 55.301 54.718 52.442 50.664 47.229 45.517 47.250 46.477 42.894 42.912 39.951 37.533 34.309 35.391 32.557 33.801 37.406 36.734 34.756 37.542 40.139 38.312 37.794 41.443 42.599 40.430 42.037 45.445 44.888 44.032 47.075 49.281 48.044 47.919 50.632 49.897 48.531 48.217 48.025 46.645 47.975 48.176 48.974
 53.606 53.830 52.713 54.534 54.396 55.881 56.371 57.122 58.526 58.349 54.632 54.119 56.424 54.797 51.288 52.686 54.418 51.094 49.577 52.835 52.673 49.044 49.802 52.657 50.421 47.669 50.123 51.408 48.013 47.842 47.858 48.567 51.671 50.224 50.782 49.160 49.720 50.194 48.525 50.239 48.378 49.114 49.076 49.241 49.743 49.343 46.484 46.903 44.763 44.961 41.890 42.739 39.548 40.183 43.764 42.807 40.542 43.211 46.111 47.555 50.734 53.257 54.162 51.629 51.914 51.706 48.630 46.951 48.009 46.432 43.221 43.049 42.535 40.021 38.118 38.760 38.908 36.400 33.904 32.495 33.125 32.191 31.656 34.101 36.877 39.532 39.593 40.279 43.572 44.670 43.724 45.640 48.827 48.775 48.082 51.020 53.362 52.473 52.862 56.098 57.699 56.687 58.096 61.409 61.726 60.672 63.347 65.836 65.060 62.195 59.770 56.329 54.458 56.183 55.593 51.850 52.053 53.906 51.369 48.463 50.387 51.088 47.509 46.277 48.897 47.932 44.235 45.378 47.560 44.830 42.722 45.747 46.331 42.712 41.744 38.352 37.036 36.252 37.070 35.767 39.253 39.305 35.920 37.488 40.425 38.457 36.471 39.839 41.579 38.731 38.852 42.568 43.799 41.696 41.438 39.283 36.468 36.998 36.782 33.489 31.798 33.263 32.003 28.446 28.830 30.175 27.308 24.339 26.140 27.067 23.703 21.721 21.062 23.442 23.383 26.096 26.381 29.220 29.860 32.080 34.734 37.856 36.631 33.936 31.164 28.349 25.059 21.968 18.446 14.833 13.193 12.350 14.562 14.579 17.698 17.096 18.538 19.114 19.998 23.173 25.346 25.760 22.779 24.652 26.391 29.055 30.370 30.461 28.541 26.810 23.926 21.702 20.207 18.697 17.979 16.058 13.999 11.566  8.853  8.929  7.130 10.071 11.483 14.828 17.280 17.682 21.294 23.437 21.952 22.373 21.608 19.367 21.547 20.150 16.798 18.951 21.133 18.481 17.907 21.692 22.299 20.524 21.666 18.539 17.362 14.654 12.858 12.383 10.869 13.030 15.716 18.409 19.625 23.253 26.199 26.319 22.600 23.047 26.286 24.628 22.214 25.341 27.362 24.922 25.194 28.924 29.660 27.473 26.568 22.822 20.984 18.620 17.538 16.247 15.069 15.392 12.574 12.789 14.860 16.727 17.109 15.605 14.172 12.167 10.574  9.858  8.688  6.141  4.914  5.477  3.857  0.000  3.866  5.547  5.321  5.678  4.698  5.255  6.474 10.089 12.851 15.400 14.065 13.043 13.085 13.978 14.145 16.461 15.804 18.827 17.521 14.457 14.498 13.401 11.319  9.186  8.503  6.471  9.290 10.869 14.490 15.573 14.904 17.629 18.334 21.522 23.061 21.170 19.162 16.080 14.579 11.967 13.480 12.982  9.299  9.801  7.904 10.629 12.665 13.858 10.602 10.012 13.726 13.496 11.012 13.603 16.308 14.918 15.022 18.463 19.667 18.777 20.724 23.686 23.924 23.246 26.623 26.121 26.156 24.133 21.292 21.594 21.280 17.923 16.642 18.272 16.566 13.029 14.496 15.854 12.647 11.555 15.224 17.298 17.642 18.906 22.507 23.752 27.451 28.538 31.754 34.730 37.946 40.820 39.861 37.022 39.064 39.308 35.609 34.803 37.266 36.005 32.344 33.575 35.647 32.814 30.584 33.429 33.954 30.304 30.471 33.734 32.365 29.447 32.074 34.416 31.997 31.158 34.714 37.248 40.005 43.480 46.440 45.870 47.990 48.470 50.346 48.322 49.160 52.831 52.577 51.229 54.438 56.445 53.999 55.185 58.602 57.223 56.560 59.065 58.698 60.561 61.696 63.158 60.651 57.763 59.805 59.867 56.060 55.843 58.444 56.377 53.508 56.090 57.267 54.073 52.017 54.284 53.260 50.194 52.180 55.219 53.268 51.864 55.439 56.916 54.660 56.079 59.515 61.034 62.091 58.968 60.831 62.935 60.013 58.161 61.378 61.816 58.234 58.936 62.239 60.495 58.611 54.973 53.540 55.540 54.467 55.072 53.365 53.536 52.957 55.897 57.897 58.806 58.311 56.062 54.339 50.902 49.218 50.892 50.062 46.511 46.525 43.616 41.188 38.009 39.119 36.235 37.382 41.006 40.330 38.237 40.961 43.584 41.676 41.024 44.681 45.828 43.510 45.021 48.486 47.857 46.821 49.868 52.119 50.736 50.450 53.006 52.099 50.684 50.138 49.843 48.280 49.524 49.631 50.299
 57.038 57.236 56.033 57.760 57.566 58.937 59.392 60.024 61.292 61.165 57.482 56.811 59.037 57.476 53.926 55.140 56.855 53.561 51.884 55.025 54.873 51.183 51.760 54.529 52.279 49.405 51.705 52.864 49.366 49.075 48.808 49.292 52.508 51.314 51.974 50.478 51.294 51.921 50.471 52.357 50.651 51.509 51.435 51.423 51.724 51.264 48.286 48.494 46.265 46.304 43.334 44.372 41.356 42.029 45.662 44.901 42.770 45.403 48.395 50.034 53.270 55.910 56.896 54.490 54.758 54.366 51.307 49.736 50.638 48.916 45.826 45.632 44.897 42.411 40.661 41.156 41.057 38.553 36.195 34.554 34.927 34.033 33.220 35.560 38.328 40.863 41.051 42.020 45.196 46.185 45.487 47.548 50.582 50.528 50.089 53.072 55.267 54.438 55.046 58.247 59.726 58.848 60.413 63.629 63.909 63.027 65.761 68.140 67.427 64.476 62.142 58.739 56.848 58.391 57.739 54.042 54.130 55.813 53.265 50.354 52.098 52.666 49.100 47.778 50.189 49.158 45.448 46.404 48.429 45.676 43.434 46.256 46.788 43.104 41.813 38.274 36.759 35.630 36.195 34.862 38.412 38.789 35.524 36.992 40.139 38.488 36.477 39.767 41.786 39.181 39.168 42.957 43.868 41.602 41.032 38.748 36.196 36.622 36.026 32.761 31.324 32.490 30.889 27.530 28.003 28.887 25.816 23.132 25.143 26.421 23.210 21.149 20.945 23.339 23.629 26.387 26.685 29.466 29.634 31.961 34.318 37.395 35.964 33.316 30.260 27.339 23.861 20.611 17.193 13.503 12.766 12.569 15.485 16.173 19.558 19.601 21.309 22.247 23.449 26.599 28.555 29.075 25.937 27.506 29.067 31.570 32.818 32.661 30.656 29.244 26.193 24.068 22.170 20.583 19.296 17.164 15.878 13.864 11.831 12.518 10.976 13.807 14.832 18.326 20.975 21.497 25.095 27.205 25.614 25.908 25.056 22.913 24.897 23.189 19.918 22.083 23.935 20.940 20.438 24.193 24.391 22.269 23.670 20.526 19.779 17.541 15.998 16.001 14.506 16.746 19.240 22.100 23.439 27.079 30.039 30.138 26.407 26.824 30.021 28.285 25.796 28.859 30.832 28.219 28.365 32.107 32.780 30.375 29.371 25.639 23.753 21.739 20.774 19.757 18.392 18.671 15.739 15.236 16.885 18.921 19.161 17.083 15.432 14.290 12.573 10.746  9.959  8.708  6.223  5.194  5.470  3.866  0.000  3.867  5.645  5.245  6.559  7.693  9.647 13.394 15.943 18.051 16.245 14.949 14.954 16.292 16.726 19.418 19.080 21.868 20.114 17.118 16.549 15.168 12.424 11.182 11.017  8.513 10.508 11.758 14.900 16.577 16.597 19.451 20.665 23.911 25.609 23.587 21.217 18.129 16.004 13.164 13.735 12.430  8.933  8.884  5.790  7.527  9.195 10.068  6.796  6.352 10.049  9.903  7.935 10.661 13.201 12.345 12.987 16.055 17.311 17.105 19.064 21.736 22.384 22.189 25.726 25.692 25.677 24.166 21.158 20.850 20.880 17.915 15.892 17.208 16.142 12.451 12.905 14.597 11.903  9.720 13.023 15.669 16.287 18.211 21.772 23.314 27.095 28.192 31.638 34.497 37.882 40.805 40.179 37.599 39.830 39.795 36.031 35.612 38.039 36.438 32.923 34.466 36.265 33.174 31.304 34.251 34.376 30.689 31.262 34.361 32.606 29.890 32.756 34.743 32.072 31.578 35.245 37.544 40.347 43.951 46.890 46.474 48.771 49.437 51.107 49.086 50.199 53.789 53.350 52.190 55.535 57.403 55.012 56.433 59.774 58.357 57.924 60.550 60.396 62.382 63.644 65.095 62.709 59.709 61.587 61.749 57.969 57.529 60.097 58.147 55.132 57.530 58.773 55.650 53.392 55.547 54.672 51.485 53.237 56.393 54.549 52.917 56.394 58.061 55.767 56.949 60.475 61.961 63.152 60.046 61.985 63.899 60.842 59.082 62.270 62.489 58.863 59.659 62.836 60.894 58.865 55.281 53.680 55.784 54.895 55.557 53.764 54.119 53.357 56.146 58.337 59.126 58.606 56.171 54.337 51.021 49.131 50.604 49.923 46.433 46.752 43.952 41.791 38.658 39.912 37.285 38.577 42.184 41.641 39.807 42.572 45.207 43.495 43.024 46.639 47.850 45.747 47.336 50.745 50.231 49.383 52.401 54.628 53.401 53.250 55.932 55.133 53.710 53.285 52.977 51.481 52.718 52.848 53.551
 55.759 55.907 54.566 56.146 55.949 57.212 57.746 58.331 59.410 59.209 55.573 54.801 56.862 55.272 51.721 52.801 54.396 51.087 49.334 52.364 52.126 48.395 48.906 51.563 49.243 46.337 48.595 49.618 46.059 45.796 45.432 45.787 49.004 47.888 48.534 47.064 48.011 48.711 47.413 49.417 47.845 48.839 48.759 48.618 48.745 48.205 45.139 45.205 42.933 42.916 40.028 41.224 38.316 38.938 42.614 42.040 39.971 42.538 45.621 47.416 50.717 53.459 54.565 52.322 52.641 52.040 48.959 47.574 48.370 46.450 43.485 43.390 42.442 39.905 38.386 38.886 38.534 35.934 33.784 32.075 32.172 31.163 30.191 32.559 35.224 37.725 38.101 39.145 42.198 43.261 42.769 44.802 47.753 47.846 47.567 50.483 52.655 52.007 52.714 55.808 57.312 56.626 58.217 61.349 61.749 61.022 63.697 66.064 65.527 62.594 60.420 56.967 55.239 56.712 55.843 52.200 52.417 53.917 51.215 48.449 50.236 50.567 46.934 45.794 48.116 46.850 43.198 44.289 46.112 43.194 41.104 43.920 44.209 40.473 39.130 35.609 33.874 32.793 33.196 31.638 35.111 35.557 32.211 33.508 36.693 35.103 32.945 36.160 38.261 35.673 35.522 39.326 40.197 37.860 37.321 34.982 32.440 32.968 32.369 29.039 27.677 28.980 27.345 23.942 24.623 25.631 22.502 19.862 22.084 23.505 20.459 18.040 17.569 19.730 19.925 22.627 22.933 25.749 25.893 28.334 30.635 33.653 32.176 29.492 26.465 23.561 20.114 16.919 13.438  9.763  9.031  9.383 12.665 14.070 17.728 18.058 19.575 20.712 22.488 25.403 26.908 27.557 24.222 25.343 26.732 29.046 30.196 29.813 27.784 26.656 23.454 21.437 19.269 17.840 16.423 14.659 13.837 12.680 11.004 12.747 11.723 15.033 16.364 19.820 21.997 22.376 25.972 28.219 26.955 27.328 26.275 23.712 25.455 24.015 20.482 22.054 24.050 21.067 19.909 23.551 23.980 21.450 22.406 18.991 18.100 16.332 14.702 15.482 14.147 17.005 19.654 22.320 23.586 27.296 30.237 30.478 26.718 26.617 29.755 28.183 25.306 28.032 30.196 27.527 27.180 30.932 31.865 29.398 27.966 24.328 22.082 20.391 19.331 18.783 17.257 17.967 15.503 14.725 16.825 19.484 20.434 18.766 16.474 15.216 14.419 12.500 10.554  9.746  8.568  6.142  4.974  5.547  3.867  0.000  3.886  5.870  8.067 10.263 11.995 15.564 18.316 20.780 19.219 18.179 18.196 19.322 19.447 21.726 20.796 23.584 22.161 18.819 18.034 15.959 13.738 12.960 11.700  8.289  8.928  9.002 11.737 13.310 13.603 16.452 18.113 21.446 23.475 21.668 18.870 15.620 12.980  9.947 10.038  8.755  5.539  6.627  4.580  7.291  8.188 10.423  8.239  6.261 10.012 11.252  9.316 10.798 14.034 13.982 13.899 16.600 18.613 18.502 19.769 22.695 23.810 23.316 26.640 26.345 25.769 24.213 21.620 20.973 20.400 17.689 15.925 16.447 14.924 11.668 11.881 12.599  9.550  7.502 10.685 12.765 12.840 14.539 18.034 19.478 23.259 24.360 27.814 30.695 34.104 37.079 36.524 34.006 36.232 36.084 32.308 31.987 34.380 32.689 29.215 30.872 32.612 29.473 27.728 30.774 30.835 27.188 27.965 31.091 29.312 26.775 29.814 31.753 29.193 28.961 32.689 34.792 37.425 41.039 43.844 43.310 45.569 46.403 48.094 46.226 47.437 50.981 50.621 49.634 52.995 54.951 52.723 54.206 57.586 56.343 56.007 58.768 58.672 60.816 61.998 63.270 60.859 57.871 59.602 59.647 55.889 55.377 57.795 55.782 52.731 55.051 56.168 53.004 50.696 52.694 51.767 48.482 50.144 53.295 51.403 49.654 53.101 54.788 52.411 53.514 57.059 58.606 59.910 56.867 58.922 60.776 57.663 56.030 59.279 59.406 55.805 56.755 59.908 57.901 55.944 52.407 50.672 52.668 51.712 52.258 50.351 50.668 49.801 52.594 54.845 55.695 55.278 52.851 51.110 47.790 45.962 47.335 46.538 43.094 43.428 40.739 38.656 35.654 37.148 34.619 35.745 39.403 39.117 37.299 39.926 42.712 41.227 40.678 44.212 45.640 43.671 45.134 48.560 48.289 47.482 50.362 52.707 51.700 51.534 54.341 53.544 51.983 51.643 51.222 49.791 50.996 51.143 51.901
 53.590 53.870 52.671 54.390 54.424 55.888 56.631 57.448 58.613 58.200 54.542 54.006 56.018 54.210 50.759 52.053 53.486 50.058 48.555 51.647 51.191 47.507 48.305 50.902 48.418 45.717 48.208 49.142 45.625 45.665 45.541 45.914 48.958 47.628 47.993 46.262 47.023 47.445 46.017 47.823 46.053 46.915 46.646 46.507 46.796 46.491 43.577 43.902 41.874 42.180 39.353 40.613 37.569 37.878 41.581 41.045 38.699 41.097 44.244 45.820 49.185 51.757 52.984 50.693 51.236 50.768 47.549 46.245 47.305 45.373 42.303 42.469 41.695 38.978 37.494 38.332 38.103 35.327 33.200 31.837 32.000 30.701 29.957 32.583 35.084 37.720 38.217 38.914 41.965 43.331 42.747 44.495 47.584 47.891 47.413 50.160 52.553 52.030 52.496 55.524 57.258 56.568 57.928 61.133 61.716 60.862 63.384 65.921 65.441 62.655 60.469 56.920 55.338 57.025 56.090 52.424 52.886 54.487 51.687 49.032 51.069 51.400 47.703 46.792 49.284 47.926 44.334 45.706 47.546 44.533 42.683 45.673 45.832 42.117 40.999 37.612 35.842 35.025 35.409 33.625 36.945 37.306 33.799 34.893 37.986 36.250 33.869 36.983 38.987 36.176 35.841 39.590 40.712 38.311 38.123 35.668 33.021 33.932 33.532 30.028 28.762 30.500 28.928 25.418 26.425 27.767 24.621 22.031 24.367 25.736 22.756 20.106 18.963 20.668 20.143 22.422 22.219 24.772 25.147 27.201 29.848 33.086 32.025 29.562 26.808 24.279 20.874 18.143 14.391 11.150 10.127 10.755 13.615 14.842 18.401 18.004 18.827 19.283 20.933 23.566 25.038 25.217 21.795 23.182 24.352 26.873 28.247 28.213 26.536 25.259 21.966 19.478 17.206 15.237 13.730 11.550 10.406  8.933  7.707  9.914  9.948 13.645 15.804 18.840 20.634 20.394 23.992 25.951 24.643 24.741 23.364 20.681 22.101 20.591 17.036 18.455 20.320 17.298 16.086 19.715 20.125 17.632 18.630 15.286 14.585 12.882 11.804 12.942 12.478 15.647 18.807 20.965 21.645 25.262 27.970 27.870 24.067 24.043 26.944 25.102 22.235 25.022 26.938 24.085 23.857 27.593 28.326 25.745 24.444 20.784 18.768 17.235 16.689 16.550 15.743 17.125 15.158 15.308 17.998 20.528 21.558 20.317 18.329 16.326 15.462 14.427 12.380 10.437  9.882  8.684  6.039  5.321  5.645  3.886  0.000  3.869  5.703  8.846 11.004 14.094 17.334 20.174 19.143 17.933 17.549 18.337 17.777 19.618 18.239 20.769 19.458 15.901 14.903 12.504 10.781 10.251  8.345  4.674  5.171  6.194  9.543 11.341 11.767 15.089 16.826 20.423 22.745 21.453 18.754 15.168 12.719  9.219  9.520  8.200  4.389  4.745  4.480  8.229 10.331 12.767 10.712  9.667 13.453 14.527 12.827 14.631 17.740 17.467 17.519 20.387 22.233 21.945 23.373 26.350 27.240 26.636 29.944 29.444 28.924 27.055 24.544 24.252 23.471 20.523 19.179 19.839 17.895 14.779 15.471 15.831 12.404 10.992 14.078 15.616 14.960 15.890 19.135 19.867 23.532 24.172 27.474 30.216 33.422 36.169 35.294 32.591 34.894 35.124 31.385 30.877 33.553 32.210 28.645 30.297 32.426 29.536 27.650 30.839 31.307 27.798 28.455 31.828 30.423 27.930 30.916 33.148 30.920 30.616 34.285 36.432 38.862 42.361 45.039 44.207 46.208 47.059 49.006 47.306 48.322 51.903 51.814 50.790 54.020 56.190 54.029 55.312 58.796 57.703 57.191 59.898 59.597 61.684 62.669 63.846 61.260 58.428 60.263 60.096 56.321 56.036 58.374 56.154 53.260 55.737 56.649 53.349 51.249 53.208 52.019 48.764 50.604 53.590 51.469 49.839 53.364 54.812 52.309 53.593 57.040 58.777 60.110 57.158 59.291 61.292 58.265 56.703 60.057 60.304 56.788 57.814 61.060 59.170 57.416 53.887 52.161 53.947 52.743 53.066 51.064 51.101 50.220 53.178 55.349 56.440 56.221 53.979 52.458 49.044 47.462 48.849 47.784 44.373 44.469 41.841 39.598 36.714 38.306 35.599 36.378 40.114 39.925 37.801 40.223 43.155 41.622 40.734 44.246 45.801 43.629 44.832 48.379 48.156 47.060 49.853 52.365 51.283 50.842 53.509 52.460 50.731 50.139 49.519 47.905 48.995 49.043 49.689
 55.917 56.304 55.262 57.127 57.264 58.865 59.637 60.550 61.836 61.398 57.715 57.297 59.367 57.508 54.095 55.502 56.930 53.475 52.074 55.209 54.712 51.059 51.945 54.539 52.020 49.384 51.926 52.836 49.329 49.428 49.316 49.647 52.667 51.338 51.630 49.827 50.550 50.856 49.388 51.089 49.204 49.948 49.548 49.399 49.792 49.658 46.837 47.281 45.375 45.793 43.013 44.299 41.224 41.434 45.132 44.592 42.145 44.469 47.620 49.063 52.432 54.886 56.131 53.763 54.378 54.047 50.788 49.445 50.638 48.781 45.636 45.842 45.203 42.462 40.903 41.818 41.709 38.933 36.738 35.462 35.722 34.410 33.733 36.380 38.872 41.517 42.004 42.649 45.714 47.104 46.467 48.179 51.304 51.602 51.051 53.791 56.223 55.657 56.052 59.106 60.867 60.102 61.413 64.664 65.225 64.283 66.803 69.374 68.821 66.048 63.779 60.244 58.596 60.342 59.512 55.817 56.233 57.930 55.197 52.479 54.498 54.936 51.268 50.272 52.793 51.532 47.912 49.201 51.112 48.162 46.224 49.179 49.428 45.717 44.535 41.093 39.333 38.372 38.695 36.939 40.298 40.794 37.343 38.400 41.571 39.935 37.539 40.606 42.695 39.929 39.516 43.269 44.324 41.831 41.574 39.007 36.495 37.445 36.868 33.344 32.254 33.885 32.113 28.719 29.790 30.872 27.591 25.177 27.582 29.075 26.082 23.514 22.605 24.323 23.823 25.976 25.537 27.848 27.987 29.793 32.418 35.776 34.829 32.566 29.717 27.288 23.732 21.039 17.290 14.105 13.669 14.389 17.314 18.312 21.775 21.213 22.065 22.245 23.466 26.142 27.876 27.748 24.418 26.151 27.230 29.883 31.402 31.587 30.073 28.696 25.433 22.739 20.461 18.104 16.318 13.485 12.400 10.164  9.366 10.731 10.877 14.263 16.446 19.364 21.501 21.091 24.690 26.308 24.568 24.305 22.838 20.590 21.904 19.814 16.615 18.613 19.941 16.628 16.247 19.891 19.673 17.426 19.167 16.287 16.257 14.491 14.041 14.740 14.542 17.263 20.446 22.611 23.104 26.596 29.187 28.716 24.917 25.450 28.220 25.998 23.516 26.617 28.130 25.124 25.403 29.073 29.354 26.633 25.815 22.123 20.654 19.162 19.087 18.845 18.440 19.676 17.442 17.862 20.248 22.318 22.748 21.134 19.687 17.811 16.132 15.178 14.046 11.774 10.168  9.888  8.263  5.678  5.245  5.870  3.869  0.000  3.867  7.185 10.398 13.449 16.773 19.323 18.204 16.466 15.709 16.681 16.013 18.192 17.294 19.480 17.554 14.203 12.765 10.661  8.035  7.968  7.421  4.896  6.565  9.030 12.196 14.553 15.251 18.705 20.344 23.953 26.185 24.860 22.367 18.821 16.538 13.046 13.140 11.198  7.534  5.757  4.063  6.819 10.006 11.575  9.306  9.735 13.396 13.759 12.713 15.260 17.753 17.279 18.140 21.023 22.319 22.299 24.246 26.874 27.567 27.404 30.926 30.784 30.664 28.968 26.110 25.880 25.608 22.588 20.856 21.903 20.428 16.973 17.433 18.432 15.317 13.296 16.279 18.391 18.008 19.313 22.495 23.222 26.878 27.292 30.666 33.206 36.389 38.983 38.130 35.493 37.969 38.296 34.565 34.170 36.978 35.653 32.140 33.911 36.077 33.177 31.385 34.619 35.058 31.563 32.276 35.630 34.159 31.677 34.666 36.842 34.512 34.197 37.875 40.047 42.545 46.071 48.776 47.988 50.008 50.857 52.783 51.051 52.070 55.655 55.522 54.465 57.704 59.827 57.607 58.888 62.349 61.172 60.634 63.282 62.961 64.966 65.990 67.255 64.671 61.843 63.751 63.627 59.841 59.596 61.991 59.787 56.913 59.417 60.364 57.071 54.992 56.982 55.793 52.557 54.406 57.385 55.251 53.629 57.149 58.578 56.052 57.332 60.768 62.536 63.887 60.947 63.080 65.082 62.054 60.492 63.834 64.073 60.550 61.559 64.792 62.881 61.080 57.551 55.819 57.650 56.492 56.827 54.805 54.850 53.915 56.853 59.065 60.157 59.947 57.667 56.114 52.736 51.090 52.424 51.411 48.022 48.194 45.584 43.378 40.477 42.026 39.317 40.156 43.877 43.617 41.493 43.950 46.840 45.222 44.341 47.878 49.360 47.108 48.328 51.885 51.557 50.392 53.232 55.719 54.508 54.014 56.573 55.449 53.741 53.009 52.365 50.635 51.677 51.665 52.216
 53.679 54.103 53.196 55.201 55.370 57.104 57.851 58.870 60.354 59.925 56.200 55.949 58.164 56.284 52.906 54.513 56.025 52.569 51.323 54.600 54.158 50.581 51.624 54.348 51.897 49.365 52.031 53.125 49.738 49.891 50.044 50.632 53.574 52.012 52.257 50.367 50.821 50.991 49.271 50.781 48.719 49.303 48.961 49.037 49.677 49.605 46.919 47.587 45.752 46.294 43.382 44.416 41.161 41.396 45.017 44.213 41.655 44.054 47.066 48.280 51.555 53.868 54.970 52.420 53.006 52.924 49.680 48.151 49.505 47.872 44.582 44.738 44.375 41.660 39.865 40.872 41.080 38.372 35.973 34.900 35.494 34.232 33.841 36.528 39.083 41.828 42.105 42.508 45.723 47.137 46.203 47.829 51.104 51.312 50.490 53.232 55.776 55.063 55.245 58.379 60.208 59.241 60.423 63.784 64.303 63.154 65.659 68.311 67.618 64.903 62.487 58.959 57.245 59.157 58.487 54.740 55.173 57.085 54.447 51.665 53.790 54.447 50.812 49.792 52.507 51.419 47.787 49.143 51.270 48.428 46.514 49.618 50.034 46.403 45.491 42.152 40.662 39.938 40.555 38.960 42.326 42.517 39.019 40.275 43.259 41.338 39.064 42.251 44.068 41.113 40.910 44.599 45.922 43.620 43.574 41.172 38.431 39.360 39.097 35.606 34.229 35.991 34.530 30.988 31.828 33.207 30.128 27.419 29.537 30.685 27.481 25.156 24.089 25.972 25.338 27.551 27.198 29.600 30.160 31.893 34.754 38.125 37.310 34.968 32.322 29.897 26.498 23.810 20.052 16.795 15.601 15.546 17.838 18.074 21.173 20.043 20.759 20.555 21.221 23.987 26.104 25.830 22.764 24.957 26.282 29.139 30.737 31.213 29.757 27.997 24.979 22.211 20.448 18.175 17.043 14.387 12.324  9.232  7.617  7.725  7.803 10.914 13.351 15.967 18.093 17.566 21.147 22.672 20.834 20.598 19.278 17.171 18.793 16.805 13.650 16.038 17.612 14.623 14.586 18.332 18.414 16.792 18.487 15.789 15.380 12.908 12.329 12.210 12.099 14.376 17.600 19.616 19.973 23.370 25.924 25.375 21.609 22.461 25.275 23.024 20.834 24.168 25.616 22.804 23.471 27.116 27.326 24.855 24.357 20.611 19.382 17.399 17.286 16.600 16.494 17.577 15.347 16.431 18.851 20.474 20.686 19.369 18.400 16.043 14.134 14.055 13.198 10.131  8.993 10.055  8.109  4.698  6.559  8.067  5.703  3.867  0.000  3.842  7.073  9.753 13.225 15.941 15.202 13.517 12.664 13.339 12.439 14.473 13.569 15.954 14.218 10.903 10.205  8.901  6.682  4.959  4.670  3.796  7.287 10.312 13.942 15.649 15.562 18.805 19.794 23.255 25.170 23.852 21.855 18.458 16.892 13.768 14.821 13.688  9.929  8.922  7.787 10.485 13.600 14.800 11.955 12.444 16.170 15.935 14.323 17.196 19.621 18.431 19.130 22.425 23.411 22.838 25.020 27.767 27.968 27.560 31.025 30.644 30.787 28.754 25.876 26.209 25.936 22.578 21.264 22.819 21.098 17.607 18.809 19.977 16.657 15.270 18.668 20.663 20.426 21.419 24.730 25.385 28.990 29.496 32.673 35.342 38.389 40.955 39.810 36.934 39.210 39.786 36.123 35.350 38.154 37.127 33.482 34.912 37.287 34.605 32.460 35.532 36.290 32.792 33.081 36.524 35.345 32.611 35.326 37.781 35.574 34.870 38.429 40.874 43.431 46.853 49.650 48.820 50.734 51.341 53.403 51.581 52.340 56.007 55.967 54.676 57.801 59.977 57.632 58.703 62.196 60.959 60.198 62.683 62.173 64.002 64.969 66.331 63.676 60.931 63.032 62.897 59.087 59.044 61.540 59.288 56.546 59.224 60.191 56.876 54.974 57.136 55.873 52.788 54.859 57.754 55.579 54.198 57.806 59.086 56.651 58.155 61.513 63.255 64.429 61.436 63.437 65.614 62.723 61.014 64.337 64.796 61.292 62.139 65.479 63.758 62.026 58.430 56.905 58.721 57.464 57.831 55.952 55.890 55.171 58.218 60.241 61.377 61.114 58.971 57.444 53.973 52.446 54.001 52.948 49.479 49.410 46.646 44.196 41.186 42.492 39.551 40.376 44.072 43.574 41.263 43.759 46.548 44.672 43.706 47.307 48.619 46.149 47.376 50.953 50.412 49.095 52.021 54.452 53.017 52.436 54.830 53.633 52.014 51.157 50.594 48.790 49.859 49.825 50.327
 53.699 54.099 53.279 55.369 55.443 57.213 57.801 58.800 60.462 60.178 56.422 56.218 58.628 56.856 53.463 55.161 56.859 53.475 52.252 55.638 55.377 51.855 52.896 55.780 53.490 50.950 53.603 54.922 51.629 51.667 51.931 52.739 55.704 54.049 54.399 52.564 52.870 53.052 51.163 52.589 50.455 50.937 50.740 51.025 51.821 51.703 49.074 49.821 47.934 48.427 45.368 46.134 42.785 43.208 46.736 45.657 43.141 45.697 48.534 49.631 52.768 55.021 55.905 53.189 53.615 53.733 50.589 48.813 50.189 48.811 45.429 45.380 45.218 42.638 40.573 41.476 41.952 39.425 36.802 35.743 36.645 35.603 35.366 37.939 40.644 43.401 43.403 43.765 47.126 48.384 47.203 48.907 52.248 52.234 51.248 54.090 56.614 55.664 55.765 59.025 60.781 59.591 60.776 64.210 64.561 63.258 65.846 68.476 67.580 64.836 62.255 58.806 56.911 58.870 58.441 54.653 54.931 57.025 54.573 51.642 53.707 54.619 51.077 49.866 52.674 51.851 48.173 49.396 51.746 49.099 47.046 50.176 50.860 47.309 46.520 43.206 42.009 41.331 42.216 40.906 44.358 44.348 40.923 42.456 45.332 43.256 41.219 44.553 46.194 43.204 43.277 46.937 48.346 46.231 46.165 43.945 41.090 41.806 41.671 38.297 36.666 38.290 37.024 33.446 33.935 35.338 32.429 29.506 31.312 32.189 28.789 26.852 26.025 28.257 27.857 30.306 30.230 32.806 33.541 35.377 38.258 41.567 40.662 38.175 35.527 32.937 29.600 26.712 23.053 19.592 18.069 17.325 19.215 18.762 21.475 20.160 21.163 20.951 21.021 24.063 26.635 26.470 23.768 26.274 27.936 30.865 32.429 33.007 31.432 29.389 26.662 24.074 22.802 20.837 20.185 17.774 15.278 11.909  9.556  8.050  6.887  8.853 10.759 13.315 15.916 15.770 19.276 20.827 18.791 18.743 17.931 16.300 18.490 16.622 13.814 16.716 18.461 15.915 16.365 20.059 20.300 19.264 20.964 18.483 17.748 14.739 13.749 12.529 11.857 13.158 15.950 18.187 18.813 22.099 24.745 24.291 20.659 21.937 24.913 22.792 21.038 24.574 26.029 23.569 24.614 28.183 28.369 26.225 26.034 22.311 21.247 18.765 18.336 16.917 16.688 17.078 14.456 15.739 17.668 18.641 18.279 16.879 16.559 14.198 11.690 12.209 12.217  8.882  7.506  9.959  8.852  5.255  7.693 10.263  8.846  7.185  3.842  0.000  3.872  6.663  9.842 12.315 11.507  9.752  9.058  9.753  9.315 11.831 11.675 14.414 12.672  9.977 10.393 10.482  8.376  5.227  6.453  7.061 10.826 13.677 17.425 18.725 18.056 20.927 21.303 24.460 25.865 24.243 22.743 19.707 18.713 16.080 17.701 16.979 13.185 12.565 10.875 13.090 15.995 16.531 13.158 13.895 17.417 16.409 14.469 17.694 19.751 17.857 18.627 22.181 22.664 21.690 24.212 26.867 26.564 26.126 29.574 29.189 29.745 27.615 24.578 25.359 25.396 21.846 20.657 22.794 21.242 17.657 19.281 20.945 17.814 16.667 20.274 22.485 22.737 23.865 27.363 28.283 31.912 32.673 35.797 38.615 41.664 44.305 43.091 40.120 42.227 42.828 39.193 38.223 40.901 39.945 36.236 37.402 39.759 37.130 34.770 37.630 38.446 34.880 34.862 38.239 37.114 34.136 36.608 39.141 36.854 35.815 39.270 41.951 44.688 48.071 51.031 50.349 52.313 52.676 54.708 52.691 53.311 57.031 56.906 55.398 58.483 60.563 58.037 59.017 62.462 61.047 60.163 62.490 61.910 63.564 64.611 66.161 63.549 60.794 63.046 63.049 59.228 59.260 61.920 59.759 57.063 59.821 60.945 57.699 55.855 58.215 57.042 54.095 56.275 59.183 57.106 55.891 59.531 60.807 58.531 60.138 63.476 65.086 66.074 62.978 64.801 67.058 64.251 62.357 65.591 66.190 62.656 63.290 66.670 65.063 63.266 59.606 58.279 60.215 59.025 59.559 57.869 57.872 57.352 60.398 62.299 63.334 62.905 60.776 59.138 55.648 54.079 55.820 54.899 51.347 51.205 48.271 45.696 42.519 43.516 40.461 41.487 45.097 44.289 41.983 44.644 47.226 45.101 44.264 47.940 48.978 46.397 47.801 51.316 50.499 49.194 52.275 54.529 52.876 52.372 54.654 53.532 52.126 51.272 50.922 49.139 50.298 50.296 50.796
 51.606 51.918 51.091 53.183 53.113 54.848 55.276 56.218 57.993 57.849 54.080 53.880 56.444 54.795 51.383 53.129 55.000 51.704 50.478 53.950 53.877 50.417 51.435 54.473 52.363 49.817 52.446 54.001 50.827 50.751 51.166 52.236 55.192 53.414 53.876 52.117 52.257 52.484 50.435 51.804 49.652 50.084 50.103 50.613 51.523 51.278 48.684 49.472 47.502 47.918 44.703 45.166 41.737 42.377 45.785 44.422 41.992 44.725 47.363 48.386 51.371 53.607 54.262 51.424 51.660 51.916 48.895 46.898 48.241 47.090 43.658 43.398 43.393 40.963 38.665 39.452 40.164 37.824 35.016 33.987 35.178 34.352 34.293 36.744 39.565 42.326 42.050 42.340 45.828 46.943 45.518 47.274 50.670 50.455 49.311 52.231 54.732 53.581 53.603 56.961 58.654 57.279 58.462 61.947 62.164 60.742 63.390 65.997 64.949 62.192 59.497 56.109 54.094 56.095 55.837 52.028 52.213 54.450 52.138 49.116 51.168 52.279 48.815 47.502 50.414 49.795 46.112 47.294 49.833 47.346 45.257 48.456 49.342 45.899 45.332 42.128 41.245 40.763 41.963 40.910 44.371 44.047 40.667 42.470 45.139 42.829 41.037 44.509 45.876 42.810 43.198 46.782 48.355 46.502 46.516 44.557 41.512 42.034 42.177 38.948 36.978 38.571 37.658 34.004 34.129 35.749 33.132 29.934 31.358 31.842 28.298 26.738 25.950 28.434 28.170 30.822 31.092 33.897 34.969 36.967 39.904 43.084 42.092 39.401 36.879 34.158 31.026 28.037 24.528 21.002 18.893 17.384 18.592 17.399 19.599 18.030 19.219 19.053 18.667 21.951 24.853 24.957 22.620 25.269 27.318 30.237 31.686 32.289 30.560 28.255 25.877 23.588 22.900 21.449 21.462 19.598 16.646 13.369 10.231  7.705  5.086  5.635  6.974  9.647 12.518 12.956 16.416 18.318 16.493 17.009 16.811 15.256 18.067 16.867 14.116 16.944 19.237 17.321 17.579 21.188 22.000 21.293 22.535 20.003 18.606 15.147 13.449 11.291  9.860 10.242 12.571 15.037 16.086 19.362 22.205 22.143 18.648 19.933 23.171 21.482 19.896 23.398 25.135 23.152 24.229 27.740 28.206 26.491 26.288 22.637 21.431 18.444 17.434 15.292 14.759 14.482 11.663 13.231 14.886 15.385 14.879 13.867 13.908 11.203  8.709 10.233 10.455  6.864  6.634  9.893  8.939  6.474  9.647 11.995 11.004 10.398  7.073  3.872  0.000  3.848  6.559  9.326  8.716  7.850  7.964  8.128  8.396 10.673 10.646 14.012 13.066 10.858 12.445 13.060 11.692  8.088  8.636  9.378 13.081 15.418 19.238 19.839 18.426 20.750 20.441 23.198 24.078 22.229 21.254 18.662 18.368 16.414 18.738 18.757 15.107 15.317 13.751 16.183 18.654 19.206 15.608 15.797 19.224 18.053 15.478 18.498 20.604 18.229 18.454 22.227 22.618 21.017 23.468 26.294 25.606 24.749 27.980 27.254 27.944 25.512 22.610 23.905 23.851 20.121 19.471 21.957 20.211 16.848 19.129 20.828 17.744 17.307 21.086 23.082 23.593 24.528 28.130 29.202 32.770 33.837 36.795 39.825 42.826 45.580 44.243 41.133 42.951 43.573 40.005 38.742 41.220 40.395 36.622 37.414 39.763 37.272 34.633 37.214 38.173 34.597 34.180 37.495 36.552 33.344 35.499 38.181 35.957 34.550 37.840 40.753 43.583 46.862 49.940 49.339 51.288 51.389 53.437 51.273 51.702 55.465 55.328 53.608 56.612 58.652 55.995 56.838 60.260 58.745 57.718 59.904 59.230 60.745 61.813 63.481 60.886 58.149 60.524 60.606 56.786 56.908 59.685 57.581 54.952 57.796 59.027 55.837 54.083 56.619 55.502 52.711 55.021 57.907 55.915 54.897 58.571 59.808 57.707 59.449 62.740 64.214 64.995 61.810 63.450 65.808 63.115 61.043 64.196 64.969 61.436 61.866 65.303 63.856 62.065 58.353 57.248 59.235 58.047 58.709 57.225 57.245 56.971 60.041 61.764 62.726 62.153 60.106 58.417 54.886 53.366 55.331 54.474 50.848 50.539 47.441 44.696 41.393 42.089 38.898 40.039 43.551 42.472 40.129 42.897 45.290 42.950 42.196 45.917 46.723 44.050 45.587 49.038 48.003 46.716 49.910 52.014 50.207 49.783 51.999 50.974 49.758 48.973 48.840 47.141 48.415 48.477 49.031
 49.663 50.058 49.424 51.680 51.722 53.637 54.107 55.218 57.189 56.984 53.207 53.241 55.892 54.170 50.864 52.837 54.705 51.409 50.416 53.982 53.884 50.548 51.774 54.857 52.775 50.411 53.176 54.823 51.790 51.852 52.527 53.768 56.583 54.593 54.925 53.040 52.920 52.949 50.691 51.823 49.489 49.734 49.737 50.424 51.573 51.462 49.061 50.093 48.286 48.891 45.652 45.941 42.395 42.942 46.234 44.697 42.134 44.819 47.316 48.056 50.936 52.961 53.524 50.541 50.822 51.346 48.333 46.225 47.782 46.844 43.308 43.094 43.389 40.970 38.526 39.487 40.496 38.204 35.294 34.579 36.032 35.173 35.416 37.919 40.675 43.486 43.095 43.085 46.629 47.841 46.178 47.745 51.256 51.042 49.627 52.456 55.091 53.872 53.636 57.003 58.812 57.278 58.263 61.834 62.074 60.443 63.005 65.718 64.574 61.939 59.133 55.751 53.747 55.944 55.810 51.989 52.267 54.697 52.461 49.460 51.655 52.933 49.522 48.280 51.364 50.859 47.237 48.542 51.216 48.812 46.846 50.162 51.114 47.778 47.469 44.415 43.698 43.441 44.784 43.761 47.149 46.630 43.213 45.048 47.555 45.057 43.295 46.764 47.920 44.708 45.165 48.646 50.446 48.708 48.950 47.066 43.898 44.516 44.884 41.655 39.590 41.355 40.622 36.909 37.013 38.848 36.341 33.066 34.380 34.669 31.110 29.637 28.620 30.997 30.482 32.976 33.141 35.847 37.183 38.989 42.107 45.324 44.539 41.905 39.588 37.006 33.989 31.156 27.627 24.233 21.908 20.266 21.011 19.404 21.118 18.974 19.726 18.968 17.873 20.964 24.151 23.942 22.021 25.067 27.168 30.190 31.732 32.673 31.167 28.594 26.513 24.161 23.895 22.457 22.864 21.113 17.803 14.347 11.383  7.926  6.075  4.591  6.275  7.416 10.042 10.071 13.335 14.928 12.911 13.427 13.529 12.401 15.521 14.610 12.367 15.360 17.681 16.392 17.023 20.337 21.338 21.276 22.431 20.328 18.844 15.189 13.771 10.935 10.076  9.417 11.529 13.345 13.924 16.818 19.441 19.148 15.842 17.647 20.732 19.000 17.975 21.603 23.082 21.403 22.934 26.224 26.512 25.114 25.320 21.843 21.069 17.882 17.074 14.693 14.811 14.503 12.239 14.637 16.264 16.137 15.420 15.065 15.738 12.694 10.419 12.897 13.263  9.668 10.176 13.524 12.319 10.089 13.394 15.564 14.094 13.449  9.753  6.663  3.848  0.000  3.846  7.202  8.062  7.656  7.302  6.453  6.011  7.392  7.435 10.999 10.694  9.188 11.795 13.269 12.745  8.955  9.652 11.521 15.155 17.674 21.452 21.776 20.072 22.174 21.412 23.916 24.539 22.956 22.508 20.151 20.420 18.745 21.351 21.623 18.077 18.231 17.076 19.601 22.275 22.836 19.268 19.590 23.021 21.754 19.205 22.229 24.254 21.692 21.863 25.680 25.890 24.039 26.538 29.341 28.332 27.321 30.380 29.450 30.311 27.642 24.896 26.602 26.477 22.667 22.428 25.067 23.152 20.013 22.578 24.161 21.011 20.892 24.696 26.496 26.866 27.491 31.008 31.843 35.286 36.249 39.013 42.023 44.846 47.477 45.885 42.623 44.312 45.199 41.742 40.216 42.733 42.213 38.404 38.967 41.519 39.280 36.442 38.907 40.168 36.701 35.997 39.371 38.738 35.456 37.374 40.269 38.262 36.619 39.746 42.800 45.565 48.694 51.758 51.043 52.814 52.748 54.951 52.800 52.973 56.767 56.786 54.899 57.743 59.872 57.167 57.774 61.221 59.722 58.469 60.482 59.592 60.924 61.871 63.577 60.886 58.296 60.847 60.850 57.040 57.404 60.209 58.020 55.578 58.581 59.749 56.531 55.002 57.629 56.383 53.748 56.254 58.995 56.919 56.127 59.853 60.893 58.838 60.781 63.958 65.464 66.120 62.950 64.505 67.022 64.476 62.337 65.485 66.451 62.985 63.319 66.838 65.574 63.909 60.182 59.231 61.124 59.800 60.408 59.004 58.862 58.732 61.902 63.459 64.522 63.981 62.099 60.509 56.916 55.564 57.658 56.699 53.065 52.529 49.385 46.464 43.175 43.722 40.371 41.372 44.826 43.617 41.078 43.760 46.078 43.553 42.635 46.336 47.028 44.145 45.579 49.034 47.841 46.340 49.540 51.621 49.605 49.014 51.000 49.832 48.660 47.678 47.558 45.744 46.987 46.998 47.463
 49.733 50.062 49.482 51.763 51.660 53.550 53.822 54.865 56.982 56.953 53.185 53.232 56.055 54.488 51.188 53.200 55.252 52.080 51.087 54.712 54.819 51.568 52.742 55.956 54.069 51.700 54.398 56.253 53.335 53.260 54.020 55.459 58.282 56.236 56.691 54.903 54.667 54.746 52.372 53.448 51.106 51.277 51.456 52.334 53.580 53.382 51.028 52.082 50.211 50.726 47.382 47.410 43.843 44.596 47.751 45.971 43.528 46.346 48.633 49.290 51.992 53.969 54.293 51.192 51.272 51.960 49.106 46.774 48.289 47.612 44.057 43.612 44.077 41.849 39.179 39.985 41.226 39.167 36.097 35.387 37.100 36.488 36.859 39.187 42.044 44.802 44.146 44.120 47.753 48.775 46.900 48.545 52.065 51.618 50.074 52.984 55.551 54.101 53.805 57.270 58.969 57.229 58.228 61.835 61.891 60.131 62.770 65.427 64.084 61.427 58.480 55.214 53.035 55.246 55.357 51.537 51.643 54.226 52.205 49.085 51.187 52.707 49.431 48.012 51.149 50.915 47.298 48.455 51.315 49.134 47.066 50.367 51.565 48.354 48.180 45.204 44.780 44.592 46.170 45.418 48.836 48.125 44.817 46.884 49.255 46.641 45.126 48.692 49.669 46.470 47.186 50.605 52.461 50.918 51.133 49.442 46.198 46.606 47.094 44.007 41.735 43.355 42.819 39.120 38.916 40.763 38.453 35.049 36.072 36.091 32.452 31.358 30.559 33.166 32.876 35.540 35.966 38.813 40.268 42.195 45.288 48.413 47.520 44.754 42.445 39.733 36.805 33.843 30.447 26.972 24.485 22.434 22.821 20.738 21.952 19.792 20.814 20.186 18.584 21.794 25.261 25.282 23.805 26.910 29.277 32.223 33.644 34.595 32.967 30.232 28.483 26.438 26.561 25.466 26.162 24.633 21.245 17.906 14.782 11.243  8.925  6.065  5.552  5.695  8.888  9.873 12.567 14.267 12.326 13.353 14.336 13.860 17.313 16.816 15.048 17.985 20.374 19.498 20.241 23.376 24.527 24.727 25.772 23.757 22.062 18.313 16.605 13.340 11.954 10.140 11.023 12.953 14.003 16.507 19.154 19.189 16.332 18.355 21.497 20.181 19.606 23.113 24.652 23.460 25.125 28.227 28.604 27.573 27.907 24.585 23.839 20.438 19.286 16.416 16.255 15.153 12.783 15.089 15.965 14.982 13.617 13.494 14.967 12.178  9.800 12.919 13.979 10.941 11.590 15.211 14.637 12.851 15.943 18.316 17.334 16.773 13.225  9.842  6.559  3.846  0.000  3.846  5.732  6.757  7.261  5.874  6.855  7.925  8.956 12.369 12.498 11.948 14.936 16.811 16.257 12.499 13.408 15.154 18.763 21.071 24.841 24.924 22.912 24.634 23.435 25.522 25.610 23.773 23.826 21.957 22.648 21.418 24.261 24.771 21.268 21.642 20.227 22.561 25.004 25.267 21.546 21.838 25.016 23.391 20.668 23.645 25.379 22.416 22.458 26.291 26.143 23.912 26.497 29.175 27.715 26.573 29.422 28.400 29.604 26.858 24.155 26.302 26.390 22.582 22.617 25.612 23.871 20.925 23.743 25.568 22.710 22.841 26.632 28.475 29.184 29.878 33.468 34.517 37.935 39.127 41.828 44.959 47.785 50.499 48.885 45.578 47.093 47.949 44.537 42.872 45.221 44.736 40.919 41.243 43.715 41.537 38.559 40.784 42.060 38.585 37.619 40.859 40.283 36.846 38.491 41.404 39.371 37.444 40.397 43.623 46.510 49.555 52.738 52.177 53.982 53.679 55.823 53.503 53.539 57.343 57.277 55.195 57.971 59.984 57.126 57.634 61.003 59.342 57.976 59.815 58.864 60.013 61.036 62.919 60.300 57.714 60.390 60.540 56.753 57.178 60.126 58.057 55.675 58.723 60.045 56.932 55.465 58.264 57.131 54.657 57.234 59.972 58.024 57.392 61.113 62.156 60.280 62.297 65.438 66.791 67.259 64.006 65.369 67.941 65.492 63.185 66.218 67.313 63.843 63.963 67.495 66.353 64.640 60.881 60.133 62.125 60.877 61.646 60.441 60.373 60.439 63.579 65.008 65.957 65.252 63.398 61.713 58.131 56.755 59.013 58.186 54.505 53.904 50.630 47.629 44.228 44.467 41.067 42.250 45.559 44.063 41.583 44.388 46.458 43.727 42.971 46.690 47.091 44.153 45.763 49.097 47.638 46.198 49.520 51.382 49.179 48.705 50.577 49.535 48.617 47.699 47.832 46.105 47.446 47.513 48.013
 51.671 51.972 51.463 53.772 53.584 55.463 55.587 56.576 58.798 58.904 55.157 55.208 58.144 56.698 53.412 55.431 57.604 54.525 53.521 57.165 57.406 54.208 55.326 58.608 56.841 54.452 57.084 59.047 56.180 56.000 56.752 58.267 61.122 59.092 59.637 57.922 57.660 57.780 55.364 56.416 54.071 54.207 54.450 55.414 56.708 56.481 54.145 55.196 53.287 53.733 50.345 50.255 46.702 47.575 50.662 48.770 46.409 49.290 51.464 52.079 54.674 56.611 56.789 53.626 53.580 54.376 51.632 49.167 50.643 50.134 46.588 45.988 46.542 44.456 41.668 42.339 43.698 41.800 38.646 37.895 39.725 39.269 39.655 41.854 44.772 47.495 46.695 46.720 50.386 51.260 49.290 51.015 54.510 53.898 52.310 55.282 57.771 56.161 55.860 59.386 60.979 59.101 60.135 63.748 63.649 61.814 64.518 67.108 65.610 62.926 59.878 56.727 54.399 56.580 56.895 53.092 53.022 55.697 53.860 50.642 52.613 54.307 51.150 49.556 52.677 52.655 49.035 50.009 52.982 50.978 48.780 52.003 53.394 50.259 50.085 47.114 46.852 46.598 48.276 47.714 51.185 50.441 47.238 49.441 51.794 49.188 47.822 51.440 52.385 49.249 50.089 53.500 55.312 53.836 53.948 52.326 49.101 49.358 49.807 46.801 44.470 45.918 45.397 41.751 41.376 43.091 40.837 37.422 38.310 38.258 34.586 33.721 33.186 35.959 35.876 38.657 39.198 42.102 43.499 45.490 48.528 51.633 50.648 47.831 45.436 42.620 39.660 36.571 33.235 29.666 27.280 25.127 25.525 23.319 24.356 22.380 23.650 23.180 21.379 24.600 28.171 28.284 27.020 30.136 32.571 35.482 36.869 37.811 36.109 33.322 31.698 29.782 29.977 28.943 29.600 28.001 24.682 21.306 18.235 14.766 12.357  9.522  8.076  7.806 10.915 12.306 14.275 15.743 13.673 14.813 16.265 16.464 19.879 19.328 17.998 21.052 23.222 22.430 23.456 26.497 27.481 27.835 29.045 27.135 25.534 21.811 20.125 16.835 15.290 13.175 13.328 15.265 16.498 18.555 21.095 21.172 18.718 20.980 24.000 22.802 22.590 26.049 27.462 26.463 28.299 31.269 31.546 30.638 31.150 27.899 27.267 23.866 22.684 19.697 19.391 17.899 15.397 17.331 17.530 15.940 13.822 13.451 15.659 13.525 10.818 13.888 15.729 13.241 13.377 17.131 17.211 15.400 18.051 20.780 20.174 19.323 15.941 12.315  9.326  7.202  3.846  0.000  3.871  6.138  7.433  6.176  8.184  9.342 11.325 14.166 14.143 14.328 17.319 19.547 18.733 15.095 16.507 18.257 21.941 24.301 28.085 28.262 26.270 27.927 26.645 28.570 28.403 26.369 26.612 24.964 25.697 24.551 27.345 27.754 24.195 24.448 22.682 24.650 26.991 26.823 23.035 23.583 26.458 24.404 21.801 24.864 26.151 22.890 23.132 26.876 26.254 23.914 26.723 29.095 27.249 26.266 29.023 28.176 29.791 27.193 24.386 26.746 27.236 23.530 23.490 26.774 25.409 22.493 25.247 27.418 24.875 24.896 28.608 30.667 31.677 32.598 36.253 37.496 40.951 42.252 45.001 48.169 51.045 53.806 52.242 48.953 50.450 51.253 47.833 46.179 48.461 47.922 44.115 44.393 46.777 44.560 41.576 43.701 44.891 41.385 40.360 43.484 42.835 39.333 40.868 43.698 41.557 39.516 42.382 45.679 48.684 51.710 54.984 54.578 56.458 56.032 58.081 55.632 55.639 59.430 59.244 57.058 59.818 61.695 58.723 59.215 62.493 60.676 59.277 60.989 60.044 61.052 62.177 64.218 61.694 59.091 61.836 62.135 58.380 58.804 61.861 59.919 57.555 60.593 62.053 59.040 57.574 60.476 59.460 57.075 59.650 62.412 60.576 60.002 63.700 64.786 63.018 65.034 68.172 69.419 69.788 66.481 67.723 70.291 67.879 65.471 68.412 69.547 66.060 66.043 69.550 68.445 66.648 62.877 62.237 64.337 63.199 64.101 63.010 63.037 63.184 66.271 67.666 68.508 67.681 65.792 64.002 60.461 59.001 61.320 60.632 56.932 56.373 53.032 50.044 46.569 46.622 43.253 44.613 47.816 46.139 43.770 46.677 48.564 45.723 45.135 48.853 49.042 46.110 47.866 51.093 49.445 48.086 51.489 53.170 50.839 50.475 52.250 51.311 50.589 49.709 50.011 48.328 49.715 49.819 50.316
 53.955 54.174 53.518 55.704 55.392 57.122 57.156 57.983 60.084 60.293 56.554 56.411 59.325 57.983 54.608 56.448 58.676 55.626 54.428 58.010 58.326 55.042 55.976 59.254 57.512 54.966 57.469 59.409 56.449 56.115 56.663 58.080 61.061 59.202 59.888 58.301 58.229 58.521 56.245 57.476 55.265 55.538 55.819 56.679 57.809 57.463 54.979 55.843 53.788 54.062 50.667 50.662 47.195 48.191 51.346 49.539 47.308 50.259 52.506 53.332 55.978 58.075 58.275 55.199 55.068 55.688 52.971 50.539 51.831 51.212 47.742 47.046 47.395 45.348 42.622 43.105 44.276 42.402 39.283 38.274 39.964 39.601 39.763 41.865 44.866 47.533 46.757 47.037 50.682 51.417 49.591 51.504 54.903 54.219 52.828 55.906 58.259 56.634 56.541 60.092 61.548 59.742 60.957 64.506 64.325 62.632 65.439 67.915 66.433 63.631 60.631 57.517 55.115 57.120 57.417 53.624 53.402 55.957 54.133 50.851 52.650 54.282 51.129 49.397 52.376 52.354 48.678 49.472 52.389 50.398 48.039 51.137 52.565 49.381 49.006 45.918 45.607 45.147 46.766 46.276 49.826 49.212 46.091 48.337 50.801 48.340 47.025 50.669 51.756 48.761 49.608 53.093 54.713 53.183 53.075 51.433 48.311 48.424 48.689 45.730 43.441 44.674 44.033 40.467 40.016 41.504 39.211 35.851 36.740 36.782 33.106 32.312 32.078 35.009 35.208 38.155 38.829 41.827 43.014 45.169 48.047 51.108 49.929 47.049 44.473 41.514 38.475 35.227 31.963 28.285 26.092 23.960 24.633 22.626 23.895 22.378 24.073 24.056 22.665 26.090 29.539 29.904 28.380 31.265 33.703 36.548 37.873 38.570 36.659 34.045 32.250 30.412 30.359 29.340 29.741 28.051 24.960 21.652 18.474 15.384 12.530 10.346  8.552  9.594 13.076 14.760 16.971 18.713 16.654 17.835 19.058 18.943 22.243 21.420 19.784 22.866 25.016 23.814 24.704 27.966 28.781 28.758 30.090 27.922 26.386 22.726 20.848 17.841 15.874 14.223 14.444 16.962 18.591 20.948 23.735 23.965 21.328 23.304 26.485 25.278 24.711 28.165 29.755 28.537 30.134 33.280 33.654 32.527 32.810 29.408 28.519 25.184 23.845 20.911 20.140 18.508 15.512 16.775 16.665 15.246 12.905 11.764 13.926 12.346  9.127 11.658 13.991 11.908 11.366 15.138 15.838 14.065 16.245 19.219 19.143 18.204 15.202 11.507  8.716  8.062  5.732  3.871  0.000  3.860  6.622  6.961  9.559 11.545 13.556 16.454 15.877 15.671 18.154 20.040 18.661 15.137 16.686 17.894 21.609 23.856 27.648 28.021 26.205 27.966 26.930 28.976 28.892 26.570 26.525 24.814 25.220 23.967 26.567 26.788 23.188 23.439 21.268 22.937 25.038 24.612 20.790 21.376 24.023 21.775 19.205 22.295 23.364 20.020 20.400 24.087 23.317 21.059 23.989 26.235 24.406 23.617 26.505 25.909 27.614 25.260 22.233 24.415 25.185 21.560 21.180 24.546 23.509 20.459 23.002 25.450 23.153 22.935 26.551 28.844 30.120 31.359 35.090 36.594 40.143 41.574 44.476 47.672 50.697 53.568 52.216 49.046 50.630 51.212 47.708 46.249 48.475 47.686 43.910 44.332 46.527 44.107 41.264 43.430 44.356 40.756 39.912 42.939 42.025 38.544 40.204 42.836 40.478 38.557 41.512 44.737 47.851 50.986 54.317 54.071 56.124 55.774 57.658 55.138 55.336 59.100 58.735 56.633 59.518 61.264 58.277 58.957 62.176 60.275 59.049 60.852 60.089 61.194 62.468 64.545 62.140 59.402 62.031 62.461 58.705 58.928 62.012 60.192 57.680 60.586 62.159 59.208 57.559 60.436 59.574 57.100 59.521 62.411 60.690 59.963 63.612 64.874 63.116 64.973 68.203 69.379 69.803 66.458 67.716 70.155 67.640 65.239 68.144 69.142 65.592 65.590 69.022 67.787 65.851 62.085 61.374 63.599 62.618 63.624 62.524 62.721 62.795 65.778 67.287 68.001 67.092 65.058 63.141 59.668 58.039 60.288 59.745 56.042 55.675 52.338 49.489 45.966 46.047 42.814 44.364 47.571 45.911 43.744 46.770 48.640 45.895 45.509 49.251 49.445 46.682 48.585 51.770 50.175 49.024 52.461 54.091 51.882 51.699 53.635 52.853 52.163 51.457 51.807 50.229 51.664 51.837 52.400
 55.611 55.909 55.266 57.477 57.289 59.071 59.235 60.124 62.162 62.260 58.515 58.388 61.204 59.757 56.388 58.219 60.328 57.196 56.011 59.557 59.731 56.395 57.367 60.552 58.671 56.130 58.673 60.457 57.407 57.161 57.619 58.866 61.859 60.067 60.668 59.009 59.036 59.279 57.091 58.349 56.119 56.401 56.525 57.244 58.320 58.082 55.579 56.441 54.449 54.796 51.490 51.691 48.246 49.083 52.341 50.716 48.391 51.228 53.625 54.484 57.250 59.349 59.718 56.705 56.726 57.268 54.441 52.156 53.499 52.718 49.254 48.719 48.972 46.794 44.211 44.796 45.819 43.787 40.750 39.744 41.265 40.729 40.797 43.033 45.975 48.638 48.049 48.366 51.950 52.800 51.126 53.003 56.389 55.848 54.550 57.583 59.972 58.484 58.434 61.930 63.446 61.759 62.970 66.499 66.417 64.795 67.562 70.070 68.688 65.893 62.961 59.791 57.469 59.460 59.637 55.843 55.692 58.161 56.229 52.998 54.819 56.320 53.097 51.430 54.351 54.187 50.495 51.321 54.124 52.011 49.661 52.726 54.027 50.750 50.219 47.028 46.499 45.894 47.305 46.645 50.212 49.813 46.644 48.723 51.345 49.028 47.536 51.112 52.390 49.422 50.061 53.617 55.140 53.423 53.263 51.433 48.421 48.665 48.744 45.671 43.589 44.849 43.966 40.425 40.207 41.554 39.048 35.836 36.973 37.290 33.665 32.610 32.349 35.160 35.266 38.107 38.554 41.417 42.401 44.443 47.303 50.465 49.350 46.601 43.932 41.045 37.856 34.649 31.266 27.586 25.708 23.970 25.073 23.478 25.137 23.703 25.277 25.171 24.036 27.385 30.705 30.848 29.047 31.942 34.163 37.042 38.468 39.201 37.393 34.923 32.876 30.784 30.381 29.013 29.048 27.017 24.109 20.654 17.774 14.871 12.399 10.981 10.134 11.501 14.942 16.039 18.547 20.022 17.635 18.311 19.058 18.927 21.956 20.633 19.002 22.287 24.108 22.567 23.692 27.017 27.465 27.354 29.005 26.915 25.755 22.238 20.727 18.056 16.469 15.433 16.316 18.757 20.041 22.543 25.219 25.086 22.246 24.324 27.383 25.790 25.130 28.730 30.114 28.553 30.227 33.449 33.590 32.173 32.537 29.045 28.289 25.170 24.192 21.610 21.068 19.906 16.882 18.133 18.384 17.432 15.304 13.769 15.552 14.017 10.595 12.467 14.683 12.318 11.080 14.805 15.447 13.043 14.949 18.179 17.933 16.466 13.517  9.752  7.850  7.656  6.757  6.138  3.860  0.000  3.849  5.763  8.231 10.860 13.031 15.668 14.447 14.150 16.237 18.163 16.478 13.124 15.186 16.541 20.326 22.886 26.683 27.449 26.013 28.144 27.494 29.864 30.150 27.956 27.549 25.472 25.471 23.782 26.056 25.864 22.146 21.940 19.661 21.095 23.436 22.852 19.107 20.134 22.802 20.482 18.311 21.661 22.615 19.457 20.317 23.929 23.109 21.289 24.397 26.496 24.886 24.476 27.596 27.308 28.962 26.825 23.617 25.435 26.317 22.737 21.923 25.141 24.230 20.915 23.089 25.605 23.226 22.554 26.129 28.620 29.772 31.157 34.867 36.286 39.901 41.137 44.162 47.226 50.288 53.083 51.795 48.698 50.482 51.072 47.510 46.228 48.610 47.743 43.984 44.655 46.883 44.362 41.680 44.053 44.900 41.277 40.691 43.794 42.751 39.393 41.286 43.844 41.419 39.731 42.834 45.928 49.002 52.231 55.500 55.196 57.266 57.092 58.978 56.548 56.876 60.629 60.272 58.305 61.257 63.036 60.127 60.904 64.150 62.309 61.178 63.082 62.382 63.582 64.845 66.846 64.420 61.665 64.220 64.593 60.824 60.990 64.004 62.134 59.568 62.430 63.932 60.928 59.215 61.982 61.072 58.482 60.830 63.742 61.950 61.090 64.732 66.017 64.130 65.910 69.177 70.454 71.021 67.729 69.120 71.498 68.899 66.611 69.581 70.467 66.905 67.040 70.445 69.097 67.148 63.406 62.542 64.743 63.758 64.680 63.434 63.617 63.523 66.502 68.136 68.904 68.093 65.997 64.107 60.651 58.981 61.085 60.500 56.833 56.576 53.332 50.578 47.115 47.405 44.237 45.715 49.015 47.536 45.369 48.338 50.357 47.744 47.284 51.019 51.382 48.660 50.467 53.720 52.273 51.089 54.457 56.208 54.093 53.836 55.815 54.940 54.102 53.319 53.501 51.833 53.174 53.304 53.822
 55.746 56.152 55.586 57.873 57.839 59.729 60.037 61.049 63.091 63.053 59.299 59.272 62.021 60.440 57.117 59.023 61.011 57.800 56.715 60.261 60.288 56.950 58.037 61.149 59.146 56.686 59.321 60.995 57.920 57.816 58.301 59.465 62.405 60.584 61.050 59.274 59.284 59.406 57.220 58.417 56.113 56.331 56.319 56.968 58.080 57.982 55.545 56.497 54.626 55.112 51.876 52.195 48.731 49.384 52.685 51.164 48.708 51.417 53.898 54.688 57.527 59.554 60.048 57.040 57.221 57.783 54.854 52.667 54.139 53.282 49.781 49.413 49.689 47.395 44.896 45.648 46.640 44.475 41.500 40.603 42.052 41.357 41.456 43.835 46.706 49.373 48.917 49.142 52.689 53.694 52.070 53.831 57.254 56.858 55.542 58.489 60.973 59.599 59.487 62.929 64.558 62.933 64.056 67.602 67.639 66.007 68.695 71.282 69.976 67.240 64.341 61.105 58.882 60.943 61.031 57.229 57.205 59.662 57.636 54.473 56.394 57.820 54.535 52.984 55.931 55.653 51.971 52.910 55.653 53.437 51.167 54.273 55.459 52.130 51.577 48.362 47.691 47.076 48.355 47.528 51.067 50.767 47.522 49.451 52.137 49.860 48.209 51.715 53.070 50.057 50.531 54.103 55.642 53.808 53.717 51.756 48.781 49.199 49.225 46.046 44.106 45.492 44.484 40.928 40.925 42.276 39.634 36.511 37.824 38.312 34.732 33.450 33.024 35.659 35.557 38.226 38.429 41.128 42.055 43.919 46.839 50.096 49.132 46.524 43.880 41.131 37.873 34.787 31.291 27.683 25.965 24.532 25.820 24.440 26.285 24.718 26.011 25.639 24.529 27.713 30.971 30.816 28.911 31.906 33.937 36.881 38.408 39.276 37.666 35.235 33.075 30.747 30.178 28.520 28.376 26.116 23.263 19.672 17.144 14.249 12.404 11.306 11.225 12.339 15.551 16.054 18.693 19.787 17.214 17.326 17.704 17.692 20.530 18.871 17.399 20.866 22.383 20.731 22.157 25.424 25.627 25.636 27.510 25.642 24.789 21.385 20.302 17.804 16.741 15.980 17.305 19.448 20.297 22.782 25.204 24.710 21.800 24.071 26.933 25.022 24.451 28.152 29.272 27.521 29.361 32.544 32.440 30.895 31.441 27.965 27.458 24.506 23.917 21.620 21.475 20.736 17.916 19.428 20.057 19.342 17.426 15.926 17.499 15.743 12.344 14.068 16.024 13.343 11.968 15.587 15.904 13.085 14.954 18.196 17.549 15.709 12.664  9.058  7.964  7.302  7.261  7.433  6.622  3.849  0.000  3.880  6.111  9.170 11.497 13.835 12.222 12.058 14.068 16.271 14.635 11.414 13.903 15.697 19.468 22.331 26.095 27.080 25.876 28.241 27.781 30.341 30.876 28.913 28.362 26.044 25.883 23.920 26.014 25.588 21.829 21.251 19.125 20.504 23.145 22.576 18.952 20.288 23.061 20.810 18.935 22.435 23.415 20.453 21.574 25.159 24.396 22.851 26.017 28.091 26.650 26.406 29.645 29.445 31.005 28.896 25.652 27.295 28.116 24.518 23.557 26.630 25.651 22.212 24.218 26.644 24.096 23.209 26.777 29.290 30.215 31.548 35.186 36.407 40.016 41.031 44.067 47.005 50.014 52.686 51.347 48.255 50.149 50.853 47.297 46.059 48.586 47.784 44.034 44.825 47.167 44.672 42.051 44.561 45.474 41.885 41.409 44.614 43.603 40.328 42.337 44.934 42.563 40.993 44.169 47.198 50.192 53.441 56.638 56.212 58.212 58.137 60.104 57.777 58.114 61.874 61.608 59.706 62.654 64.524 61.683 62.447 65.747 63.993 62.856 64.800 64.064 65.299 66.484 68.407 65.903 63.196 65.746 66.011 62.229 62.444 65.390 63.419 60.880 63.771 65.163 62.085 60.408 63.101 62.080 59.442 61.806 64.674 62.771 61.881 65.542 66.760 64.767 66.561 69.813 71.205 71.857 68.625 70.113 72.507 69.892 67.689 70.728 71.592 68.050 68.285 71.707 70.334 68.443 64.713 63.765 65.888 64.822 65.628 64.274 64.362 64.175 67.201 68.876 69.748 69.052 66.980 65.173 61.697 60.077 62.106 61.418 57.778 57.512 54.336 51.587 48.191 48.628 45.442 46.775 50.148 48.798 46.535 49.406 51.550 48.992 48.381 52.102 52.596 49.825 51.492 54.822 53.467 52.160 55.460 57.335 55.236 54.838 56.780 55.763 54.791 53.869 53.896 52.121 53.367 53.416 53.874
 54.081 54.543 54.091 56.466 56.506 58.493 58.849 59.965 62.095 61.999 58.235 58.335 61.113 59.470 56.200 58.229 60.196 56.967 56.008 59.605 59.597 56.314 57.520 60.650 58.642 56.278 58.999 60.709 57.698 57.682 58.311 59.560 62.424 60.481 60.866 59.012 58.885 58.898 56.609 57.677 55.288 55.420 55.398 56.130 57.363 57.332 54.994 56.068 54.283 54.871 51.621 51.862 48.330 48.923 52.175 50.573 48.037 50.720 53.146 53.791 56.591 58.514 58.978 55.897 56.122 56.811 53.868 51.639 53.232 52.462 48.899 48.577 49.000 46.687 44.129 45.000 46.137 43.968 40.980 40.228 41.774 41.052 41.262 43.677 46.525 49.263 48.765 48.826 52.404 53.486 51.750 53.397 56.891 56.525 55.070 57.959 60.530 59.150 58.899 62.335 64.049 62.362 63.370 66.964 67.045 65.310 67.937 70.598 69.270 66.609 63.668 60.410 58.224 60.404 60.515 56.701 56.768 59.315 57.288 54.155 56.187 57.670 54.381 52.907 55.960 55.696 52.040 53.095 55.894 53.676 51.500 54.701 55.881 52.584 52.174 49.041 48.428 47.963 49.319 48.460 51.956 51.541 48.239 50.165 52.762 50.367 48.701 52.204 53.444 50.331 50.826 54.343 56.022 54.245 54.306 52.379 49.319 49.818 49.992 46.791 44.794 46.323 45.425 41.807 41.824 43.349 40.755 37.567 38.854 39.243 35.642 34.338 33.708 36.271 35.995 38.577 38.720 41.377 42.473 44.240 47.275 50.552 49.712 47.127 44.615 41.948 38.757 35.764 32.226 28.679 26.760 25.236 26.280 24.697 26.358 24.464 25.511 24.854 23.460 26.524 29.878 29.557 27.849 31.010 33.040 36.049 37.670 38.677 37.172 34.607 32.575 30.212 29.851 28.215 28.297 26.142 23.091 19.456 16.942 13.723 12.082 10.466 10.523 10.990 13.952 14.242 16.752 17.574 15.011 14.948 15.474 15.705 18.621 17.132 15.940 19.447 20.979 19.670 21.230 24.335 24.696 25.024 26.782 25.118 24.178 20.697 19.705 16.961 16.132 15.031 16.305 18.099 18.694 20.988 23.201 22.590 19.815 22.295 25.036 23.123 22.825 26.535 27.521 25.939 27.971 31.019 30.846 29.482 30.203 26.847 26.524 23.496 22.988 20.620 20.768 20.078 17.546 19.494 20.294 19.428 17.601 16.578 18.249 16.078 12.899 15.166 16.859 13.885 13.082 16.805 16.715 13.978 16.292 19.322 18.337 16.681 13.339  9.753  8.128  6.453  5.874  6.176  6.961  5.763  3.880  0.000  3.859  6.890  9.631 12.015 10.729 11.014 13.520 16.030 14.912 11.593 13.872 16.031 19.792 22.688 26.461 27.251 25.866 28.122 27.447 29.904 30.352 28.557 28.227 25.979 26.090 24.253 26.545 26.319 22.592 22.107 20.289 21.950 24.717 24.383 20.760 21.951 24.906 22.821 20.801 24.241 25.429 22.476 23.382 27.058 26.430 24.720 27.780 30.001 28.511 28.047 31.181 30.750 32.255 29.928 26.832 28.666 29.275 25.576 24.912 27.979 26.736 23.398 25.645 27.878 25.152 24.514 28.185 30.511 31.285 32.382 35.990 37.051 40.600 41.556 44.477 47.416 50.322 52.928 51.435 48.252 50.065 50.920 47.426 46.034 48.583 47.959 44.180 44.845 47.312 44.960 42.218 44.681 45.782 42.248 41.617 44.888 44.066 40.745 42.652 45.398 43.168 41.484 44.597 47.698 50.636 53.813 56.988 56.465 58.359 58.215 60.290 57.993 58.195 61.981 61.829 59.853 62.722 64.677 61.831 62.467 65.807 64.098 62.838 64.717 63.855 65.020 66.110 68.020 65.438 62.817 65.453 65.640 61.853 62.205 65.145 63.098 60.656 63.641 64.971 61.852 60.297 63.024 61.907 59.332 61.809 64.598 62.626 61.848 65.548 66.651 64.663 66.572 69.765 71.194 71.795 68.578 70.042 72.530 69.987 67.764 70.824 71.789 68.284 68.495 71.974 70.694 68.891 65.148 64.261 66.310 65.141 65.891 64.557 64.537 64.417 67.515 69.105 70.056 69.401 67.425 65.692 62.162 60.651 62.747 61.969 58.317 57.917 54.720 51.863 48.480 48.876 45.583 46.809 50.183 48.795 46.396 49.208 51.353 48.712 47.978 51.695 52.169 49.279 50.866 54.222 52.816 51.375 54.666 56.564 54.375 53.865 55.701 54.588 53.607 52.574 52.585 50.752 51.984 51.949 52.346
 52.545 53.138 52.797 55.268 55.532 57.673 58.247 59.553 61.689 61.380 57.619 57.887 60.559 58.721 55.543 57.698 59.481 56.153 55.375 58.970 58.751 55.500 56.901 59.929 57.767 55.556 58.425 60.000 56.999 57.212 57.949 59.131 61.875 59.836 60.007 57.975 57.766 57.581 55.262 56.199 53.693 53.740 53.537 54.215 55.531 55.691 53.471 54.701 53.111 53.921 50.774 51.131 47.561 47.892 51.160 49.668 46.945 49.446 51.944 52.446 55.313 57.107 57.720 54.657 55.104 55.841 52.777 50.687 52.470 51.625 48.027 47.956 48.444 45.979 43.534 44.665 45.801 43.476 40.584 40.053 41.536 40.576 40.887 43.476 46.168 48.967 48.632 48.492 52.007 53.331 51.625 53.054 56.607 56.459 54.931 57.664 60.388 59.179 58.789 62.128 64.027 62.421 63.259 66.874 67.148 65.379 67.859 70.650 69.441 66.901 64.016 60.663 58.656 60.969 60.939 57.128 57.428 59.969 57.802 54.805 57.027 58.403 55.035 53.786 56.908 56.473 52.869 54.151 56.869 54.505 52.521 55.820 56.811 53.478 53.132 50.040 49.272 48.907 50.144 49.050 52.458 52.085 48.662 50.386 52.987 50.573 48.704 52.102 53.354 50.138 50.438 53.925 55.709 53.835 54.087 52.038 48.971 49.734 49.955 46.627 44.766 46.547 45.595 41.929 42.219 43.884 41.185 38.071 39.556 40.047 36.514 34.932 33.958 36.227 35.584 37.886 37.714 40.148 41.300 42.805 45.974 49.351 48.765 46.356 43.988 41.549 38.363 35.606 31.946 28.574 26.687 25.464 26.546 25.149 26.926 24.736 25.290 24.180 22.778 25.518 28.748 28.007 26.251 29.556 31.352 34.484 36.233 37.452 36.224 33.631 31.526 28.891 28.451 26.534 26.572 24.292 21.200 17.468 15.421 12.159 11.508 10.293 11.537 11.589 13.866 13.199 15.715 16.090 13.296 12.616 12.598 12.902 15.482 13.700 12.747 16.387 17.635 16.410 18.269 21.204 21.454 22.052 23.902 22.560 21.877 18.542 18.115 15.563 15.544 14.779 16.638 17.858 17.743 19.909 21.842 20.738 17.873 20.544 22.979 20.681 20.507 24.297 24.945 23.181 25.426 28.390 27.944 26.483 27.433 24.149 24.179 21.358 21.357 19.379 20.146 20.068 18.013 20.411 21.784 21.252 19.885 19.182 20.490 17.884 15.039 17.299 18.378 14.965 14.443 17.937 17.143 14.145 16.726 19.447 17.777 16.013 12.439  9.315  8.396  6.011  6.855  8.184  9.559  8.231  6.111  3.859  0.000  3.844  6.575  8.647  7.198  7.693 10.469 13.318 12.778  9.579 11.903 14.704 18.325 21.484 25.167 26.026 24.794 27.216 26.670 29.277 30.008 28.624 28.204 25.725 25.792 23.747 25.943 25.637 21.966 21.225 19.902 21.803 24.909 24.908 21.466 22.712 25.935 24.190 22.309 25.759 27.231 24.574 25.489 29.185 28.844 27.304 30.255 32.623 31.373 30.867 34.051 33.516 34.781 32.339 29.343 31.050 31.374 27.619 27.009 29.826 28.290 24.935 27.146 29.060 26.028 25.370 29.072 31.219 31.583 32.416 35.885 36.589 40.058 40.722 43.554 46.347 49.111 51.537 49.890 46.663 48.539 49.609 46.170 44.737 47.454 47.016 43.243 43.969 46.636 44.413 41.682 44.270 45.560 42.125 41.542 44.958 44.301 41.087 43.071 45.940 43.894 42.312 45.460 48.495 51.262 54.402 57.445 56.695 58.422 58.379 60.619 58.495 58.637 62.427 62.472 60.562 63.369 65.499 62.769 63.319 66.749 65.211 63.890 65.803 64.833 66.033 66.952 68.718 65.998 63.491 66.137 66.122 62.331 62.806 65.626 63.407 61.053 64.108 65.243 62.011 60.570 63.195 61.879 59.278 61.822 64.500 62.350 61.592 65.322 66.273 64.156 66.138 69.270 70.863 71.549 68.431 70.009 72.560 70.041 67.933 71.093 72.079 68.635 68.978 72.500 71.244 69.586 65.868 64.901 66.783 65.442 65.995 64.535 64.326 64.125 67.318 68.903 70.036 69.562 67.687 66.124 62.543 61.182 63.214 62.235 58.628 58.126 55.027 52.127 48.869 49.445 46.093 47.048 50.499 49.288 46.705 49.329 51.639 49.064 48.066 51.734 52.390 49.409 50.750 54.204 52.932 51.282 54.448 56.524 54.361 53.615 55.373 54.037 52.859 51.619 51.405 49.415 50.521 50.388 50.684
 49.865 50.544 50.362 52.951 53.369 55.668 56.355 57.840 60.084 59.650 55.907 56.392 59.057 57.105 54.054 56.392 58.089 54.746 54.196 57.831 57.519 54.386 55.991 58.997 56.816 54.799 57.797 59.386 56.510 56.897 57.862 59.149 61.733 59.510 59.520 57.354 56.927 56.544 54.076 54.798 52.151 52.048 51.792 52.585 54.087 54.384 52.349 53.788 52.379 53.384 50.270 50.531 46.893 47.074 50.237 48.668 45.816 48.208 50.606 50.864 53.658 55.256 55.851 52.720 53.273 54.196 51.118 49.023 51.002 50.275 46.630 46.687 47.393 44.901 42.429 43.768 45.085 42.756 39.878 39.651 41.264 40.210 40.758 43.409 45.968 48.810 48.456 48.031 51.534 53.007 51.161 52.364 55.996 55.936 54.207 56.795 59.656 58.481 57.865 61.148 63.193 61.527 62.157 65.819 66.192 64.284 66.631 69.534 68.326 65.932 63.022 59.646 57.746 60.233 60.209 56.417 56.890 59.533 57.359 54.462 56.857 58.279 54.927 53.846 57.096 56.655 53.139 54.611 57.364 54.999 53.208 56.622 57.561 54.306 54.184 51.239 50.534 50.398 51.703 50.546 53.847 53.321 49.832 51.506 53.960 51.395 49.490 52.837 53.914 50.564 50.860 54.236 56.229 54.437 54.938 52.938 49.767 50.680 51.119 47.772 45.862 47.865 47.073 43.348 43.698 45.608 42.995 39.830 41.272 41.639 38.140 36.524 35.246 37.326 36.387 38.480 38.174 40.480 41.883 43.191 46.519 49.908 49.543 47.212 45.082 42.819 39.775 37.223 33.554 30.360 28.254 26.989 27.722 26.148 27.635 25.030 25.099 23.480 21.694 24.049 27.311 26.222 24.797 28.324 30.050 33.215 35.033 36.533 35.565 32.831 30.957 28.265 28.131 26.242 26.621 24.551 21.245 17.601 15.819 12.341 12.397 10.772 12.425 11.435 12.770 11.313 13.327 13.148 10.157  9.099  9.105  9.934 12.515 11.121 10.833 14.314 15.523 15.052 17.058 19.561 20.084 21.232 22.821 21.877 21.109 17.815 17.711 14.992 15.595 14.506 16.329 16.750 15.954 17.609 19.151 17.666 15.048 18.075 20.153 17.755 18.086 21.841 22.169 20.659 23.232 25.924 25.313 24.143 25.413 22.389 22.807 19.994 20.271 18.386 19.746 19.916 18.498 21.410 23.022 22.385 21.274 21.175 22.496 19.531 17.171 19.829 20.523 16.958 17.116 20.495 19.193 16.461 19.418 21.726 19.618 18.192 14.473 11.831 10.673  7.392  7.925  9.342 11.545 10.860  9.170  6.890  3.844  0.000  3.865  5.536  5.569  6.995 10.479 13.599 14.086 11.099 12.773 15.999 19.338 22.444 25.996 26.551 25.118 27.342 26.527 28.948 29.601 28.590 28.472 26.117 26.549 24.706 27.091 27.065 23.571 22.962 22.166 24.391 27.591 27.913 24.554 25.589 28.977 27.473 25.460 28.779 30.484 27.875 28.540 32.296 32.123 30.420 33.218 35.746 34.463 33.711 36.756 35.947 37.108 34.428 31.660 33.550 33.591 29.780 29.528 32.268 30.415 27.253 29.694 31.309 28.089 27.751 31.499 33.349 33.452 33.912 37.254 37.669 40.985 41.515 44.131 46.877 49.442 51.729 49.843 46.496 48.244 49.562 46.252 44.595 47.349 47.205 43.431 43.976 46.833 44.863 41.995 44.507 46.081 42.785 42.003 45.488 45.132 41.924 43.748 46.806 45.014 43.315 46.339 49.427 52.054 55.051 58.013 57.087 58.607 58.481 60.892 58.862 58.793 62.589 62.835 60.846 63.499 65.765 63.071 63.415 66.892 65.460 63.964 65.773 64.612 65.710 66.457 68.163 65.325 62.982 65.731 65.566 61.798 62.488 65.255 62.909 60.733 63.912 64.910 61.624 60.395 63.028 61.545 59.056 61.756 64.275 62.006 61.425 65.189 65.936 63.818 65.971 68.983 70.650 71.269 68.209 69.763 72.446 70.055 67.950 71.135 72.270 68.913 69.240 72.830 71.727 70.233 66.526 65.645 67.379 65.865 66.299 64.859 64.459 64.347 67.642 69.087 70.358 69.977 68.277 66.864 63.224 62.062 64.169 63.032 59.446 58.726 55.640 52.604 49.426 49.967 46.500 47.234 50.651 49.438 46.663 49.124 51.437 48.792 47.576 51.177 51.834 48.702 49.855 53.327 52.026 50.160 53.248 55.375 53.109 52.159 53.727 52.215 50.988 49.550 49.259 47.156 48.193 48.003 48.209
 47.097 47.800 47.578 50.146 50.673 53.005 53.850 55.419 57.581 56.995 53.259 53.793 56.339 54.259 51.248 53.617 55.171 51.760 51.291 54.899 54.443 51.315 53.025 55.949 53.670 51.743 54.825 56.317 53.456 53.993 55.039 56.295 58.780 56.488 56.366 54.105 53.630 53.153 50.683 51.359 48.680 48.585 48.253 49.006 50.515 50.869 48.875 50.378 49.068 50.193 47.148 47.476 43.828 43.850 47.017 45.533 42.583 44.868 47.319 47.541 50.396 51.970 52.686 49.616 50.305 51.174 48.012 46.051 48.103 47.266 43.631 43.867 44.552 41.951 39.607 41.120 42.376 39.927 37.155 37.085 38.620 37.391 38.016 40.771 43.183 46.066 45.838 45.269 48.706 50.350 48.553 49.599 53.252 53.368 51.622 54.092 57.046 56.031 55.353 58.545 60.716 59.163 59.699 63.349 63.884 62.014 64.255 67.234 66.170 63.853 61.041 57.575 55.852 58.397 58.196 54.420 55.096 57.672 55.350 52.593 55.138 56.414 52.991 52.126 55.406 54.785 51.333 53.014 55.661 53.166 51.573 55.062 55.812 52.551 52.516 49.654 48.851 48.867 50.113 48.795 51.977 51.414 47.846 49.378 51.763 49.150 47.127 50.385 51.408 47.979 48.171 51.486 53.587 51.790 52.472 50.458 47.247 48.332 48.896 45.508 43.636 45.853 45.134 41.379 41.881 43.985 41.405 38.265 39.772 40.127 36.724 34.943 33.343 35.162 33.932 35.809 35.356 37.546 39.107 40.284 43.708 47.093 46.886 44.631 42.693 40.606 37.692 35.364 31.704 28.733 26.491 25.337 25.896 24.421 25.897 23.069 22.689 20.731 19.053 21.117 24.194 22.876 21.379 24.941 26.542 29.725 31.580 33.195 32.413 29.697 27.823 25.019 24.944 23.028 23.598 21.730 18.297 14.805 13.269  9.863 10.796  9.605 12.170 11.112 11.645  9.348 11.626 11.510  8.842  7.751  6.818  6.630  9.296  8.229  7.461 10.742 12.335 12.119 13.765 16.208 17.124 18.304 19.545 18.627 17.706 14.458 14.617 12.056 13.349 12.642 14.979 14.912 13.560 15.327 16.815 15.165 12.198 15.026 17.042 14.455 14.536 18.326 18.677 17.020 19.529 22.281 21.755 20.550 21.719 18.699 19.162 16.398 16.915 15.348 17.173 17.895 17.022 20.239 22.362 22.149 21.668 21.931 22.743 19.408 17.602 20.236 20.221 16.477 17.211 20.205 18.247 15.804 19.080 20.796 18.239 17.294 13.569 11.675 10.646  7.435  8.956 11.325 13.556 13.031 11.497  9.631  6.575  3.865  0.000  3.871  5.471  5.498  9.184 11.788 13.092 10.247 10.894 14.239 17.204 20.152 23.541 23.853 22.350 24.507 23.690 26.132 26.986 26.344 26.174 23.739 24.262 22.476 24.912 25.108 21.845 21.434 21.227 23.865 27.078 27.905 24.702 25.371 28.978 27.948 25.801 28.891 31.002 28.669 29.034 32.806 33.061 31.363 33.877 36.669 35.660 34.676 37.685 36.638 37.443 34.604 32.051 33.832 33.467 29.651 29.606 32.042 29.829 26.823 29.337 30.522 27.070 26.971 30.706 32.208 31.952 32.048 35.224 35.346 38.522 38.907 41.364 44.054 46.484 48.678 46.660 43.256 44.952 46.401 43.165 41.410 44.214 44.234 40.474 40.976 43.962 42.143 39.247 41.786 43.530 40.354 39.548 43.115 42.945 39.836 41.663 44.824 43.246 41.617 44.621 47.636 50.082 53.012 55.843 54.727 56.096 56.045 58.583 56.710 56.591 60.373 60.791 58.876 61.472 63.887 61.319 61.605 65.156 63.901 62.384 64.260 63.041 64.226 64.826 66.368 63.426 61.160 63.864 63.523 59.756 60.511 63.149 60.666 58.545 61.754 62.582 59.212 58.059 60.590 58.958 56.447 59.187 61.615 59.222 58.657 62.433 63.068 60.870 63.075 66.034 67.808 68.483 65.501 67.141 69.862 67.493 65.486 68.743 69.892 66.596 67.032 70.650 69.575 68.221 64.547 63.613 65.190 63.529 63.804 62.287 61.738 61.594 64.957 66.369 67.773 67.528 65.931 64.671 60.994 59.987 62.061 60.753 57.215 56.378 53.377 50.304 47.252 47.931 44.435 44.926 48.382 47.339 44.429 46.715 49.166 46.618 45.194 48.738 49.576 46.417 47.369 50.916 49.782 47.793 50.762 53.051 50.887 49.788 51.383 49.742 48.331 46.821 46.355 44.188 45.166 44.950 45.147
 47.741 48.606 48.596 51.298 52.064 54.576 55.592 57.354 59.582 58.826 55.130 55.872 58.346 56.114 53.246 55.756 57.152 53.699 53.446 57.036 56.406 53.368 55.263 58.082 55.699 53.951 57.145 58.521 55.708 56.444 57.583 58.776 61.138 58.774 58.453 56.037 55.467 54.773 52.267 52.760 49.947 49.711 49.167 49.888 51.521 52.119 50.303 51.986 50.906 52.250 49.333 49.747 46.098 45.873 49.001 47.608 44.509 46.576 49.032 49.046 51.898 53.263 54.083 51.016 51.908 52.903 49.680 47.830 50.078 49.255 45.616 46.061 46.866 44.195 41.945 43.663 44.962 42.439 39.760 39.901 41.406 40.017 40.736 43.581 45.833 48.739 48.621 47.880 51.237 53.052 51.260 52.109 55.787 56.053 54.220 56.538 59.601 58.689 57.863 60.965 63.270 61.733 62.099 65.761 66.417 64.471 66.575 69.650 68.626 66.436 63.635 60.152 58.537 61.195 60.969 57.223 58.033 60.644 58.294 55.631 58.276 59.535 56.112 55.369 58.689 58.015 54.620 56.404 59.017 56.481 54.993 58.510 59.178 55.923 55.916 53.079 52.192 52.224 53.371 51.920 55.045 54.553 50.940 52.318 54.720 52.139 49.983 53.134 54.185 50.717 50.742 54.013 56.162 54.275 55.073 52.944 49.788 51.069 51.606 48.138 46.428 48.770 47.952 44.220 44.923 47.023 44.343 41.321 42.972 43.438 40.098 38.171 36.439 38.051 36.594 38.214 37.455 39.370 40.883 41.755 45.252 48.729 48.766 46.725 44.878 43.000 40.063 37.922 34.206 31.384 29.348 28.489 29.166 27.863 29.381 26.473 25.807 23.553 21.821 23.441 26.335 24.563 23.205 26.839 28.100 31.271 33.257 35.125 34.666 32.000 30.149 27.162 26.995 24.790 25.192 23.128 19.908 16.506 15.740 12.758 14.265 13.365 15.930 14.652 14.832 12.120 13.664 12.602  9.770  7.610  5.821  6.950  8.345  6.629  7.519 10.664 11.151 11.359 13.810 15.597 16.031 17.859 19.389 19.176 18.834 16.082 17.005 14.895 16.710 16.159 18.475 17.988 16.106 17.272 18.123 15.779 13.306 16.460 17.723 14.698 15.411 19.068 18.657 16.938 19.913 22.272 21.148 19.938 21.680 18.995 20.127 17.854 19.036 17.978 20.248 21.275 20.656 23.927 26.115 25.882 25.331 25.561 26.466 23.173 21.268 23.816 23.858 20.087 20.578 23.513 21.502 18.827 21.868 23.584 20.769 19.480 15.954 14.414 14.012 10.999 12.369 14.166 16.454 15.668 13.835 12.015  8.647  5.536  3.871  0.000  3.881  5.770  8.970 12.081 13.902 11.865 12.825 16.485 19.130 22.289 25.450 25.974 24.773 27.056 26.400 28.877 29.888 29.543 29.354 26.832 27.257 25.298 27.480 27.433 24.262 23.434 23.440 25.894 29.326 30.094 27.082 28.060 31.645 30.602 28.750 31.951 33.962 31.717 32.327 36.050 36.217 34.685 37.310 40.000 38.991 38.165 41.233 40.285 41.146 38.345 35.745 37.482 37.170 33.362 33.210 35.613 33.431 30.363 32.732 33.900 30.401 30.116 33.788 35.317 34.874 34.913 37.960 37.838 40.935 41.032 43.425 45.915 48.203 50.177 48.044 44.652 46.438 48.097 44.941 43.204 46.161 46.337 42.635 43.220 46.344 44.633 41.807 44.429 46.281 43.204 42.468 46.094 46.011 43.007 44.873 48.066 46.581 45.029 48.031 50.991 53.334 56.225 58.962 57.711 58.953 58.960 61.595 59.839 59.664 63.427 63.967 62.080 64.607 67.108 64.600 64.805 68.382 67.207 65.626 67.462 66.150 67.284 67.773 69.255 66.236 64.087 66.828 66.369 62.628 63.503 66.070 63.489 61.474 64.732 65.432 62.012 60.976 63.440 61.671 59.182 61.969 64.287 61.772 61.247 65.023 65.520 63.237 65.499 68.382 70.280 71.007 68.117 69.819 72.586 70.260 68.336 71.638 72.812 69.578 70.083 73.716 72.672 71.411 67.766 66.795 68.265 66.503 66.644 65.044 64.355 64.146 67.560 68.965 70.500 70.387 68.864 67.718 64.031 63.115 65.127 63.703 60.218 59.333 56.417 53.344 50.394 51.165 47.661 47.984 51.447 50.499 47.495 49.632 52.144 49.626 48.035 51.503 52.413 49.185 49.950 53.518 52.429 50.271 53.127 55.493 53.290 51.996 53.421 51.586 50.071 48.330 47.688 45.356 46.177 45.855 45.904
 51.158 52.014 51.931 54.582 55.303 57.742 58.733 60.406 62.549 61.834 58.116 58.723 61.168 58.966 56.011 58.398 59.802 56.317 55.911 59.464 58.827 55.677 57.451 60.243 57.796 55.912 59.040 60.324 57.368 58.030 58.956 59.978 62.463 60.268 60.009 57.640 57.280 56.690 54.336 54.985 52.258 52.128 51.514 52.066 53.545 54.128 52.177 53.717 52.553 53.807 50.917 51.516 47.921 47.716 50.979 49.737 46.673 48.758 51.369 51.569 54.535 56.030 56.946 53.951 54.845 55.684 52.416 50.630 52.775 51.798 48.186 48.611 49.230 46.509 44.327 45.947 47.060 44.470 41.824 41.729 43.063 41.662 42.136 44.991 47.316 50.226 50.218 49.704 53.046 54.812 53.189 54.187 57.811 58.078 56.428 58.834 61.823 60.941 60.292 63.417 65.648 64.196 64.706 68.336 68.960 67.131 69.317 72.331 71.337 69.044 66.273 62.781 61.107 63.645 63.381 59.609 60.315 62.835 60.450 57.718 60.249 61.438 57.966 57.115 60.329 59.608 56.127 57.782 60.335 57.744 56.106 59.533 60.189 56.825 56.574 53.573 52.533 52.320 53.311 51.809 55.027 54.768 51.171 52.491 55.092 52.700 50.467 53.616 54.907 51.548 51.451 54.846 56.787 54.724 55.313 53.028 50.017 51.278 51.543 48.014 46.473 48.674 47.591 43.918 44.723 46.563 43.691 40.801 42.629 43.331 39.986 37.948 36.418 38.094 36.785 38.480 37.650 39.547 40.731 41.636 45.015 48.570 48.514 46.524 44.448 42.508 39.365 37.124 33.337 30.415 28.743 28.156 29.304 28.312 30.219 27.633 27.293 25.381 24.032 25.937 28.760 27.134 25.388 28.857 30.035 33.218 35.230 36.897 36.304 33.811 31.643 28.542 27.928 25.442 25.310 22.788 19.874 16.257 15.645 12.941 14.306 13.967 16.490 15.943 16.893 14.642 16.662 15.931 12.961 10.914  9.250 10.015 11.061  8.351  8.844 12.353 12.347 11.532 14.335 16.466 16.163 17.602 19.748 19.405 19.532 16.896 17.903 16.122 17.684 17.566 20.104 20.227 18.781 20.382 21.510 19.325 16.628 19.569 21.036 17.915 18.197 21.930 21.600 19.462 22.234 24.804 23.584 21.930 23.539 20.628 21.617 19.531 20.755 19.810 21.743 22.753 21.620 24.534 26.643 26.563 25.790 25.469 26.342 23.316 20.955 23.082 23.391 19.644 19.440 22.369 20.657 17.521 20.114 22.161 19.458 17.554 14.218 12.672 13.066 10.694 12.498 14.143 15.877 14.447 12.222 10.729  7.198  5.569  5.471  3.881  0.000  3.880  6.580 10.245 11.426  9.674 11.587 15.300 18.127 21.618 24.848 25.896 25.118 27.784 27.547 30.337 31.581 31.002 30.434 27.638 27.588 25.228 27.056 26.518 23.171 21.862 21.540 23.599 27.160 27.628 24.713 26.110 29.561 28.353 26.866 30.250 32.019 29.865 30.871 34.491 34.498 33.279 36.091 38.579 37.663 37.178 40.434 39.812 40.767 38.216 35.363 36.857 36.815 33.053 32.477 34.889 32.997 29.680 31.716 33.126 29.727 28.985 32.580 34.420 34.080 34.460 37.577 37.592 40.839 40.883 43.510 45.933 48.380 50.386 48.461 45.206 47.233 48.732 45.447 43.991 47.033 46.955 43.263 44.138 47.152 45.198 42.563 45.365 46.972 43.776 43.323 46.947 46.577 43.622 45.726 48.752 47.040 45.679 48.848 51.719 54.156 57.205 59.980 58.826 60.232 60.390 62.905 61.118 61.160 64.922 65.317 63.543 66.221 68.639 66.127 66.525 70.085 68.847 67.425 69.375 68.221 69.459 70.075 71.586 68.638 66.359 69.011 68.642 64.870 65.571 68.158 65.644 63.475 66.632 67.404 63.992 62.772 65.187 63.512 60.880 63.523 65.973 63.502 62.778 66.532 67.189 64.830 66.930 69.922 71.830 72.683 69.777 71.565 74.212 71.748 69.877 73.198 74.208 70.899 71.485 75.060 73.846 72.453 68.804 67.690 69.262 67.622 67.805 66.106 65.546 65.174 68.517 70.100 71.568 71.443 69.756 68.512 64.871 63.782 65.663 64.328 60.842 60.179 57.299 54.370 51.384 52.280 48.879 49.338 52.882 52.007 49.137 51.380 53.960 51.536 50.074 53.600 54.577 51.461 52.332 55.923 54.901 52.879 55.776 58.156 56.044 54.864 56.430 54.676 53.140 51.491 50.831 48.533 49.358 49.045 49.110
 50.405 51.186 50.909 53.424 54.083 56.397 57.415 58.994 60.965 60.237 56.507 56.956 59.305 57.100 54.063 56.309 57.670 54.141 53.597 57.092 56.418 53.166 54.848 57.593 55.080 53.100 56.187 57.382 54.329 54.967 55.774 56.686 59.223 57.121 56.894 54.563 54.352 53.866 51.638 52.446 49.830 49.860 49.248 49.669 50.980 51.466 49.373 50.771 49.518 50.696 47.829 48.565 45.017 44.811 48.174 47.068 44.036 46.139 48.887 49.284 52.368 54.032 55.058 52.177 53.080 53.698 50.374 48.703 50.728 49.551 45.990 46.452 46.856 44.064 42.014 43.602 44.501 41.815 39.266 39.037 40.191 38.718 39.041 41.929 44.239 47.161 47.281 46.884 50.180 51.966 50.507 51.562 55.138 55.481 53.991 56.418 59.369 58.596 58.091 61.184 63.397 62.096 62.705 66.283 66.963 65.289 67.500 70.480 69.613 67.260 64.601 61.050 59.441 61.883 61.453 57.681 58.424 60.795 58.282 55.594 58.116 59.133 55.584 54.792 57.927 57.047 53.554 55.246 57.671 54.962 53.353 56.755 57.279 53.850 53.500 50.464 49.285 49.038 49.924 48.319 51.513 51.334 47.713 48.945 51.599 49.280 46.969 50.082 51.464 48.140 47.957 51.392 53.261 51.131 51.683 49.351 46.376 47.672 47.883 44.329 42.852 45.080 43.943 40.281 41.183 43.022 40.115 37.280 39.203 39.997 36.723 34.542 32.934 34.514 33.165 34.837 33.986 35.906 37.037 38.012 41.362 44.908 44.800 42.793 40.697 38.765 35.622 33.424 29.633 26.777 25.138 24.718 25.989 25.257 27.399 24.945 24.586 22.814 21.924 23.911 26.525 25.030 22.899 26.178 27.300 30.493 32.491 33.978 33.306 30.951 28.563 25.397 24.539 21.968 21.690 19.121 16.220 12.545 12.018  9.642 11.459 11.968 14.997 15.081 16.094 13.877 16.500 16.351 13.748 12.161 10.179  9.535 10.601  7.783  6.781 10.371 10.846  9.271 11.565 14.250 14.108 14.912 16.990 16.190 16.256 13.597 14.627 13.246 14.952 15.509 18.513 18.865 17.562 19.701 21.161 19.269 16.076 18.457 20.235 17.131 16.636 20.398 20.464 17.945 20.262 23.185 22.273 20.289 21.410 18.199 18.802 16.756 17.957 17.260 19.084 20.411 19.276 22.057 24.471 24.869 24.502 24.124 24.495 21.379 19.244 21.058 20.909 17.113 17.011 19.574 17.526 14.457 17.118 18.819 15.901 14.203 10.903  9.977 10.858  9.188 11.948 14.328 15.671 14.150 12.058 11.014  7.693  6.995  5.498  5.770  3.880  0.000  3.851  6.971  8.350  6.436  7.839 11.602 14.353 17.843 21.079 22.177 21.524 24.338 24.357 27.348 28.858 28.310 27.429 24.434 24.145 21.633 23.344 22.783 19.488 18.241 18.159 20.474 24.009 24.812 21.996 23.130 26.711 25.857 24.310 27.528 29.569 27.684 28.530 32.111 32.457 31.349 33.954 36.602 35.991 35.428 38.726 38.052 38.719 36.187 33.397 34.649 34.400 30.688 30.067 32.215 30.194 26.902 28.835 30.017 26.523 25.777 29.324 31.031 30.529 30.838 33.905 33.871 37.126 37.155 39.823 42.257 44.759 46.823 44.979 41.760 43.844 45.241 41.899 40.536 43.589 43.405 39.717 40.703 43.675 41.643 39.090 41.983 43.512 40.307 39.997 43.642 43.199 40.331 42.567 45.537 43.823 42.623 45.870 48.628 51.010 54.111 56.833 55.652 57.093 57.384 59.872 58.149 58.317 62.062 62.447 60.805 63.555 65.997 63.572 64.085 67.671 66.509 65.213 67.308 66.260 67.663 68.291 69.701 66.761 64.413 66.936 66.536 62.747 63.323 65.838 63.311 61.040 64.119 64.855 61.414 60.084 62.403 60.738 57.991 60.540 63.045 60.567 59.708 63.447 64.181 61.756 63.759 66.810 68.743 69.698 66.807 68.688 71.259 68.710 66.918 70.282 71.181 67.855 68.551 72.094 70.783 69.382 65.755 64.527 66.078 64.445 64.588 62.806 62.274 61.806 65.127 66.794 68.263 68.178 66.441 65.210 61.582 60.473 62.269 60.908 57.444 56.850 54.032 51.179 48.242 49.292 45.959 46.378 49.986 49.265 46.435 48.656 51.356 49.081 47.617 51.147 52.283 49.276 50.131 53.770 52.923 50.982 53.843 56.319 54.388 53.262 55.024 53.321 51.673 50.150 49.422 47.186 48.038 47.761 47.909
 52.436 53.259 52.927 55.380 56.126 58.411 59.550 61.132 62.955 62.124 58.416 58.807 60.999 58.713 55.677 57.828 59.039 55.447 54.861 58.254 57.426 54.113 55.773 58.370 55.707 53.713 56.790 57.765 54.606 55.324 55.973 56.642 59.187 57.219 56.909 54.535 54.501 54.004 51.960 52.855 50.301 50.412 49.617 49.800 50.959 51.534 49.391 50.712 49.519 50.736 48.023 49.034 45.591 45.215 48.677 47.846 44.783 46.730 49.658 50.171 53.392 55.109 56.348 53.617 54.666 55.104 51.687 50.235 52.231 50.823 47.343 47.967 48.178 45.273 43.453 45.092 45.742 42.901 40.524 40.223 41.101 39.468 39.620 42.592 44.805 47.686 48.046 47.747 50.916 52.804 51.587 52.623 56.123 56.635 55.324 57.695 60.635 60.047 59.654 62.656 64.900 63.787 64.433 67.945 68.737 67.208 69.380 72.357 71.643 69.279 66.744 63.141 61.635 64.002 63.400 59.652 60.457 62.673 60.029 57.418 59.929 60.751 57.131 56.420 59.444 58.376 54.886 56.601 58.851 56.001 54.419 57.752 58.095 54.577 54.036 50.915 49.478 49.075 49.695 47.881 51.038 51.119 47.481 48.474 51.284 49.178 46.672 49.646 51.257 48.023 47.569 51.051 52.761 50.414 50.896 48.356 45.567 47.023 47.004 43.358 42.181 44.425 43.017 39.456 40.652 42.315 39.215 36.638 38.842 39.922 36.795 34.348 32.714 34.058 32.606 34.073 32.926 34.606 35.430 36.230 39.502 43.135 43.118 41.320 39.157 37.385 34.135 32.099 28.274 25.604 24.443 24.594 26.304 26.112 28.633 26.451 26.060 24.413 24.032 25.897 28.152 26.564 24.069 27.074 27.844 30.987 33.034 34.432 33.866 31.780 29.092 25.740 24.354 21.380 20.480 17.459 15.137 11.623 12.044 10.778 13.022 14.439 17.608 18.226 19.355 17.160 19.906 19.800 17.314 15.599 13.272 12.328 12.553  9.222  8.075 11.146 10.811  8.191 10.692 13.389 12.398 12.735 15.424 14.760 15.626 13.631 15.240 14.759 16.665 17.933 21.227 21.741 20.450 22.752 24.191 22.216 18.946 20.981 22.594 19.302 18.442 22.034 21.955 18.971 21.024 23.984 22.876 20.401 21.403 18.175 18.834 17.408 19.018 18.930 20.723 22.424 21.239 23.704 26.297 27.100 26.888 26.198 26.229 23.283 21.107 22.354 22.019 18.346 17.798 19.863 17.753 14.498 16.549 18.034 14.903 12.765 10.205 10.393 12.445 11.795 14.936 17.319 18.154 16.237 14.068 13.520 10.469 10.479  9.184  8.970  6.580  3.851  0.000  3.891  5.523  5.520  7.117 10.654 12.864 16.583 19.526 21.179 21.189 24.374 24.978 28.260 30.191 29.757 28.428 25.131 24.300 21.363 22.473 21.372 18.213 16.346 16.498 18.530 22.233 23.100 20.707 22.097 25.599 24.992 23.907 27.089 29.107 27.633 28.741 32.119 32.598 31.912 34.485 37.041 36.753 36.437 39.876 39.414 39.928 37.601 34.730 35.600 35.369 31.787 30.830 32.694 30.786 27.399 28.896 29.979 26.500 25.349 28.667 30.429 29.697 30.097 33.000 32.809 36.051 35.802 38.570 40.783 43.299 45.241 43.524 40.462 42.798 44.155 40.780 39.700 42.903 42.595 39.000 40.310 43.254 41.116 38.831 41.938 43.323 40.153 40.184 43.851 43.253 40.598 43.085 45.909 44.152 43.264 46.638 49.188 51.483 54.667 57.280 56.038 57.498 58.026 60.481 58.889 59.240 62.937 63.320 61.878 64.710 67.175 64.873 65.527 69.131 68.058 66.912 69.152 68.216 69.769 70.395 71.693 68.754 66.367 68.754 68.295 64.508 64.969 67.377 64.814 62.462 65.442 66.092 62.612 61.179 63.332 61.637 58.746 61.156 63.687 61.153 60.103 63.796 64.580 62.006 63.867 66.959 69.003 70.149 67.341 69.387 71.848 69.192 67.565 70.993 71.724 68.399 69.279 72.761 71.302 69.894 66.320 64.895 66.399 64.774 64.808 62.846 62.311 61.622 64.906 66.732 68.254 68.296 66.486 65.301 61.721 60.571 62.165 60.753 57.368 56.924 54.260 51.570 48.751 50.058 46.859 47.195 50.877 50.397 47.626 49.765 52.624 50.558 49.055 52.543 53.887 50.999 51.762 55.446 54.812 52.905 55.664 58.266 56.513 55.362 57.232 55.489 53.676 52.155 51.246 48.983 49.740 49.428 49.559
 52.249 53.031 52.537 54.850 55.596 57.773 58.992 60.514 62.142 61.242 57.559 57.828 59.860 57.535 54.471 56.479 57.571 53.937 53.256 56.544 55.611 52.226 53.820 56.296 53.528 51.489 54.532 55.336 52.087 52.845 53.363 53.853 56.405 54.549 54.205 51.833 51.964 51.524 49.653 50.684 48.247 48.501 47.635 47.626 48.596 49.137 46.891 48.082 46.873 48.068 45.462 46.687 43.346 42.872 46.418 45.817 42.774 44.635 47.717 48.408 51.750 53.593 54.999 52.433 53.556 53.760 50.283 49.028 50.926 49.282 45.903 46.642 46.625 43.634 42.041 43.694 44.081 41.116 38.924 38.541 39.149 37.381 37.367 40.390 42.504 45.353 45.922 45.718 48.766 50.730 49.739 50.767 54.185 54.845 53.718 56.044 58.953 58.544 58.282 61.192 63.447 62.533 63.240 66.671 67.568 66.212 68.356 71.308 70.765 68.384 66.000 62.344 60.962 63.234 62.428 58.716 59.604 61.636 58.845 56.339 58.854 59.453 55.764 55.174 58.090 56.813 53.354 55.138 57.199 54.206 52.710 55.997 56.138 52.562 51.908 48.773 47.125 46.683 47.108 45.107 48.185 48.411 44.748 45.543 48.419 46.447 43.792 46.649 48.393 45.217 44.572 48.071 49.685 47.214 47.686 45.036 42.346 43.928 43.814 40.118 39.124 41.439 39.914 36.412 37.834 39.470 36.298 33.894 36.278 37.526 34.569 31.893 30.120 31.202 29.610 30.896 29.572 31.126 31.816 32.565 35.801 39.453 39.471 37.766 35.619 33.974 30.732 28.880 25.069 22.643 21.713 22.303 24.218 24.497 27.275 25.318 24.813 23.311 23.510 25.254 27.103 25.576 22.708 25.354 25.879 28.943 30.976 32.199 31.662 29.837 26.901 23.460 21.658 18.460 17.149 13.917 11.987  8.750 10.043 10.037 12.760 15.070 18.471 19.568 20.589 18.449 21.424 21.660 19.542 18.081 15.606 13.868 13.779 10.765  8.715 10.925 10.709  7.274  8.855 11.861 10.777 10.090 12.833 11.782 13.011 11.560 13.496 13.946 16.040 18.072 21.660 22.264 21.048 23.633 25.199 23.429 19.960 21.370 23.032 19.824 18.305 21.650 21.802 18.481 19.947 23.088 22.196 19.355 19.839 16.492 16.817 15.845 17.607 18.085 19.775 21.896 20.860 23.055 25.944 27.265 27.490 26.768 26.261 23.342 21.515 22.309 21.434 17.931 17.466 18.834 16.358 13.401 15.168 15.959 12.504 10.661  8.901 10.482 13.060 13.269 16.811 19.547 20.040 18.163 16.271 16.030 13.318 13.599 11.788 12.081 10.245  6.971  3.891  0.000  3.872  5.542  5.498  8.314  9.684 13.384 16.049 17.960 18.425 21.830 22.912 26.401 28.711 28.439 26.711 23.196 21.965 18.786 19.469 18.156 15.267 13.230 14.000 16.231 19.879 21.225 19.216 20.309 23.858 23.792 22.816 25.694 27.984 26.959 27.922 31.135 32.009 31.544 33.837 36.505 36.600 36.247 39.696 39.210 39.387 37.133 34.381 34.919 34.450 31.016 29.985 31.443 29.424 26.144 27.382 28.109 24.573 23.348 26.458 28.002 26.947 27.214 29.926 29.545 32.727 32.310 35.100 37.210 39.735 41.650 40.020 37.045 39.504 40.789 37.387 36.479 39.745 39.345 35.814 37.326 40.237 38.046 35.946 39.191 40.491 37.382 37.654 41.332 40.670 38.212 40.872 43.599 41.893 41.264 44.706 47.059 49.223 52.438 54.928 53.606 55.057 55.780 58.220 56.766 57.258 60.902 61.315 60.059 62.942 65.453 63.294 64.059 67.685 66.740 65.732 68.122 67.289 69.014 69.614 70.765 67.825 65.407 67.637 67.102 63.324 63.670 65.952 63.351 60.926 63.807 64.362 60.848 59.327 61.318 59.596 56.582 58.871 61.419 58.845 57.637 61.289 62.120 59.438 61.182 64.308 66.426 67.719 64.979 67.159 69.527 66.788 65.302 68.785 69.380 66.070 67.112 70.543 68.977 67.598 64.081 62.500 63.930 62.284 62.215 60.119 59.572 58.729 61.988 63.918 65.485 65.630 63.790 62.670 59.123 57.986 59.433 57.947 54.632 54.266 51.736 49.169 46.478 48.013 44.935 45.151 48.885 48.647 45.921 47.955 50.964 49.118 47.569 51.000 52.559 49.809 50.479 54.197 53.799 51.953 54.603 57.329 55.795 54.653 56.685 54.953 52.988 51.555 50.512 48.296 49.020 48.723 48.908
 55.004 55.697 55.087 57.316 57.883 59.921 60.981 62.328 63.906 63.172 59.469 59.547 61.639 59.464 56.283 58.134 59.361 55.778 54.880 58.146 57.363 53.889 55.268 57.801 55.109 52.875 55.765 56.610 53.265 53.805 54.105 54.529 57.251 55.577 55.436 53.234 53.562 53.342 51.590 52.819 50.521 50.896 50.142 50.085 50.898 51.272 48.855 49.832 48.416 49.378 46.712 47.965 44.690 44.433 48.043 47.447 44.571 46.584 49.692 50.594 53.945 55.956 57.299 54.754 55.718 55.804 52.388 51.064 52.770 51.095 47.753 48.302 48.128 45.219 43.580 44.992 45.271 42.366 40.108 39.432 39.974 38.369 38.158 41.076 43.350 46.133 46.653 46.733 49.817 51.581 50.677 51.951 55.293 55.805 54.842 57.329 60.090 59.586 59.524 62.516 64.603 63.690 64.596 67.995 68.750 67.488 69.778 72.612 72.014 69.490 67.091 63.484 61.956 64.074 63.326 59.595 60.279 62.253 59.522 56.891 59.220 59.831 56.158 55.366 58.167 56.955 53.410 54.974 57.035 54.088 52.378 55.542 55.781 52.150 51.282 48.000 46.325 45.635 46.012 44.116 47.328 47.702 44.126 45.015 48.042 46.219 43.647 46.582 48.490 45.465 44.877 48.489 49.880 47.354 47.531 44.855 42.271 43.642 43.288 39.628 38.660 40.693 38.993 35.555 36.874 38.217 34.942 32.582 35.004 36.381 33.373 30.761 29.372 30.718 29.524 31.105 30.007 31.758 32.147 33.177 36.196 39.812 39.533 37.706 35.252 33.356 29.919 27.766 23.941 21.234 20.613 21.255 23.579 24.007 27.026 25.480 25.511 24.524 24.889 27.053 29.025 27.904 24.906 27.386 28.109 31.089 32.995 33.944 33.096 31.363 28.302 25.038 23.041 19.984 18.362 14.965 13.363 10.125 10.690 10.738 12.518 15.019 17.991 19.661 21.321 19.770 22.985 23.551 21.292 20.075 18.000 16.429 16.927 13.928 11.733 14.286 14.391 10.948 12.234 15.443 14.304 13.157 15.934 14.392 15.428 13.769 14.964 15.246 16.541 18.599 22.048 23.262 22.626 25.494 27.402 25.939 22.364 23.779 25.822 22.817 21.176 24.600 25.076 21.850 23.136 26.434 25.758 22.930 23.175 19.695 19.564 18.363 19.572 19.658 20.704 22.404 20.767 22.474 25.062 26.408 26.385 25.183 24.663 22.136 19.958 20.285 19.746 16.480 15.281 16.583 14.669 11.319 12.424 13.738 10.781  8.035  6.682  8.376 11.692 12.745 16.257 18.733 18.661 16.478 14.635 14.912 12.778 14.086 13.092 13.902 11.426  8.350  5.523  3.872  0.000  3.872  5.468  7.415  9.384 13.195 16.093 18.406 19.043 22.582 23.834 27.412 29.651 28.941 27.013 23.457 21.884 18.511 18.967 17.228 14.004 11.577 11.470 13.227 16.980 17.922 15.847 17.333 20.734 20.430 19.727 22.771 24.797 23.811 25.091 28.195 28.900 28.675 31.106 33.574 33.726 33.649 37.210 37.011 37.305 35.309 32.354 32.697 32.535 29.188 27.778 29.296 27.644 24.160 25.094 26.170 22.857 21.191 24.245 26.191 25.467 26.235 29.133 29.152 32.536 32.330 35.385 37.576 40.346 42.445 41.105 38.274 40.830 41.811 38.274 37.599 40.770 40.034 36.508 38.170 40.841 38.370 36.398 39.676 40.658 37.385 37.831 41.408 40.420 37.926 40.715 43.241 41.250 40.708 44.253 46.579 48.914 52.266 54.867 53.761 55.436 56.193 58.444 56.857 57.536 61.176 61.366 60.150 63.171 65.520 63.293 64.241 67.801 66.717 65.856 68.305 67.641 69.418 70.198 71.449 68.637 66.066 68.230 67.874 64.079 64.235 66.602 64.153 61.570 64.340 65.065 61.631 59.914 61.938 60.411 57.323 59.469 62.179 59.757 58.406 62.020 63.063 60.426 62.009 65.250 67.254 68.571 65.753 67.912 70.156 67.309 65.783 69.213 69.683 66.283 67.296 70.660 68.962 67.401 63.867 62.235 63.841 62.393 62.484 60.408 60.080 59.185 62.327 64.380 65.774 65.787 63.766 62.466 58.985 57.629 59.024 57.735 54.387 54.246 51.676 49.238 46.440 47.951 44.983 45.467 49.204 48.905 46.386 48.612 51.559 49.733 48.434 51.936 53.419 50.797 51.693 55.364 54.921 53.288 56.048 58.668 57.171 56.245 58.412 56.870 55.023 53.779 52.885 50.791 51.611 51.389 51.663
 53.261 53.871 53.246 55.489 55.906 57.913 58.810 60.090 61.778 61.192 57.455 57.513 59.768 57.715 54.481 56.367 57.783 54.265 53.326 56.693 56.105 52.647 53.982 56.687 54.158 51.865 54.730 55.813 52.535 52.931 53.333 53.995 56.767 54.998 55.004 52.889 53.095 52.957 51.049 52.266 49.949 50.293 49.763 49.925 50.837 51.061 48.625 49.615 48.064 48.916 46.059 47.043 43.665 43.647 47.199 46.328 43.524 45.755 48.712 49.582 52.821 54.854 55.981 53.301 54.073 54.275 50.956 49.404 51.070 49.587 46.171 46.505 46.452 43.660 41.785 43.076 43.550 40.795 38.339 37.631 38.424 37.017 36.916 39.740 42.175 44.997 45.263 45.331 48.568 50.179 49.061 50.434 53.840 54.145 53.060 55.660 58.392 57.685 57.583 60.693 62.705 61.618 62.557 66.013 66.622 65.260 67.636 70.440 69.689 67.123 64.607 61.053 59.387 61.526 60.942 57.174 57.744 59.844 57.239 54.493 56.788 57.582 53.964 53.040 55.925 54.902 51.315 52.809 55.046 52.236 50.438 53.656 54.097 50.525 49.801 46.555 45.139 44.558 45.219 43.569 46.864 46.983 43.426 44.607 47.509 45.478 43.126 46.248 47.953 44.855 44.575 48.180 49.695 47.387 47.575 45.119 42.337 43.483 43.338 39.776 38.460 40.425 38.996 35.433 36.396 37.895 34.810 32.134 34.257 35.346 32.133 29.806 28.511 30.204 29.209 31.115 30.409 32.505 33.201 34.512 37.587 41.103 40.645 38.536 36.088 33.937 30.579 28.155 24.343 21.313 20.116 20.073 22.038 21.931 24.698 22.987 23.219 22.288 22.315 24.771 27.100 26.218 23.436 26.131 27.278 30.324 32.149 33.096 32.030 30.039 27.194 24.124 22.589 19.953 18.957 16.022 13.666 10.008  9.229  8.137  9.313 11.436 14.301 15.945 17.793 16.517 19.827 20.635 18.370 17.503 15.860 14.304 15.589 13.008 10.519 13.529 14.444 11.547 12.670 16.148 15.788 15.019 17.257 15.396 15.532 13.030 13.451 12.885 13.736 15.358 18.639 20.014 19.640 22.587 24.701 23.506 19.898 21.443 23.819 21.073 19.528 23.128 23.918 21.046 22.441 25.839 25.455 23.002 23.225 19.617 19.246 17.346 17.999 17.419 18.252 19.529 17.691 19.572 21.995 23.054 22.885 21.822 21.538 18.867 16.607 17.359 17.011 13.511 12.580 14.507 12.651  9.186 11.182 12.960 10.251  7.968  4.959  5.227  8.088  8.955 12.499 15.095 15.137 13.124 11.414 11.593  9.579 11.099 10.247 11.865  9.674  6.436  5.520  5.542  3.872  0.000  3.849  6.602  9.790 13.441 16.862 18.572 18.457 21.697 22.405 25.784 27.631 26.664 25.073 21.742 20.624 17.609 18.783 17.655 14.112 12.539 11.945 14.139 17.664 18.494 15.769 16.940 20.502 19.865 18.555 21.720 23.805 22.326 23.340 26.719 27.297 26.629 29.126 31.720 31.565 31.250 34.725 34.345 34.789 32.611 29.668 30.354 30.209 26.694 25.542 27.391 25.645 22.156 23.557 24.820 21.461 20.178 23.570 25.538 25.147 25.907 29.072 29.366 32.832 33.007 36.017 38.500 41.322 43.617 42.196 39.206 41.513 42.461 38.910 37.968 40.965 40.276 36.623 37.973 40.628 38.190 35.937 39.014 40.077 36.702 36.824 40.378 39.470 36.720 39.298 41.946 39.920 39.067 42.533 45.079 47.559 50.875 53.626 52.635 54.356 54.884 57.125 55.366 55.913 59.613 59.748 58.341 61.331 63.622 61.253 62.117 65.655 64.450 63.485 65.825 65.105 66.768 67.602 68.983 66.202 63.612 65.884 65.632 61.821 62.026 64.524 62.144 59.584 62.424 63.282 59.897 58.218 60.420 58.973 55.995 58.249 60.986 58.658 57.455 61.117 62.173 59.694 61.383 64.624 66.487 67.618 64.685 66.678 69.003 66.228 64.519 67.880 68.488 65.054 65.876 69.293 67.708 66.105 62.501 61.055 62.757 61.345 61.591 59.702 59.436 58.758 61.919 63.840 65.136 64.983 62.987 61.591 58.063 56.692 58.296 57.104 53.653 53.405 50.651 48.063 45.100 46.352 43.259 43.900 47.587 47.033 44.499 46.873 49.663 47.638 46.444 50.024 51.298 48.597 49.652 53.281 52.632 51.037 53.932 56.413 54.774 53.942 56.075 54.636 52.968 51.797 51.117 49.092 50.037 49.880 50.210
 50.587 51.153 50.420 52.570 52.995 54.946 55.919 57.195 58.771 58.111 54.390 54.413 56.566 54.464 51.231 53.075 54.406 50.857 49.912 53.239 52.580 49.104 50.458 53.112 50.532 48.258 51.153 52.182 48.900 49.365 49.808 50.463 53.186 51.377 51.332 49.187 49.388 49.247 47.363 48.611 46.335 46.749 46.232 46.362 47.217 47.392 44.925 45.894 44.343 45.223 42.387 43.415 40.043 39.962 43.532 42.728 39.904 42.103 45.111 46.038 49.325 51.414 52.612 50.011 50.829 50.922 47.566 46.119 47.761 46.164 42.789 43.217 43.079 40.220 38.466 39.831 40.202 37.369 35.026 34.367 35.058 33.536 33.431 36.316 38.664 41.514 41.875 41.881 45.067 46.777 45.722 47.014 50.414 50.835 49.779 52.311 55.079 54.492 54.392 57.432 59.504 58.524 59.433 62.857 63.573 62.279 64.595 67.423 66.793 64.265 61.850 58.239 56.709 58.850 58.112 54.370 55.080 57.092 54.369 51.739 54.128 54.782 51.112 50.359 53.245 52.069 48.539 50.195 52.333 49.417 47.785 51.060 51.343 47.772 47.131 43.973 42.492 42.077 42.721 40.950 44.140 44.178 40.551 41.643 44.462 42.362 39.934 43.009 44.645 41.476 41.151 44.715 46.328 44.050 44.390 41.967 39.104 40.361 40.372 36.790 35.439 37.599 36.303 32.682 33.735 35.471 32.472 29.763 31.894 32.924 29.803 27.339 25.711 27.185 25.942 27.718 26.969 29.076 29.979 31.298 34.470 37.952 37.560 35.423 33.150 31.097 27.893 25.646 21.847 19.024 17.535 17.549 19.299 19.331 22.115 20.301 20.200 19.171 19.556 21.827 23.875 23.008 20.029 22.560 23.644 26.688 28.499 29.392 28.366 26.435 23.515 20.383 18.805 16.177 15.353 12.660 10.000  6.288  5.580  5.414  7.662 10.575 13.909 15.607 16.918 15.464 18.877 19.948 18.156 17.553 15.730 13.389 14.524 12.520  9.246 11.502 13.001 10.113 10.154 13.870 14.129 12.924 14.557 12.227 11.961  9.426  9.867  9.924 11.226 13.531 17.139 18.286 17.779 20.893 23.044 22.042 18.295 19.255 21.674 19.090 17.012 20.407 21.484 18.516 19.452 22.998 22.946 20.443 20.223 16.522 15.781 13.931 14.571 14.377 15.319 17.106 15.737 17.718 20.605 22.099 22.548 21.886 21.098 18.142 16.595 17.337 16.162 12.655 12.604 13.911 11.192  8.503 11.017 11.700  8.345  7.421  4.670  6.453  8.636  9.652 13.408 16.507 16.686 15.186 13.903 13.872 11.903 12.773 10.894 12.825 11.587  7.839  7.117  5.498  5.468  3.849  0.000  3.827  6.753 10.253 13.697 15.064 14.825 18.069 18.869 22.327 24.398 23.703 21.972 18.529 17.421 14.428 15.737 15.005 11.702 10.722 11.084 14.058 17.324 18.900 16.374 16.749 20.523 20.517 18.871 21.580 24.170 22.964 23.441 26.807 27.882 27.091 29.180 32.076 32.160 31.500 34.837 34.147 34.210 31.858 29.215 29.828 29.214 25.740 24.910 26.405 24.241 21.028 22.575 23.286 19.685 18.827 22.199 23.679 22.915 23.232 26.264 26.312 29.676 29.814 32.690 35.218 37.964 40.268 38.748 35.681 37.900 38.895 35.374 34.324 37.317 36.728 33.054 34.342 37.078 34.746 32.438 35.526 36.721 33.429 33.516 37.136 36.387 33.708 36.282 39.019 37.188 36.387 39.825 42.307 44.634 47.890 50.540 49.407 51.024 51.604 53.932 52.289 52.805 56.491 56.751 55.408 58.357 60.757 58.495 59.324 62.914 61.854 60.891 63.296 62.553 64.304 65.035 66.277 63.438 60.893 63.100 62.725 58.923 59.145 61.536 59.070 56.533 59.374 60.112 56.675 55.031 57.153 55.615 52.611 54.881 57.567 55.167 53.965 57.636 58.634 56.111 57.830 61.047 62.962 64.125 61.236 63.284 65.629 62.867 61.221 64.629 65.247 61.855 62.754 66.190 64.631 63.135 59.558 58.081 59.663 58.139 58.280 56.347 55.984 55.306 58.518 60.403 61.783 61.712 59.797 58.512 54.950 53.707 55.309 53.985 50.559 50.205 47.503 44.879 42.011 43.372 40.266 40.720 44.438 44.026 41.411 43.656 46.552 44.631 43.307 46.837 48.258 45.584 46.509 50.177 49.683 48.051 50.851 53.440 51.928 51.039 53.245 51.772 49.985 48.848 48.076 46.080 47.015 46.867 47.241
 51.370 51.810 50.853 52.802 53.072 54.810 55.714 56.802 58.177 57.594 53.897 53.678 55.744 53.742 50.413 52.020 53.365 49.845 48.665 51.888 51.282 47.703 48.838 51.452 48.881 46.431 49.177 50.140 46.745 47.064 47.280 47.802 50.647 49.028 49.128 47.132 47.574 47.659 45.977 47.471 45.411 46.034 45.607 45.600 46.197 46.171 43.501 44.199 42.454 43.115 40.291 41.450 38.207 38.253 41.905 41.245 38.598 40.867 43.970 45.189 48.540 50.850 52.095 49.646 50.372 50.196 46.873 45.521 46.919 45.137 41.892 42.247 41.815 38.979 37.373 38.550 38.636 35.784 33.556 32.616 33.052 31.569 31.193 34.014 36.405 39.184 39.643 39.918 43.039 44.648 43.811 45.271 48.547 48.963 48.158 50.763 53.392 52.870 53.008 56.027 57.981 57.155 58.245 61.574 62.267 61.176 63.563 66.281 65.749 63.120 60.824 57.218 55.700 57.655 56.791 53.081 53.727 55.546 52.751 50.138 52.409 52.891 49.187 48.413 51.139 49.841 46.293 47.878 49.866 46.873 45.192 48.368 48.553 44.914 44.091 40.855 39.225 38.682 39.201 37.376 40.591 40.756 37.151 38.203 41.126 39.164 36.712 39.786 41.572 38.525 38.160 41.801 43.235 40.891 41.058 38.605 35.814 36.985 36.856 33.281 31.979 34.036 32.641 29.050 30.139 31.774 28.721 26.071 28.306 29.473 26.435 23.841 22.291 23.774 22.708 24.630 24.039 26.315 27.042 28.641 31.645 35.051 34.423 32.167 29.739 27.542 24.278 21.916 18.117 15.230 13.854 14.146 16.274 16.825 19.972 18.683 18.867 18.428 19.489 21.891 23.617 23.194 19.914 21.914 23.001 25.849 27.494 27.989 26.706 25.061 21.908 18.960 16.993 14.526 13.355 10.761  8.589  5.687  4.691  6.472  7.895 11.541 14.508 16.873 18.326 17.387 20.928 22.458 20.971 20.730 19.079 16.442 17.648 15.980 12.477 14.097 15.838 12.849 11.993 15.728 16.136 14.134 15.380 12.387 11.866  9.724  9.458 10.323 10.946 13.925 17.482 19.053 19.050 22.453 24.871 24.308 20.498 20.869 23.516 21.293 18.707 21.776 23.296 20.325 20.598 24.284 24.652 22.061 21.227 17.494 16.050 14.386 14.506 14.481 14.682 16.487 14.944 16.226 19.198 21.237 22.057 21.214 19.828 17.159 15.996 16.019 14.314 11.308 11.216 11.514  8.518  6.471  8.513  8.289  4.674  4.896  3.796  7.061  9.378 11.521 15.154 18.257 17.894 16.541 15.697 16.031 14.704 15.999 14.239 16.485 15.300 11.602 10.654  8.314  7.415  6.602  3.827  0.000  3.858  7.048 10.696 12.261 12.318 15.746 17.026 20.650 22.942 22.075 19.868 16.253 14.565 11.263 12.237 11.351  7.931  7.336  7.904 11.322 14.225 16.260 13.960 13.750 17.566 18.076 16.383 18.697 21.567 20.776 21.021 24.195 25.659 25.060 26.827 29.810 30.266 29.577 32.894 32.229 31.982 29.787 27.243 27.476 26.701 23.430 22.453 23.554 21.378 18.246 19.501 19.954 16.351 15.387 18.627 20.006 19.157 19.572 22.637 22.847 26.315 26.602 29.636 32.249 35.171 37.651 36.369 33.427 35.696 36.398 32.775 31.934 34.833 33.956 30.307 31.762 34.292 31.748 29.602 32.770 33.708 30.343 30.671 34.229 33.251 30.670 33.431 35.992 34.048 33.472 37.011 39.337 41.666 45.015 47.648 46.594 48.342 49.062 51.261 49.630 50.351 53.994 54.144 52.956 56.017 58.355 56.163 57.177 60.741 59.705 58.932 61.484 60.922 62.840 63.652 64.832 62.079 59.421 61.458 61.135 57.340 57.354 59.697 57.304 54.619 57.311 58.087 54.684 52.856 54.885 53.460 50.334 52.430 55.230 52.916 51.526 55.144 56.314 53.773 55.316 58.628 60.497 61.752 58.849 60.960 63.166 60.290 58.702 62.109 62.568 59.133 60.114 63.478 61.781 60.205 56.653 55.054 56.687 55.263 55.443 53.456 53.228 52.449 55.574 57.581 58.871 58.772 56.737 55.387 51.875 50.523 52.027 50.767 47.355 47.164 44.511 42.035 39.185 40.687 37.735 38.268 42.017 41.744 39.301 41.586 44.542 42.811 41.624 45.143 46.670 44.207 45.211 48.851 48.516 47.093 49.869 52.465 51.165 50.444 52.868 51.558 49.754 48.848 48.106 46.269 47.262 47.196 47.691
 51.141 51.587 50.533 52.364 52.720 54.398 55.456 56.555 57.733 57.004 53.368 53.101 54.947 52.845 49.560 51.059 52.197 48.628 47.439 50.521 49.726 46.118 47.254 49.679 46.954 44.539 47.288 48.008 44.543 45.000 45.121 45.421 48.209 46.673 46.647 44.592 45.177 45.245 43.748 45.325 43.361 44.096 43.531 43.305 43.724 43.734 41.015 41.624 39.949 40.670 38.027 39.463 36.351 36.180 39.896 39.538 36.872 38.946 42.208 43.546 47.013 49.377 50.839 48.588 49.470 49.080 45.684 44.608 45.965 43.930 40.821 41.395 40.756 37.807 36.519 37.800 37.601 34.591 32.651 31.738 31.834 30.115 29.597 32.510 34.685 37.421 38.177 38.464 41.392 43.170 42.595 43.938 47.121 47.779 47.140 49.608 52.247 51.981 52.190 55.052 57.077 56.487 57.556 60.790 61.660 60.728 63.010 65.740 65.421 62.844 60.733 57.068 55.756 57.657 56.549 52.911 53.726 55.349 52.382 49.955 52.286 52.502 48.736 48.187 50.807 49.243 45.788 47.523 49.267 46.098 44.610 47.748 47.643 43.969 43.071 39.879 37.978 37.458 37.709 35.588 38.641 38.972 35.312 36.039 39.012 37.197 34.503 37.378 39.303 36.290 35.624 39.253 40.628 38.116 38.364 35.746 33.064 34.498 34.298 30.621 29.596 31.853 30.323 26.801 28.282 29.956 26.821 24.447 26.944 28.328 25.599 22.653 20.764 21.711 20.275 21.809 20.851 22.890 23.497 24.956 27.982 31.446 30.959 28.871 26.542 24.611 21.392 19.420 15.623 13.288 12.283 13.429 15.709 16.970 20.268 19.198 19.002 18.576 20.233 22.200 23.327 22.823 19.262 20.761 21.399 24.072 25.716 26.078 24.972 23.702 20.302 17.237 14.689 11.880 10.036  7.184  5.907  4.572  5.665  8.928 10.873 14.630 17.656 19.958 21.008 19.869 23.292 24.792 23.575 23.258 21.325 18.402 19.054 17.545 14.018 14.756 16.292 13.219 11.555 14.985 15.380 12.666 13.536 10.226 10.059  9.094  9.421 11.589 12.676 16.136 19.754 21.047 20.834 24.180 26.439 25.868 22.106 21.980 24.368 22.187 19.235 21.866 23.387 20.204 19.923 23.564 24.045 21.206 19.923 16.337 14.632 13.763 14.217 15.093 15.402 17.777 16.774 17.812 21.044 23.517 24.778 24.068 22.260 19.675 19.004 18.705 16.480 13.948 14.104 13.516 10.284  9.290 10.508  8.928  5.171  6.565  7.287 10.826 13.081 15.155 18.763 21.941 21.609 20.326 19.468 19.792 18.325 19.338 17.204 19.130 18.127 14.353 12.864  9.684  9.384  9.790  6.753  3.858  0.000  3.857  7.101  9.166 10.154 13.900 15.919 19.715 22.509 22.062 19.433 15.630 13.412  9.794  9.868  8.660  6.043  5.450  7.845 11.345 13.891 16.609 15.078 14.440 18.088 19.337 17.921 19.678 22.787 22.586 22.647 25.496 27.380 27.041 28.432 31.471 32.317 31.589 34.823 34.104 33.476 31.360 29.063 28.953 27.853 24.853 23.906 24.429 22.097 19.310 20.193 20.011 16.405 15.478 18.239 19.115 17.612 17.626 20.298 20.053 23.388 23.337 26.351 28.794 31.670 34.057 32.810 29.949 32.371 33.068 29.439 28.782 31.810 30.904 27.344 29.060 31.624 29.091 27.186 30.547 31.466 28.253 28.885 32.480 31.523 29.260 32.206 34.680 32.915 32.683 36.245 38.297 40.377 43.706 46.128 44.895 46.545 47.507 49.747 48.347 49.179 52.743 53.009 52.044 55.105 57.546 55.560 56.636 60.233 59.400 58.737 61.425 60.918 62.995 63.705 64.680 61.890 59.272 61.147 60.671 56.913 56.868 59.019 56.536 53.838 56.441 57.034 53.574 51.720 53.527 51.999 48.758 50.744 53.496 51.078 49.541 53.111 54.257 51.561 53.009 56.317 58.323 59.758 56.979 59.264 61.393 58.458 57.070 60.557 60.890 57.513 58.708 62.025 60.242 58.769 55.303 53.525 54.997 53.481 53.467 51.295 50.971 50.001 53.133 55.236 56.647 56.734 54.724 53.525 50.039 48.781 50.098 48.675 45.374 45.215 42.766 40.421 37.798 39.609 36.799 37.071 40.863 40.926 38.485 40.544 43.691 42.238 40.908 44.300 46.103 43.774 44.567 48.237 48.196 46.765 49.347 52.108 51.045 50.245 52.764 51.389 49.380 48.488 47.536 45.706 46.601 46.512 47.020
 50.349 50.675 49.416 51.037 51.280 52.764 53.804 54.762 55.733 55.022 51.441 50.989 52.704 50.662 47.337 48.633 49.726 46.188 44.837 47.800 47.011 43.344 44.325 46.679 43.950 41.432 44.077 44.720 41.188 41.580 41.571 41.780 44.617 43.187 43.239 41.286 42.038 42.281 40.951 42.722 40.961 41.891 41.427 41.100 41.290 41.100 38.221 38.602 36.777 37.340 34.725 36.275 33.289 33.181 36.939 36.729 34.217 36.309 39.634 41.211 44.714 47.252 48.766 46.684 47.511 46.873 43.515 42.577 43.728 41.515 38.562 39.132 38.231 35.296 34.217 35.390 34.917 31.871 30.125 29.059 28.877 27.120 26.407 29.290 31.406 34.077 34.966 35.401 38.224 39.985 39.611 41.008 44.078 44.802 44.359 46.816 49.366 49.220 49.589 52.376 54.347 53.925 55.091 58.224 59.137 58.384 60.665 63.322 63.138 60.532 58.572 54.901 53.690 55.458 54.180 50.608 51.463 52.894 49.827 47.507 49.803 49.815 46.021 45.580 48.075 46.339 42.941 44.730 46.293 43.022 41.636 44.726 44.444 40.753 39.808 36.658 34.621 34.159 34.312 32.072 35.038 35.379 31.693 32.319 35.285 33.511 30.749 33.584 35.551 32.575 31.853 35.503 36.829 34.306 34.553 31.955 29.247 30.701 30.544 26.864 25.834 28.185 26.719 23.180 24.763 26.574 23.523 21.195 23.738 25.149 22.630 19.508 17.364 18.037 16.487 18.005 17.161 19.393 20.070 21.814 24.774 28.119 27.480 25.245 22.959 20.995 17.913 16.063 12.362 10.406  9.242 10.838 13.067 14.919 18.293 17.631 17.373 17.367 19.665 21.463 22.095 21.969 18.257 19.088 19.637 22.013 23.463 23.447 22.185 21.253 17.703 14.904 12.003  9.585  7.602  5.796  5.523  6.480  7.284 11.002 12.541 16.305 19.052 21.497 22.311 21.433 24.777 26.582 25.759 25.751 23.937 20.744 21.425 20.408 16.772 16.900 18.749 16.019 13.648 16.736 17.578 14.563 14.593 10.932 10.161  9.854  9.547 12.361 13.103 16.860 20.271 21.582 21.608 25.011 27.353 27.167 23.482 22.742 25.183 23.435 20.107 22.242 24.151 21.142 20.177 23.793 24.758 22.036 20.132 16.751 14.377 13.804 13.759 14.968 14.773 17.292 16.629 17.162 20.504 23.419 25.182 24.656 22.351 19.938 19.934 19.318 16.508 14.632 15.272 13.844 10.486 10.869 11.758  9.002  6.194  9.030 10.312 13.677 15.418 17.674 21.071 24.301 23.856 22.886 22.331 22.688 21.484 22.444 20.152 22.289 21.618 17.843 16.583 13.384 13.195 13.441 10.253  7.048  3.857  0.000  3.838  5.619  7.126 10.907 13.504 17.312 20.373 20.052 17.029 13.203 10.488  6.791  6.232  5.557  4.306  5.773  8.816 12.313 13.916 17.181 16.059 14.557 17.976 19.854 18.278 19.309 22.739 22.934 22.485 25.068 27.415 27.087 27.971 31.159 32.317 31.360 34.390 33.491 32.449 30.361 28.412 28.046 26.544 23.836 23.096 23.072 20.511 18.217 18.953 18.087 14.519 14.037 16.401 16.611 14.648 14.188 16.669 16.278 19.594 19.656 22.675 25.257 28.214 30.768 29.627 26.805 29.157 29.644 25.963 25.373 28.295 27.239 23.680 25.467 27.922 25.313 23.496 26.915 27.740 24.557 25.352 28.926 27.940 25.841 28.894 31.287 29.625 29.604 33.168 35.038 36.981 40.306 42.631 41.353 43.012 44.097 46.303 44.998 45.938 49.447 49.728 48.909 51.997 54.460 52.601 53.763 57.358 56.641 56.100 58.905 58.499 60.722 61.414 62.260 59.504 56.858 58.573 58.055 54.331 54.163 56.202 53.726 50.961 53.454 53.992 50.538 48.595 50.280 48.776 45.451 47.324 50.109 47.713 46.056 49.588 50.811 48.088 49.436 52.787 54.785 56.290 53.533 55.884 57.932 54.939 53.630 57.136 57.377 54.008 55.300 58.576 56.731 55.286 51.863 49.996 51.414 49.888 49.830 47.603 47.305 46.278 49.386 51.535 52.938 53.055 51.029 49.867 46.396 45.164 46.420 44.947 41.678 41.545 39.172 36.910 34.391 36.371 33.688 33.866 37.670 37.934 35.580 37.551 40.785 39.550 38.240 41.554 43.512 41.368 42.123 45.762 45.925 44.629 47.109 49.915 49.081 48.369 51.052 49.783 47.719 47.020 46.055 44.376 45.298 45.279 45.899
 50.757 51.075 49.718 51.189 51.501 52.893 54.072 55.015 55.764 54.920 51.433 50.914 52.382 50.267 47.011 48.157 49.025 45.475 44.100 46.871 45.894 42.220 43.164 45.284 42.411 39.932 42.535 42.890 39.291 39.817 39.667 39.597 42.368 41.070 40.999 39.012 39.961 40.215 39.138 41.021 39.415 40.483 39.888 39.304 39.254 39.074 36.134 36.366 34.608 35.201 32.833 34.708 31.938 31.598 35.388 35.545 33.077 34.926 38.394 40.120 43.714 46.309 48.039 46.202 47.170 46.289 42.897 42.270 43.337 40.866 38.114 38.898 37.761 34.757 34.054 35.293 34.494 31.334 29.960 28.919 28.332 26.352 25.454 28.361 30.186 32.750 33.976 34.454 37.011 38.924 38.871 40.143 43.061 44.037 43.806 46.099 48.620 48.750 49.215 51.812 53.828 53.668 54.821 57.825 58.908 58.341 60.508 63.149 63.189 60.641 58.888 55.190 54.191 55.874 54.354 50.890 51.897 53.102 49.884 47.778 50.096 49.824 46.003 45.794 48.135 46.133 42.871 44.782 46.058 42.633 41.463 44.462 43.866 40.173 39.137 36.073 33.748 33.304 33.131 30.571 33.306 33.854 30.159 30.374 33.380 31.823 28.798 31.354 33.493 30.610 29.516 33.130 34.347 31.623 31.944 29.152 26.614 28.379 28.115 24.345 23.702 26.260 24.637 21.263 23.324 25.131 22.055 20.169 22.953 24.596 22.543 19.138 16.688 16.579 14.578 15.473 14.109 16.005 16.469 18.098 21.049 24.450 23.951 21.920 19.766 18.182 15.236 14.047 10.609  9.846  9.448 11.934 14.065 16.529 19.808 19.447 18.883 18.940 21.654 22.987 22.999 22.841 19.048 19.225 19.226 21.221 22.589 22.349 21.312 20.918 17.239 14.564 11.083  8.625  5.651  4.603  6.628  9.105 10.697 14.514 16.228 19.933 22.663 25.036 25.609 24.618 27.818 29.565 28.921 28.846 26.865 23.573 23.859 22.954 19.457 19.030 20.609 17.984 15.252 17.766 18.533 15.145 14.718 11.219 10.874 11.800 11.956 15.266 16.225 20.044 23.366 24.457 24.340 27.603 29.772 29.586 26.027 24.939 27.094 25.443 21.958 23.609 25.455 22.399 20.946 24.343 25.406 22.572 20.277 17.298 14.811 15.112 15.327 17.182 17.059 19.828 19.575 19.877 23.236 26.381 28.404 27.952 25.408 23.148 23.420 22.598 19.593 18.094 18.767 16.924 13.765 14.490 14.900 11.737  9.543 12.196 13.942 17.425 19.238 21.452 24.841 28.085 27.648 26.683 26.095 26.461 25.167 25.996 23.541 25.450 24.848 21.079 19.526 16.049 16.093 16.862 13.697 10.696  7.101  3.838  0.000  3.857  7.209 10.672 14.001 17.666 21.101 21.209 17.902 14.230 11.180  7.922  5.787  4.876  6.273  7.545 11.104 14.046 15.085 18.681 18.266 16.557 19.558 21.958 20.697 21.224 24.693 25.376 24.817 27.025 29.662 29.578 30.128 33.281 34.762 33.807 36.720 35.807 34.448 32.494 30.795 30.121 28.384 26.018 25.304 24.757 22.190 20.329 20.659 19.229 15.969 15.555 17.181 16.783 14.133 13.120 14.843 13.771 16.819 16.402 19.405 21.766 24.693 27.164 26.120 23.441 25.989 26.401 22.707 22.418 25.462 24.317 20.918 23.071 25.495 22.897 21.468 25.086 25.827 22.894 24.097 27.621 26.648 25.004 28.219 30.434 28.998 29.395 32.915 34.428 36.063 39.332 41.395 39.939 41.487 42.852 45.067 44.028 45.104 48.491 48.880 48.324 51.397 53.940 52.317 53.553 57.150 56.645 56.239 59.172 58.843 61.221 61.818 62.450 59.685 57.086 58.611 57.949 54.292 54.044 55.867 53.325 50.554 52.917 53.264 49.783 47.808 49.230 47.641 44.204 45.918 48.643 46.161 44.328 47.775 48.987 46.104 47.313 50.656 52.792 54.500 51.890 54.425 56.362 53.306 52.229 55.801 55.885 52.594 54.118 57.315 55.373 54.036 50.732 48.668 49.907 48.303 48.034 45.605 45.217 43.964 47.053 49.317 50.839 51.159 49.156 48.160 44.749 43.617 44.642 43.000 39.886 39.813 37.704 35.640 33.420 35.733 33.274 33.170 36.962 37.603 35.312 37.011 40.408 39.505 38.082 41.212 43.442 41.488 42.024 45.645 46.121 44.853 47.107 50.049 49.479 48.712 51.479 50.174 47.929 47.272 46.112 44.475 45.293 45.262 45.901
 47.613 47.833 46.366 47.737 47.966 49.277 50.432 51.334 52.039 51.205 47.728 47.172 48.630 46.539 43.264 44.393 45.285 41.744 40.348 43.146 42.215 38.531 39.484 41.672 38.845 36.353 38.998 39.471 35.912 36.437 36.451 36.582 39.322 37.862 37.823 35.841 36.669 36.970 35.789 37.695 36.118 37.251 36.839 36.389 36.352 35.999 33.009 33.234 31.369 31.928 29.414 31.146 28.286 28.033 31.823 31.864 29.418 31.387 34.810 36.578 40.141 42.803 44.461 42.627 43.520 42.600 39.241 38.592 39.600 37.129 34.390 35.148 33.985 30.984 30.296 31.542 30.735 27.564 26.215 25.235 24.658 22.625 21.822 24.795 26.616 29.246 30.416 30.779 33.393 35.347 35.207 36.433 39.404 40.385 40.088 42.367 44.926 45.057 45.476 48.071 50.118 49.952 51.074 54.085 55.193 54.619 56.763 59.419 59.482 56.965 55.241 51.527 50.597 52.304 50.732 47.285 48.383 49.580 46.323 44.287 46.697 46.399 42.566 42.482 44.889 42.847 39.639 41.708 42.996 39.551 38.543 41.654 41.019 37.390 36.603 33.709 31.530 31.428 31.481 28.991 31.620 31.813 28.044 28.385 31.137 29.278 26.323 28.977 30.821 27.736 26.838 30.396 31.899 29.416 30.006 27.479 24.619 26.362 26.562 22.886 21.846 24.656 23.536 20.011 21.841 24.141 21.470 19.302 21.718 22.968 20.946 17.678 14.752 14.483 12.097 13.030 12.009 14.337 15.606 17.467 20.574 23.743 23.227 20.925 19.166 17.568 15.163 14.131 11.132 10.647  9.134 10.888 12.033 14.339 17.239 16.761 15.822 15.916 18.941 20.020 19.701 19.813 16.056 15.824 15.949 17.841 19.077 18.698 17.535 17.130 13.443 10.937  7.472  5.809  4.306  5.893  6.787  9.815 10.807 14.491 16.080 19.504 22.107 24.261 24.407 23.515 26.511 28.453 28.222 28.465 26.673 23.183 23.614 23.326 19.758 18.885 20.970 18.910 15.730 18.035 19.539 16.464 15.220 11.606 10.122 11.028 10.548 14.014 14.895 18.679 21.766 22.599 22.525 25.693 27.846 28.001 24.602 23.022 25.198 24.014 20.331 21.560 23.784 21.090 19.176 22.521 24.089 21.629 18.930 16.134 13.098 13.295 12.958 14.981 14.678 17.609 17.942 18.272 21.770 25.011 27.427 27.437 24.752 22.342 23.198 22.653 19.291 17.965 19.386 17.553 14.160 15.573 16.577 13.310 11.341 14.553 15.649 18.725 19.839 21.776 24.924 28.262 28.021 27.449 27.080 27.251 26.026 26.551 23.853 25.974 25.896 22.177 21.179 17.960 18.406 18.572 15.064 12.261  9.166  5.619  3.857  0.000  3.862  6.959 10.460 14.016 17.570 17.988 14.705 11.193  8.483  6.152  5.072  6.735  8.314 10.660 13.816 17.040 17.828 21.427 20.693 18.543 21.573 23.959 22.193 22.461 26.140 26.629 25.551 27.842 30.643 30.170 30.438 33.816 35.207 33.851 36.510 35.223 33.658 31.455 30.124 29.652 27.512 25.186 25.027 24.372 21.392 20.015 20.805 18.942 15.619 16.132 17.809 16.779 14.038 12.172 13.753 12.444 15.270 15.199 17.813 20.527 23.315 25.936 24.633 21.681 23.824 24.311 20.665 19.892 22.791 21.880 18.280 20.029 22.630 20.243 18.412 21.917 22.988 20.096 20.949 24.591 23.966 22.227 25.246 27.704 26.560 26.771 30.153 31.748 33.273 36.418 38.464 36.891 38.319 39.565 41.909 40.890 41.803 45.224 45.746 45.111 48.094 50.736 49.134 50.245 53.884 53.463 52.965 55.871 55.459 57.833 58.339 58.909 56.094 53.553 55.092 54.353 50.700 50.529 52.319 49.715 47.005 49.434 49.725 46.208 44.323 45.785 44.122 40.739 42.581 45.254 42.732 41.029 44.545 45.674 42.850 44.209 47.520 49.626 51.222 48.574 51.053 53.097 50.121 48.973 52.560 52.782 49.518 50.983 54.259 52.452 51.226 47.897 45.955 47.108 45.373 45.083 42.747 42.258 41.191 44.386 46.484 48.052 48.352 46.487 45.567 42.063 41.104 42.310 40.562 37.393 37.061 34.864 32.605 30.389 32.647 30.068 29.799 33.598 34.242 31.819 33.435 36.862 35.949 34.420 37.531 39.797 37.821 38.290 41.921 42.440 41.148 43.363 46.332 45.808 45.030 47.830 46.553 44.303 43.730 42.612 41.062 41.932 41.959 42.679
 44.871 45.003 43.505 44.894 44.988 46.287 47.311 48.182 49.011 48.293 44.750 44.204 45.844 43.835 40.487 41.709 42.802 39.285 37.879 40.846 40.113 36.431 37.408 39.836 37.178 34.645 37.342 38.144 34.689 35.094 35.350 35.866 38.621 36.939 37.034 35.105 35.679 36.018 34.565 36.400 34.741 35.826 35.683 35.540 35.694 35.184 32.217 32.542 30.541 31.028 28.211 29.534 26.435 26.471 30.208 29.841 27.399 29.676 32.924 34.614 38.068 40.746 42.165 40.152 40.858 40.086 36.790 35.874 36.884 34.617 31.734 32.286 31.279 28.341 27.355 28.544 27.992 24.906 23.262 22.301 22.082 20.209 19.660 22.650 24.716 27.477 28.309 28.541 31.418 33.269 32.798 34.090 37.222 38.000 37.483 39.885 42.492 42.407 42.719 45.460 47.493 47.123 48.235 51.349 52.348 51.630 53.846 56.524 56.441 53.899 52.046 48.335 47.302 49.092 47.654 44.135 45.197 46.556 43.376 41.235 43.708 43.601 39.776 39.625 42.203 40.330 37.065 39.178 40.692 37.353 36.321 39.593 39.163 35.599 35.098 32.297 30.475 30.647 31.128 28.958 31.649 31.399 27.615 28.371 30.859 28.605 25.952 28.875 30.324 27.036 26.616 30.114 31.911 29.805 30.530 28.390 25.203 26.652 27.285 23.812 22.191 24.982 24.382 20.689 21.938 24.590 22.286 19.629 21.532 22.256 19.936 17.067 14.044 14.303 12.121 13.596 13.364 16.123 17.994 20.031 23.153 26.068 25.437 22.846 21.283 19.431 17.337 15.970 13.169 12.151  9.487  9.825  9.905 11.477 14.017 13.149 12.003 12.119 15.238 16.443 16.285 16.758 13.090 12.982 13.800 15.914 17.054 16.726 15.204 14.269 10.689  8.284  5.708  5.419  6.433  8.380  7.442  9.819  9.693 12.886 14.134 17.177 19.589 21.544 21.414 20.730 23.596 25.775 25.832 26.433 24.952 21.389 22.219 22.429 18.791 17.879 20.539 18.942 15.700 18.111 20.205 17.638 16.109 12.456  9.857  9.824  8.236 11.404 11.981 15.628 18.482 19.203 19.305 22.479 24.752 25.263 21.949 20.114 22.532 21.762 18.021 19.172 21.817 19.538 17.564 20.990 22.942 20.930 18.200 15.339 11.944 11.302 10.040 11.702 11.063 14.009 14.724 15.236 18.847 22.017 24.642 25.056 22.411 19.788 21.053 20.905 17.383 16.060 18.155 16.615 13.063 14.904 16.597 13.603 11.767 15.251 15.562 18.056 18.426 20.072 22.912 26.270 26.205 26.013 25.876 25.866 24.794 25.118 22.350 24.773 25.118 21.524 21.189 18.425 19.043 18.457 14.825 12.318 10.154  7.126  7.209  3.862  0.000  3.849  6.822 10.538 13.951 14.334 11.269  7.715  5.840  4.646  6.139  9.051  9.683 12.580 15.138 18.671 19.518 22.903 21.607 19.271 22.465 24.524 22.219 22.541 26.307 26.354 24.914 27.462 30.198 29.254 29.474 33.035 34.141 32.444 34.934 33.330 31.798 29.292 28.144 28.059 25.727 23.231 23.576 23.166 19.851 18.674 20.116 18.268 14.782 16.054 18.153 17.025 14.750 12.711 14.685 13.817 16.564 17.113 19.388 22.433 25.092 27.838 26.316 23.133 24.777 25.355 21.842 20.494 23.091 22.444 18.663 19.718 22.418 20.242 17.791 20.944 22.343 19.325 19.501 23.244 22.918 20.737 23.417 26.220 25.159 24.874 28.151 30.091 31.755 34.822 37.051 35.528 36.940 37.860 40.296 39.089 39.758 43.297 43.843 42.943 45.861 48.521 46.761 47.711 51.384 50.875 50.201 52.991 52.454 54.715 55.216 55.889 53.041 50.509 52.200 51.505 47.804 47.754 49.681 47.077 44.420 47.003 47.394 43.871 42.085 43.783 42.132 38.888 40.955 43.626 41.150 39.696 43.322 44.392 41.752 43.333 46.612 48.577 49.922 47.134 49.418 51.629 48.771 47.390 50.931 51.382 48.088 49.325 52.717 51.097 49.883 46.451 44.764 45.979 44.205 44.062 41.968 41.475 40.738 44.011 45.881 47.385 47.510 45.745 44.762 41.153 40.261 41.783 40.088 36.775 36.190 33.726 31.161 28.719 30.654 27.796 27.611 31.417 31.760 29.172 30.938 34.256 33.073 31.542 34.787 36.870 34.728 35.315 38.972 39.288 37.961 40.323 43.209 42.528 41.790 44.567 43.350 41.236 40.717 39.792 38.296 39.298 39.386 40.169
 42.563 42.538 40.862 42.064 42.000 43.127 44.083 44.837 45.555 44.890 41.378 40.708 42.316 40.388 36.995 38.113 39.254 35.783 34.268 37.228 36.594 32.889 33.782 36.284 33.722 31.118 33.788 34.729 31.318 31.644 32.021 32.746 35.487 33.693 33.897 32.063 32.565 33.050 31.553 33.478 31.954 33.175 33.302 33.277 33.364 32.581 29.532 29.742 27.556 27.889 24.908 26.037 22.890 23.145 26.848 26.347 24.049 26.514 29.675 31.499 34.889 37.701 39.016 37.060 37.621 36.727 33.518 32.590 33.427 31.133 28.327 28.784 27.650 24.764 23.830 24.926 24.283 21.214 19.628 18.633 18.361 16.485 15.989 19.000 21.092 23.891 24.643 24.825 27.756 29.588 29.066 30.369 33.516 34.273 33.753 36.169 38.762 38.684 39.018 41.752 43.769 43.432 44.568 47.656 48.664 47.998 50.212 52.865 52.829 50.291 48.508 44.792 43.837 45.592 44.065 40.584 41.723 43.014 39.780 37.729 40.262 40.078 36.244 36.233 38.829 36.885 33.696 35.963 37.439 34.079 33.234 36.583 36.085 32.610 32.361 29.780 28.126 28.665 29.355 27.304 29.818 29.202 25.427 26.309 28.474 25.940 23.445 26.431 27.535 24.100 23.956 27.340 29.382 27.592 28.538 26.751 23.322 24.648 25.746 22.515 20.511 23.438 23.395 19.728 20.652 23.707 21.927 19.157 20.563 20.828 18.704 16.169 12.834 12.883 10.568 12.059 12.491 15.513 17.956 20.174 23.186 25.720 25.004 22.212 21.065 19.260 17.816 16.696 14.587 14.014 11.022 10.628  9.340 10.554 12.256 11.475  9.867 10.349 13.940 14.752 14.014 15.113 11.755 10.775 11.910 13.607 14.346 13.615 11.698 10.822  7.282  5.856  4.482  6.733  9.009 11.765 10.834 13.177 12.653 15.320 16.190 18.716 20.740 22.454 21.917 21.489 24.010 26.392 26.898 27.835 26.616 23.012 23.969 24.706 21.172 19.946 22.872 21.754 18.366 20.438 22.939 20.618 18.616 15.205 12.186 12.163 10.122 12.802 13.005 16.225 18.506 18.967 19.255 22.200 24.430 25.404 22.402 20.024 22.407 22.276 18.493 19.023 22.043 20.316 17.894 21.036 23.500 21.980 18.949 16.553 12.915 12.215 10.195 11.729 10.621 13.376 14.797 15.084 18.560 21.781 24.809 25.664 22.877 20.338 22.222 22.213 18.503 17.634 20.221 18.617 15.279 17.629 19.451 16.452 15.089 18.705 18.805 20.927 20.750 22.174 24.634 27.927 27.966 28.144 28.241 28.122 27.216 27.342 24.507 27.056 27.784 24.338 24.374 21.830 22.582 21.697 18.069 15.746 13.900 10.907 10.672  6.959  3.849  0.000  3.866  7.119 10.740 11.587  8.547  5.773  5.254  6.634  8.490 12.008 13.007 16.192 18.529 22.006 22.511 25.885 24.549 21.893 24.890 27.003 24.434 24.388 28.215 28.222 26.330 28.767 31.657 30.446 30.296 33.972 35.062 33.019 35.172 33.230 31.434 28.780 28.114 28.140 25.412 23.155 24.052 23.413 19.847 19.357 21.049 18.779 15.606 17.630 19.467 17.748 15.529 12.872 14.420 13.483 15.712 16.680 18.419 21.695 24.154 27.017 25.382 22.107 23.226 23.741 20.411 18.633 20.848 20.396 16.569 17.032 19.756 17.860 14.989 17.841 19.554 16.657 16.359 20.147 20.225 17.990 20.372 23.392 22.695 22.237 25.297 27.266 28.777 31.686 33.877 32.262 33.569 34.369 36.900 35.716 36.248 39.802 40.461 39.513 42.349 45.091 43.378 44.234 47.935 47.527 46.804 49.598 49.021 51.318 51.742 52.329 49.461 46.964 48.618 47.859 44.173 44.147 46.023 43.382 40.755 43.364 43.709 40.170 38.436 40.157 38.471 35.270 37.428 40.068 37.595 36.250 39.919 40.950 38.400 40.090 43.344 45.238 46.470 43.637 45.857 48.140 45.349 43.901 47.441 48.001 44.736 45.918 49.363 47.862 46.750 43.313 41.743 42.875 40.998 40.854 38.875 38.323 37.785 41.118 42.823 44.331 44.414 42.776 41.858 38.187 37.464 39.152 37.381 34.042 33.211 30.675 27.940 25.525 27.398 24.458 24.096 27.889 28.261 25.578 27.256 30.604 29.465 27.863 31.074 33.214 31.122 31.666 35.308 35.713 34.439 36.748 39.645 39.081 38.399 41.271 40.156 38.060 37.728 36.890 35.571 36.657 36.839 37.753
 39.820 39.708 38.027 39.271 39.078 40.224 41.048 41.801 42.692 42.138 38.551 37.940 39.766 37.913 34.464 35.738 37.098 33.661 32.199 35.360 34.938 31.291 32.261 35.020 32.668 30.100 32.837 34.142 30.931 31.164 31.865 33.020 35.688 33.639 33.937 32.149 32.307 32.765 30.949 32.711 31.075 32.182 32.580 32.900 33.241 32.353 29.432 29.819 27.595 27.909 24.673 25.264 21.869 22.426 25.954 24.941 22.644 25.415 28.298 29.946 33.167 35.934 36.965 34.786 35.149 34.477 31.350 30.094 30.981 28.979 25.986 26.206 25.341 22.553 21.210 22.279 22.045 19.131 17.147 16.289 16.606 15.005 14.980 17.900 20.206 23.117 23.412 23.337 26.548 28.269 27.297 28.610 31.948 32.474 31.634 34.153 36.826 36.493 36.641 39.534 41.561 40.966 42.042 45.260 46.156 45.290 47.562 50.262 50.052 47.516 45.572 41.855 40.793 42.686 41.326 37.763 38.891 40.404 37.272 35.114 37.754 37.821 34.018 33.954 36.777 35.057 31.842 34.176 35.925 32.735 31.904 35.423 35.171 31.840 31.963 29.566 28.370 29.216 30.340 28.662 31.159 30.104 26.424 27.685 29.503 26.610 24.519 27.656 28.291 24.722 25.080 28.263 30.588 29.221 30.311 28.918 25.308 26.345 27.821 24.871 22.454 25.256 25.672 22.014 22.386 25.630 24.214 21.152 22.024 21.747 19.417 17.486 14.376 14.921 13.047 14.733 15.606 18.620 21.348 23.519 26.524 28.869 28.149 25.264 24.301 22.410 21.170 19.862 17.862 16.920 13.519 12.096  9.828  9.625 10.276  8.703  6.350  6.762 10.509 11.318 10.732 12.418  9.512  8.698 10.876 12.710 13.239 12.736 10.502  8.661  5.837  5.263  6.446  9.104 12.075 14.628 12.876 14.540 13.312 15.139 15.645 17.480 19.190 20.491 19.537 19.327 21.526 24.091 24.951 26.238 25.377 21.842 23.129 24.365 20.964 19.711 23.009 22.385 19.121 21.129 24.020 22.203 20.077 16.868 13.358 12.606  9.932 11.693 11.557 14.162 15.934 16.077 16.519 19.293 21.565 22.953 20.197 17.537 20.079 20.487 16.835 17.155 20.533 19.385 17.023 20.043 22.813 21.833 18.949 16.689 13.102 11.634  8.693  9.493  7.998 10.560 12.707 13.329 16.739 19.673 22.866 24.226 21.639 18.911 21.173 21.674 18.034 17.165 20.280 19.137 15.897 18.334 20.665 18.113 16.826 20.344 19.794 21.303 20.441 21.412 23.435 26.645 26.930 27.494 27.781 27.447 26.670 26.527 23.690 26.400 27.547 24.357 24.978 22.912 23.834 22.405 18.869 17.026 15.919 13.504 14.001 10.460  6.822  3.866  0.000  3.851  7.215  8.320  6.125  4.361  6.475  8.814 11.611 15.183 15.546 18.762 20.694 24.296 24.938 28.068 26.311 23.673 26.752 28.502 25.571 25.652 29.425 28.999 26.874 29.520 32.238 30.591 30.449 34.221 34.970 32.627 34.575 32.323 30.631 27.667 27.218 27.713 24.871 22.474 23.901 23.597 19.844 19.564 21.840 19.764 16.641 19.136 21.277 19.650 17.956 15.455 17.196 16.625 18.652 19.926 21.333 24.685 26.930 29.765 27.936 24.539 25.206 25.869 22.804 20.570 22.437 22.337 18.569 18.284 21.013 19.508 16.182 18.404 20.465 17.654 16.517 20.226 20.721 18.088 19.873 23.238 22.711 21.636 24.439 26.790 28.406 31.136 33.483 31.920 33.140 33.534 36.174 34.805 34.999 38.656 39.376 38.108 40.815 43.584 41.700 42.321 46.052 45.557 44.594 47.221 46.460 48.596 48.985 49.686 46.759 44.308 46.163 45.432 41.699 41.864 43.890 41.232 38.718 41.525 41.960 38.423 36.866 38.853 37.159 34.179 36.609 39.182 36.758 35.752 39.505 40.413 38.092 40.038 43.195 44.939 45.879 42.929 44.910 47.388 44.776 43.082 46.547 47.385 44.132 45.046 48.605 47.348 46.285 42.769 41.512 42.676 40.748 40.742 39.051 38.462 38.294 41.680 43.101 44.555 44.472 42.989 42.041 38.300 37.692 39.696 37.985 34.561 33.438 30.664 27.615 25.013 26.430 23.173 22.874 26.589 26.565 23.652 25.463 28.635 27.133 25.482 28.834 30.728 28.387 29.039 32.713 32.851 31.480 33.958 36.765 35.980 35.304 38.110 37.031 35.089 34.783 34.163 32.896 34.128 34.368 35.339
 37.488 37.193 35.337 36.395 36.001 36.970 37.681 38.311 39.142 38.677 35.105 34.385 36.246 34.505 31.001 32.214 33.695 30.332 28.782 31.993 31.749 28.124 29.031 31.937 29.776 27.180 29.887 31.445 28.390 28.515 29.447 30.934 33.521 31.303 31.727 30.069 30.036 30.615 28.678 30.450 28.933 30.117 30.855 31.377 31.726 30.569 27.665 27.999 25.637 25.793 22.380 22.543 19.063 19.972 23.312 21.969 19.873 22.914 25.550 27.254 30.315 33.180 34.007 31.828 31.972 31.251 28.262 26.887 27.599 25.684 22.728 22.750 21.848 19.174 17.731 18.679 18.510 15.696 13.617 12.795 13.370 11.971 12.299 15.073 17.438 20.366 20.367 20.114 23.461 25.105 23.905 25.218 28.625 29.045 28.080 30.641 33.323 32.910 33.013 35.946 37.961 37.313 38.389 41.621 42.494 41.615 43.899 46.590 46.375 43.848 41.924 38.201 37.191 39.095 37.697 34.148 35.359 36.873 33.723 31.632 34.372 34.442 30.654 30.729 33.638 31.929 28.810 31.318 33.109 29.982 29.366 32.983 32.743 29.595 30.096 28.024 27.160 28.423 29.825 28.394 30.664 29.182 25.641 27.084 28.453 25.266 23.520 26.653 26.797 23.143 23.917 26.826 29.415 28.492 29.795 28.845 25.099 25.921 27.849 25.265 22.536 25.307 26.273 22.786 22.753 26.241 25.358 22.280 22.609 21.818 19.727 18.348 15.314 15.761 14.101 15.642 16.993 19.962 23.003 25.200 28.043 30.017 29.260 26.299 25.711 23.911 23.188 22.061 20.550 19.848 16.407 14.621 11.635 10.819 10.102  8.586  5.751  6.545 10.195 10.354  9.069 11.682  9.766  8.107 10.732 11.864 11.771 10.934  8.210  5.978  4.694  6.438  8.953 12.214 15.445 18.260 16.551 18.173 16.802 18.204 18.420 19.696 20.967 21.918 20.571 20.632 22.342 25.015 26.310 27.896 27.323 23.888 25.266 26.923 23.718 22.286 25.698 25.465 22.204 23.928 27.058 25.474 23.095 20.127 16.519 15.794 13.110 14.289 13.875 15.744 16.735 16.522 17.138 19.457 21.581 23.448 21.161 18.090 20.482 21.567 18.127 17.822 21.414 20.906 18.335 20.902 24.035 23.586 20.633 18.867 15.395 13.945 10.776 11.158  9.477 11.266 14.002 14.443 17.408 20.128 23.573 25.375 22.819 20.256 22.970 23.648 20.052 19.552 22.927 21.843 18.882 21.522 23.911 21.446 20.423 23.953 23.255 24.460 23.198 23.916 25.522 28.570 28.976 29.864 30.341 29.904 29.277 28.948 26.132 28.877 30.337 27.348 28.260 26.401 27.412 25.784 22.327 20.650 19.715 17.312 17.666 14.016 10.538  7.119  3.851  0.000  3.872  6.267  5.391  6.235  9.223 12.237 14.953 18.665 19.175 22.497 24.297 27.852 28.307 31.383 29.575 26.780 29.700 31.416 28.315 28.166 31.902 31.391 28.950 31.492 34.244 32.349 31.926 35.735 36.392 33.752 35.341 32.775 30.915 27.821 27.859 28.540 25.426 23.291 25.228 24.821 20.992 21.298 23.759 21.499 18.768 21.690 23.626 21.685 20.176 17.460 18.836 18.316 19.815 21.363 22.242 25.637 27.602 30.437 28.517 25.127 25.234 25.870 23.147 20.541 21.885 22.077 18.499 17.452 20.056 19.033 15.395 16.909 19.314 16.832 14.953 18.470 19.522 16.838 17.971 21.570 21.497 20.072 22.456 24.913 26.367 28.821 31.145 29.522 30.581 30.709 33.462 32.072 32.001 35.683 36.537 35.123 37.685 40.536 38.655 39.097 42.855 42.439 41.350 43.918 43.057 45.175 45.469 46.117 43.149 40.755 42.636 41.844 38.116 38.375 40.391 37.691 35.256 38.152 38.564 35.019 33.590 35.681 33.952 31.116 33.717 36.212 33.821 33.052 36.843 37.658 35.518 37.636 40.710 42.330 43.064 40.053 41.886 44.487 42.011 40.187 43.610 44.638 41.438 42.211 45.840 44.780 43.842 40.324 39.288 40.365 38.336 38.367 36.891 36.234 36.371 39.793 40.957 42.392 42.224 40.925 40.044 36.264 35.866 38.091 36.345 32.926 31.490 28.619 25.348 22.769 23.920 20.511 20.033 23.639 23.494 20.402 22.141 25.255 23.666 21.911 25.268 27.128 24.748 25.386 29.052 29.193 27.843 30.319 33.107 32.375 31.757 34.640 33.681 31.813 31.717 31.263 30.210 31.564 31.914 33.034
 36.115 35.641 33.705 34.693 34.006 34.844 35.267 35.738 36.696 36.489 32.874 32.066 34.189 32.690 29.091 30.320 32.141 28.944 27.302 30.656 30.794 27.270 28.054 31.234 29.445 26.814 29.392 31.363 28.555 28.403 29.528 31.418 33.979 31.653 32.317 30.884 30.621 31.323 29.198 30.884 29.420 30.525 31.624 32.456 32.942 31.587 28.799 29.144 26.677 26.620 23.033 22.577 19.069 20.496 23.475 21.588 19.808 23.170 25.353 26.969 29.718 32.587 33.012 30.663 30.430 29.872 27.133 25.353 25.910 24.382 21.359 20.882 20.189 17.862 15.902 16.484 16.768 14.404 11.835 10.958 12.307 11.670 12.443 14.646 17.258 20.090 19.455 19.126 22.717 24.001 22.341 23.835 27.324 27.339 26.129 28.895 31.511 30.737 30.770 33.908 35.792 34.862 36.003 39.325 39.975 38.951 41.379 44.024 43.595 40.992 38.902 35.227 34.022 35.966 34.779 31.149 32.224 33.935 30.943 28.676 31.427 31.774 28.056 27.973 31.064 29.649 26.493 28.966 31.044 28.165 27.495 31.214 31.286 28.330 29.173 27.308 26.963 28.464 30.279 29.294 31.540 29.673 26.349 28.187 29.225 25.803 24.582 27.827 27.557 23.963 25.280 27.960 30.649 30.153 31.423 30.872 27.073 27.486 29.645 27.394 24.344 26.817 28.155 24.768 24.188 27.702 27.180 23.927 23.746 22.461 20.294 19.585 16.997 17.892 16.817 18.614 20.362 23.396 26.460 28.759 31.472 33.245 32.339 29.252 28.698 26.734 26.141 24.805 23.440 22.499 18.895 16.517 13.092 11.303  9.301  7.590  5.010  6.443  9.269  9.524  8.636 12.068 11.221  9.934 12.982 13.821 13.414 12.618  9.773  7.262  7.799  9.912 12.738 15.877 19.136 21.759 19.736 20.900 19.037 19.803 19.488 20.088 20.767 21.407 19.842 20.393 21.699 24.577 26.177 28.134 28.000 24.779 26.511 28.454 25.403 24.154 27.750 27.773 24.737 26.492 29.751 28.456 26.150 23.277 19.547 18.346 15.354 15.660 14.679 15.677 15.775 15.450 16.532 18.532 20.716 23.114 21.198 18.049 20.571 22.205 19.129 18.701 22.455 22.500 20.172 22.505 25.755 25.738 23.030 21.377 18.125 16.215 12.712 12.114  9.986 10.593 13.613 13.937 16.337 18.651 22.211 24.446 22.074 19.661 22.740 23.700 20.312 20.111 23.734 22.910 20.310 23.061 25.609 23.475 22.745 26.185 25.170 25.865 24.078 24.539 25.610 28.403 28.892 30.150 30.876 30.352 30.008 29.601 26.986 29.888 31.581 28.858 30.191 28.711 29.651 27.631 24.398 22.942 22.509 20.373 21.101 17.570 13.951 10.740  7.215  3.872  0.000  3.858  5.593  8.123 11.710 14.975 18.000 21.729 21.928 25.316 26.728 30.252 30.647 33.493 31.431 28.597 31.426 32.872 29.526 29.339 32.946 32.139 29.456 32.025 34.627 32.386 31.850 35.663 36.050 33.138 34.414 31.565 29.755 26.472 26.851 27.901 24.706 22.655 25.079 24.876 21.060 21.712 24.517 22.427 19.993 23.227 25.231 23.352 22.337 19.850 21.357 21.259 22.676 24.554 25.298 28.760 30.649 33.528 31.629 28.289 28.064 28.618 26.113 23.365 24.279 24.553 21.168 19.632 21.913 21.115 17.358 18.156 20.558 18.202 15.687 18.794 20.082 17.107 17.521 21.261 21.290 19.259 21.262 24.071 25.670 27.921 30.434 29.014 30.081 29.755 32.479 30.827 30.462 34.215 35.017 33.271 35.731 38.515 36.427 36.688 40.432 39.870 38.589 41.002 40.027 42.004 42.343 43.152 40.200 37.777 39.829 39.165 35.394 35.754 37.971 35.359 32.976 36.010 36.619 33.162 31.835 34.230 32.639 30.063 32.843 35.326 33.134 32.675 36.469 37.269 35.457 37.721 40.712 42.071 42.480 39.326 40.854 43.575 41.263 39.157 42.434 43.697 40.493 40.943 44.638 43.795 42.837 39.256 38.556 39.736 37.769 38.040 36.919 36.357 36.873 40.238 41.142 42.403 41.983 40.780 39.791 36.009 35.646 38.170 36.598 33.122 31.496 28.396 24.916 22.140 22.696 19.061 18.837 22.225 21.554 18.373 20.375 23.149 21.150 19.552 23.074 24.548 22.000 22.943 26.548 26.348 25.080 27.803 30.370 29.443 29.017 31.915 31.176 29.612 29.734 29.671 28.840 30.409 30.881 32.124
 38.832 38.306 36.380 37.370 36.468 37.191 37.319 37.568 38.588 38.685 35.070 34.074 36.382 35.164 31.478 32.547 34.635 31.613 29.741 33.067 33.502 29.978 30.447 33.730 32.157 29.314 31.617 33.722 30.867 30.340 31.170 33.051 35.852 33.769 34.742 33.565 33.501 34.434 32.421 34.238 32.883 33.995 35.163 35.995 36.413 34.970 32.093 32.250 29.595 29.237 25.595 25.092 21.758 23.512 26.451 24.517 23.037 26.497 28.579 30.303 32.932 35.857 36.100 33.705 33.220 32.689 30.139 28.153 28.494 27.153 24.200 23.314 22.587 20.602 18.427 18.449 18.775 16.803 14.027 12.536 13.943 13.886 14.238 16.049 19.046 21.733 20.828 21.029 24.690 25.502 23.847 25.792 29.138 28.759 27.715 30.765 33.106 32.030 32.311 35.621 37.199 36.122 37.540 40.842 41.180 40.185 42.851 45.313 44.678 41.870 39.647 36.101 34.550 36.307 35.373 31.676 32.323 34.088 31.305 28.702 31.140 31.695 28.023 27.446 30.482 29.340 25.933 27.999 30.295 27.565 26.411 30.073 30.490 27.421 28.046 25.908 25.729 26.971 28.986 28.303 30.849 29.007 25.761 27.970 29.195 25.844 24.874 28.379 28.281 24.891 26.435 29.296 31.689 31.177 32.025 31.498 27.751 27.763 29.681 27.480 24.257 26.314 27.572 24.126 23.161 26.462 25.920 22.427 22.064 20.637 18.098 17.741 15.697 17.355 17.016 19.483 21.582 24.935 27.671 30.292 32.858 34.665 33.409 30.105 29.135 26.746 25.898 24.070 22.658 21.287 17.566 14.634 11.025  8.507  5.810  4.487  3.978  7.209  9.659 11.237 11.482 14.830 13.765 13.143 16.223 17.287 17.029 16.113 13.065 10.921 10.821 12.424 14.598 17.375 20.226 22.425 20.271 20.985 18.574 19.076 18.052 18.487 18.613 19.620 18.559 19.742 21.301 24.476 25.854 27.985 28.094 25.005 27.165 28.843 25.650 24.956 28.637 28.353 25.580 27.779 30.835 29.452 27.557 24.436 20.758 19.041 15.596 15.398 13.519 14.274 13.967 14.475 16.374 18.755 21.385 23.925 21.791 19.070 22.060 23.521 20.540 20.723 24.489 24.360 22.426 25.063 28.100 27.885 25.393 23.307 20.051 17.701 13.969 12.535  9.449  8.865 11.216 10.814 12.833 15.253 18.919 21.097 18.604 16.485 19.798 20.601 17.290 17.564 21.201 20.329 18.169 21.170 23.587 21.668 21.453 24.860 23.852 24.243 22.229 22.956 23.773 26.369 26.570 27.956 28.913 28.557 28.624 28.590 26.344 29.543 31.002 28.310 29.757 28.439 28.941 26.664 23.703 22.075 22.062 20.052 21.209 17.988 14.334 11.587  8.320  6.267  3.858  0.000  3.888  7.124 10.787 14.157 17.416 21.068 20.940 24.439 25.343 28.718 28.927 31.522 29.308 26.393 29.065 30.314 26.824 26.547 30.033 29.080 26.242 28.793 31.310 28.926 28.327 32.129 32.425 29.436 30.645 27.767 26.007 22.688 23.078 24.219 21.058 18.984 21.561 21.497 17.725 18.512 21.499 19.627 17.400 20.805 22.882 21.221 20.755 18.748 20.718 21.290 23.102 25.359 26.509 30.139 32.362 35.463 33.856 30.639 30.611 30.849 28.138 25.699 26.557 26.364 22.936 21.659 23.564 22.287 18.653 19.482 21.324 18.550 16.156 19.095 19.809 16.420 16.940 20.529 19.979 17.677 19.922 23.020 25.113 27.625 30.477 29.494 30.965 30.540 32.948 30.938 30.779 34.587 34.994 33.140 35.815 38.319 35.983 36.459 40.117 39.232 38.066 40.491 39.701 41.658 42.305 43.380 40.625 37.964 40.033 39.719 35.907 36.031 38.498 36.171 33.577 36.503 37.476 34.193 32.599 35.178 33.953 31.363 33.973 36.700 34.809 34.231 37.964 39.057 37.405 39.475 42.592 43.726 44.068 40.765 42.154 44.741 42.331 40.057 43.206 44.381 41.023 41.302 44.944 43.984 42.727 39.045 38.392 39.911 38.255 38.861 37.873 37.665 38.204 41.403 42.415 43.386 42.692 41.240 39.925 36.191 35.478 38.077 36.844 33.233 31.887 28.577 25.183 22.029 22.313 18.680 19.198 22.573 21.518 18.713 21.272 23.758 21.577 20.591 24.279 25.388 22.985 24.464 27.895 27.403 26.497 29.479 31.725 30.687 30.631 33.590 33.146 31.907 32.217 32.453 31.739 33.416 33.946 35.208
 41.344 40.921 38.992 39.963 39.213 39.938 40.230 40.494 41.323 41.286 37.723 36.656 38.730 37.406 33.737 34.644 36.503 33.389 31.426 34.576 34.781 31.117 31.503 34.567 32.738 29.775 32.046 33.811 30.673 30.196 30.671 32.154 35.116 33.278 34.213 32.999 33.297 34.303 32.577 34.607 33.344 34.610 35.534 36.044 36.220 34.833 31.761 31.725 29.009 28.617 25.100 25.142 21.938 23.461 26.709 25.269 23.712 26.980 29.435 31.394 34.274 37.301 37.862 35.672 35.415 34.626 31.925 30.284 30.592 28.867 26.050 25.463 24.380 22.176 20.469 20.594 20.363 18.053 15.702 13.924 14.516 14.023 13.740 15.883 18.853 21.572 21.185 21.738 25.202 26.159 25.017 27.009 30.204 30.089 29.426 32.405 34.681 33.894 34.410 37.570 39.145 38.366 39.871 43.046 43.509 42.747 45.366 47.781 47.342 44.514 42.473 38.914 37.486 39.077 37.935 34.318 34.979 36.472 33.543 31.052 33.360 33.602 29.849 29.321 32.089 30.652 27.209 29.202 31.190 28.198 26.966 30.484 30.627 27.293 27.456 24.997 24.291 25.208 26.867 25.838 28.522 27.058 23.610 25.598 27.218 24.116 22.750 26.283 26.652 23.298 24.470 27.631 29.779 28.886 29.554 28.706 25.024 25.189 26.807 24.351 21.298 23.452 24.377 20.806 20.151 23.401 22.561 19.111 19.136 18.113 15.541 14.609 12.265 13.883 13.491 16.169 18.270 21.762 24.277 27.038 29.544 31.451 30.093 26.759 25.579 23.106 22.111 20.258 18.825 17.581 13.916 11.229  7.627  6.070  4.922  4.897  4.859  8.170 11.440 13.136 13.104 15.974 14.035 13.175 15.827 16.979 16.877 15.664 12.510 10.957  9.667 10.896 12.206 14.899 17.360 19.577 17.828 18.880 16.716 17.894 17.061 18.270 18.790 20.386 19.797 20.726 22.795 25.883 26.886 28.710 28.456 25.180 27.141 28.402 24.962 24.313 27.828 27.102 24.186 26.552 29.359 27.570 25.785 22.433 18.960 17.545 14.178 14.726 12.964 14.676 15.210 16.163 17.871 20.677 23.380 25.495 22.940 20.381 23.384 24.309 20.993 21.437 25.074 24.373 22.303 25.217 28.099 27.405 24.718 22.402 18.930 16.910 13.422 12.605  9.474  9.751 11.388 10.531 13.050 16.133 19.725 21.298 18.403 16.380 19.426 19.654 16.016 16.359 19.702 18.288 15.962 19.162 21.217 18.870 18.754 22.367 21.855 22.743 21.254 22.508 23.826 26.612 26.525 27.549 28.362 28.227 28.204 28.472 26.174 29.354 30.434 27.429 28.428 26.711 27.013 25.073 21.972 19.868 19.433 17.029 17.902 14.705 11.269  8.547  6.125  5.391  5.593  3.888  0.000  3.865  7.165 10.776 13.789 17.509 17.719 21.347 22.420 25.732 25.754 28.548 26.621 23.560 26.184 27.770 24.475 24.018 27.655 27.087 24.344 26.756 29.529 27.520 26.870 30.680 31.356 28.621 30.097 27.524 25.585 22.551 22.660 23.260 20.091 18.068 20.152 19.693 15.863 16.508 19.102 16.905 14.508 17.828 19.727 17.886 17.121 14.984 16.998 17.581 19.609 21.872 23.303 26.976 29.429 32.632 31.222 28.100 28.397 28.447 25.482 23.372 24.454 23.895 20.336 19.580 21.475 19.744 16.292 17.719 19.258 16.146 14.393 17.664 17.892 14.601 15.955 19.353 18.492 16.801 19.577 22.349 24.446 27.285 30.063 29.037 30.686 30.707 33.015 31.153 31.415 35.170 35.482 33.982 36.867 39.349 37.182 37.968 41.615 40.811 39.943 42.591 42.033 44.197 44.901 45.850 43.164 40.428 42.258 41.922 38.142 38.021 40.333 38.018 35.250 37.959 38.852 35.534 33.687 35.997 34.785 31.887 34.222 37.091 35.137 34.161 37.866 39.137 37.230 39.046 42.322 43.603 44.256 41.025 42.683 45.073 42.430 40.385 43.646 44.515 41.088 41.659 45.208 43.954 42.599 38.946 37.934 39.476 37.882 38.382 37.088 36.958 37.133 40.307 41.633 42.639 42.076 40.412 39.072 35.353 34.462 36.786 35.511 31.893 30.857 27.688 24.544 21.443 22.304 18.931 19.422 23.055 22.485 19.915 22.384 25.177 23.446 22.494 26.076 27.533 25.423 26.764 30.212 30.059 29.253 32.049 34.436 33.662 33.582 36.636 36.126 34.677 34.934 34.903 34.090 35.623 36.085 37.292
 42.824 42.601 40.846 42.016 41.539 42.493 42.998 43.471 44.360 44.132 40.539 39.659 41.653 40.112 36.520 37.565 39.222 35.960 34.174 37.307 37.231 33.536 34.117 37.013 34.914 32.053 34.470 35.948 32.668 32.442 32.804 33.963 36.923 35.157 35.855 34.411 34.816 35.616 33.949 35.921 34.486 35.667 36.245 36.572 36.775 35.682 32.618 32.710 30.191 30.070 26.728 27.203 23.982 25.039 28.506 27.385 25.491 28.490 31.232 33.092 36.180 39.094 39.912 37.715 37.760 37.029 34.110 32.639 33.216 31.346 28.437 28.199 27.188 24.714 23.157 23.651 23.368 20.778 18.572 17.045 17.400 16.421 15.987 18.484 21.241 24.010 24.018 24.517 27.839 29.060 28.122 29.936 33.133 33.264 32.640 35.478 37.857 37.245 37.700 40.769 42.471 41.777 43.177 46.358 46.948 46.169 48.697 51.192 50.813 48.048 46.015 42.417 41.044 42.705 41.535 37.919 38.642 40.138 37.170 34.721 37.040 37.231 33.460 32.957 35.664 34.146 30.704 32.646 34.530 31.446 30.160 33.580 33.610 30.146 29.991 27.293 26.189 26.727 28.017 26.634 29.469 28.457 24.849 26.520 28.549 25.740 23.931 27.373 28.188 24.852 25.516 28.892 30.877 29.535 30.121 28.804 25.249 25.766 26.978 24.118 21.454 23.762 24.105 20.362 20.268 23.295 21.854 18.472 19.177 18.801 16.060 14.360 11.780 13.331 12.523 15.191 16.731 20.180 22.450 25.104 27.798 30.068 28.840 25.643 24.177 21.706 20.205 18.231 16.240 14.743 11.026  8.688  5.872  5.332  6.609  6.040  5.795  8.116 11.540 13.488 13.726 15.845 13.166 12.790 15.119 16.779 17.146 16.261 13.522 11.992  9.610  9.519  9.870 11.909 14.016 15.936 14.184 15.249 13.228 14.846 14.358 16.198 17.293 19.192 18.905 19.430 21.930 24.841 25.459 26.950 26.376 22.997 24.794 25.688 22.103 21.564 24.930 23.883 20.970 23.523 26.106 24.132 22.561 19.069 15.763 14.362 11.068 12.142 10.692 13.230 14.677 15.811 17.163 20.320 23.057 24.676 21.731 19.485 22.517 22.851 19.357 20.243 23.661 22.433 20.511 23.730 26.308 25.188 22.565 19.921 16.434 14.481 11.306 10.886  8.038  9.307 10.421  9.973 13.186 16.467 19.732 20.834 17.943 15.610 18.097 18.179 14.423 14.226 17.332 15.844 13.061 16.080 18.129 15.620 15.168 18.821 18.458 19.707 18.662 20.151 21.957 24.964 24.814 25.472 26.044 25.979 25.725 26.117 23.739 26.832 27.638 24.434 25.131 23.196 23.457 21.742 18.529 16.253 15.630 13.203 14.230 11.193  7.715  5.773  4.361  6.235  8.123  7.124  3.865  0.000  3.857  7.112 10.375 14.014 14.070 17.630 18.893 22.314 22.577 25.493 23.615 20.714 23.589 25.250 22.134 21.976 25.713 25.249 22.890 25.466 28.220 26.503 26.214 30.000 30.783 28.397 30.312 28.102 26.375 23.491 23.007 23.400 20.565 18.196 19.635 19.304 15.535 15.384 17.770 15.751 12.745 15.581 17.772 16.262 15.167 13.182 15.565 15.965 18.471 20.361 22.225 25.805 28.444 31.582 30.178 27.017 27.796 27.973 24.736 22.889 24.497 23.808 20.069 19.965 22.129 20.081 16.893 19.027 20.434 17.141 16.129 19.651 19.505 16.454 18.445 21.614 20.469 19.264 22.361 24.907 26.995 30.012 32.690 31.576 33.237 33.555 35.860 34.143 34.590 38.297 38.608 37.284 40.230 42.718 40.626 41.507 45.148 44.363 43.571 46.255 45.725 47.894 48.590 49.517 46.802 44.096 45.911 45.521 41.748 41.631 43.876 41.504 38.741 41.408 42.202 38.831 36.964 39.113 37.803 34.773 37.008 39.864 37.766 36.607 40.300 41.555 39.412 41.132 44.450 45.932 46.809 43.687 45.537 47.856 45.114 43.253 46.596 47.311 43.886 44.650 48.144 46.735 45.353 41.740 40.495 42.012 40.420 40.770 39.215 39.030 38.891 42.088 43.635 44.759 44.373 42.607 41.306 37.617 36.628 38.694 37.349 33.777 32.969 29.978 27.039 24.063 25.280 22.078 22.467 26.194 25.872 23.339 25.662 28.607 27.005 25.920 29.441 31.049 28.897 30.058 33.586 33.510 32.533 35.255 37.775 36.960 36.681 39.629 38.888 37.256 37.230 36.939 35.864 37.249 37.585 38.640
 45.931 45.786 44.043 45.197 44.816 45.758 46.351 46.811 47.566 47.272 43.730 42.785 44.619 43.035 39.471 40.376 41.877 38.590 36.735 39.703 39.477 35.721 36.203 38.896 36.639 33.714 36.038 37.217 33.752 33.544 33.559 34.321 37.394 35.909 36.580 35.145 35.882 36.740 35.357 37.483 36.148 37.421 37.778 37.815 37.804 36.792 33.609 33.527 31.011 30.854 27.725 28.648 25.649 26.499 30.115 29.407 27.526 30.300 33.272 35.291 38.522 41.485 42.528 40.498 40.691 39.780 36.793 35.566 36.097 33.991 31.221 31.152 29.915 27.368 26.121 26.619 25.995 23.287 21.390 19.716 19.582 18.409 17.534 20.066 22.677 25.330 25.712 26.501 29.590 30.849 30.312 32.170 35.188 35.475 35.154 37.938 40.217 39.793 40.442 43.397 45.054 44.569 46.056 49.125 49.773 49.174 51.684 54.116 53.862 51.067 49.158 45.575 44.254 45.770 44.484 40.934 41.614 42.914 39.885 37.494 39.665 39.653 35.868 35.346 37.818 36.134 32.691 34.490 36.134 32.923 31.538 34.758 34.609 30.987 30.396 27.443 25.886 26.002 26.874 25.179 28.144 27.612 23.929 25.321 27.768 25.351 23.213 26.572 27.892 24.749 24.999 28.595 30.225 28.481 28.788 27.096 23.754 24.411 25.144 22.017 19.712 21.983 21.788 17.980 18.331 21.068 19.161 15.932 17.239 17.487 14.806 12.399  9.735 11.214 10.429 13.290 14.622 18.131 19.916 22.714 25.296 27.722 26.363 23.190 21.351 18.743 16.859 14.722 12.485 10.972  7.327  5.707  4.249  6.149  8.930  9.295  9.553 11.470 14.804 16.751 16.890 18.549 15.420 14.997 16.703 18.341 18.872 17.837 15.304 14.397 11.405 10.714  9.624 10.940 12.066 13.705 12.617 13.979 12.381 14.743 14.450 17.014 18.376 20.763 20.983 21.335 24.183 26.942 27.170 28.340 27.464 24.053 25.634 26.002 22.271 21.914 24.957 23.380 20.481 23.215 25.367 22.949 21.678 17.992 15.191 14.185 11.327 13.103 11.894 15.033 17.010 18.494 19.708 23.062 25.803 27.042 23.828 21.891 24.852 24.678 21.074 22.240 25.378 23.631 21.749 25.132 27.415 25.814 23.153 20.309 16.836 15.349 12.837 12.974 10.571 12.103 12.324 11.490 14.653 18.186 21.166 21.624 18.524 16.482 18.474 17.904 14.088 13.972 16.425 14.329 11.504 14.579 16.004 12.980 12.719 16.538 16.892 18.713 18.368 20.420 22.648 25.697 25.220 25.471 25.883 26.090 25.792 26.549 24.262 27.257 27.588 24.145 24.300 21.965 21.884 20.624 17.421 14.565 13.412 10.488 11.180  8.483  5.840  5.254  6.475  9.223 11.710 10.787  7.165  3.857  0.000  3.854  6.671 10.367 10.860 14.568 15.993 19.268 19.300 22.426 20.922 17.911 20.703 22.733 19.943 19.622 23.446 23.433 21.308 23.676 26.618 25.376 25.097 28.780 29.931 27.899 30.068 28.246 26.449 23.950 23.156 23.000 20.362 18.132 18.879 18.196 14.664 14.177 15.895 13.687 10.501 12.876 14.847 13.313 11.806  9.897 12.535 13.031 15.983 17.775 20.119 23.647 26.578 29.784 28.672 25.706 26.915 26.863 23.380 22.056 23.903 22.774 19.038 19.641 21.659 19.132 16.442 19.115 20.036 16.554 16.410 19.944 19.225 16.500 19.141 21.891 20.414 19.841 23.250 25.435 27.516 30.761 33.347 32.277 34.099 34.781 36.921 35.317 36.126 39.737 39.917 38.885 41.988 44.395 42.427 43.570 47.161 46.402 45.862 48.700 48.373 50.685 51.461 52.324 49.693 46.914 48.545 48.182 44.449 44.122 46.265 43.952 41.057 43.521 44.289 40.943 38.872 40.802 39.559 36.325 38.279 41.238 39.146 37.656 41.258 42.681 40.359 41.806 45.236 46.812 47.947 44.906 46.952 49.064 46.137 44.476 47.863 48.296 44.831 45.817 49.187 47.517 46.025 42.472 40.929 42.490 41.018 41.306 39.508 39.436 38.955 42.057 43.896 45.005 44.717 42.745 41.398 37.796 36.608 38.372 37.058 33.540 33.093 30.294 27.691 24.835 26.450 23.584 24.019 27.805 27.806 25.548 27.805 30.872 29.585 28.604 32.017 33.806 31.885 33.001 36.492 36.619 35.753 38.361 40.933 40.290 40.037 43.047 42.294 40.554 40.508 40.055 38.929 40.208 40.497 41.502
 47.976 47.996 46.420 47.747 47.569 48.697 49.424 50.040 50.876 50.461 46.896 46.104 47.912 46.185 42.687 43.713 45.091 41.718 40.011 42.975 42.567 38.824 39.450 42.027 39.603 36.787 39.199 40.178 36.657 36.625 36.565 37.087 40.123 38.711 39.197 37.601 38.397 39.071 37.732 39.768 38.292 39.456 39.522 39.416 39.452 38.718 35.603 35.651 33.346 33.411 30.464 31.651 28.671 29.190 32.889 32.379 30.279 32.826 35.949 37.841 41.184 44.020 45.228 43.173 43.575 42.752 39.632 38.492 39.229 37.080 34.238 34.375 33.243 30.559 29.358 30.070 29.489 26.663 24.804 23.305 23.141 21.771 20.898 23.545 25.997 28.640 29.217 29.946 32.937 34.340 33.892 35.631 38.649 39.066 38.738 41.435 43.781 43.437 44.025 46.936 48.671 48.206 49.616 52.704 53.414 52.774 55.233 57.722 57.476 54.719 52.781 49.180 47.859 49.436 48.176 44.612 45.302 46.643 43.622 41.221 43.388 43.394 39.614 39.060 41.509 39.829 36.376 38.100 39.715 36.495 35.036 38.167 37.998 34.323 33.511 30.411 28.634 28.417 28.985 27.083 30.132 30.005 26.317 27.441 30.178 28.064 25.679 28.876 30.528 27.492 27.360 31.038 32.479 30.392 30.576 28.497 25.406 26.318 26.611 23.221 21.407 23.643 22.855 19.080 19.922 22.226 19.752 16.788 18.702 19.520 16.816 14.003 11.653 12.953 11.972 14.492 15.046 18.244 19.549 22.122 24.819 27.607 26.397 23.478 21.312 18.771 16.263 13.973 10.954  8.914  5.610  5.404  6.492  8.628 11.982 11.996 12.239 13.437 16.396 18.462 18.894 19.911 16.451 16.562 17.883 19.855 20.755 20.074 17.984 17.070 13.744 12.093 10.058  9.962 10.026 10.777  9.861 11.060  9.808 12.710 12.819 15.987 17.820 20.431 21.023 21.029 24.180 26.681 26.481 27.276 26.107 22.745 24.133 23.989 20.201 20.117 22.840 20.819 18.104 21.069 22.792 20.156 19.341 15.562 13.287 12.336  9.998 12.192 11.452 15.033 17.640 19.256 20.154 23.660 26.361 27.114 23.638 22.168 25.063 24.300 20.735 22.357 25.124 22.888 21.339 24.905 26.744 24.715 22.292 19.151 15.939 14.635 12.856 13.291 11.553 13.457 13.065 12.631 15.919 19.318 21.817 21.778 18.871 16.719 17.946 17.193 13.603 12.897 14.711 12.596  9.415 11.967 13.164  9.947  9.219 13.046 13.768 16.080 16.414 18.745 21.418 24.551 23.967 23.782 23.920 24.253 23.747 24.706 22.476 25.298 25.228 21.633 21.363 18.786 18.511 17.609 14.428 11.263  9.794  6.791  7.922  6.152  4.646  6.634  8.814 12.237 14.975 14.157 10.776  7.112  3.854  0.000  3.863  7.054  7.128 10.764 12.425 15.806 16.180 19.412 17.993 15.284 18.351 20.407 17.946 18.047 21.845 21.942 20.376 22.855 25.651 24.768 24.918 28.454 29.660 28.051 30.604 29.183 27.676 25.379 24.051 23.737 21.577 19.120 19.163 18.714 15.559 14.200 15.506 13.801 10.226 11.498 13.776 12.952 11.233 10.024 12.940 13.284 16.633 17.881 20.660 23.924 26.990 30.045 28.996 26.093 27.781 27.846 24.202 23.226 25.495 24.271 20.556 21.719 23.854 21.159 18.865 21.903 22.666 19.215 19.568 23.095 22.123 19.643 22.537 25.061 23.382 23.083 26.615 28.663 30.755 34.089 36.610 35.525 37.355 38.210 40.318 38.791 39.710 43.280 43.431 42.494 45.633 48.012 46.065 47.268 50.840 50.055 49.555 52.393 52.081 54.367 55.160 56.047 53.403 50.636 52.286 51.914 48.181 47.867 49.995 47.662 44.778 47.222 47.949 44.586 42.512 44.355 43.067 39.777 41.657 44.594 42.427 40.829 44.394 45.800 43.333 44.696 48.131 49.840 51.125 48.172 50.330 52.383 49.399 47.863 51.281 51.604 48.148 49.245 52.560 50.782 49.251 45.741 44.052 45.614 44.180 44.381 42.417 42.323 41.610 44.685 46.686 47.860 47.690 45.638 44.305 40.767 39.488 41.039 39.720 36.279 36.031 33.385 30.962 28.203 29.965 27.214 27.636 31.427 31.514 29.285 31.484 34.594 33.329 32.292 35.683 37.510 35.532 36.566 40.102 40.221 39.238 41.828 44.461 43.742 43.361 46.270 45.359 43.524 43.260 42.645 41.323 42.489 42.674 43.547
 50.591 50.650 49.034 50.278 50.178 51.249 52.083 52.675 53.327 52.821 49.334 48.464 50.065 48.291 44.842 45.707 46.896 43.516 41.750 44.518 43.948 40.177 40.711 43.051 40.486 37.654 39.965 40.628 36.983 37.009 36.656 36.788 39.851 38.703 39.126 37.548 38.647 39.375 38.344 40.522 39.198 40.479 40.361 39.958 39.743 39.058 35.861 35.715 33.451 33.486 30.812 32.399 29.684 29.994 33.755 33.653 31.615 33.915 37.208 39.262 42.711 45.598 47.028 45.189 45.730 44.689 41.529 40.669 41.327 38.933 36.276 36.591 35.221 32.485 31.627 32.352 31.433 28.519 27.005 25.437 24.833 23.297 22.112 24.725 26.935 29.424 30.360 31.282 33.995 35.468 35.407 37.118 39.941 40.558 40.512 43.101 45.359 45.252 46.005 48.758 50.475 50.257 51.719 54.673 55.491 55.049 57.447 59.883 59.814 57.065 55.299 51.700 50.506 51.951 50.513 47.043 47.773 48.888 45.768 43.505 45.586 45.338 41.551 41.095 43.319 41.422 38.051 39.736 41.059 37.710 36.305 39.241 38.813 35.072 33.945 30.764 28.576 28.080 28.171 25.915 28.898 29.229 25.556 26.257 29.272 27.575 24.889 27.838 29.900 27.093 26.517 30.274 31.388 28.950 28.943 26.519 23.736 24.869 24.723 21.144 19.865 22.098 20.791 17.154 18.602 20.563 17.709 15.256 17.758 19.170 16.910 13.595 11.287 11.917 10.811 12.978 13.097 16.080 16.780 19.410 21.910 24.797 23.522 20.751 18.316 15.847 13.006 10.856  7.551  6.057  4.100  6.481  8.686 11.697 15.119 15.599 15.807 16.961 20.039 21.841 21.923 22.729 19.121 18.888 19.634 21.338 22.236 21.361 19.496 19.158 15.640 13.945 11.101 10.493  9.301  9.819 10.306 12.101 11.843 15.207 15.655 19.109 21.062 23.818 24.579 24.410 27.626 29.955 29.582 30.106 28.672 25.327 26.358 25.854 22.115 21.972 24.250 21.872 19.150 21.975 23.247 20.171 19.527 15.808 14.295 14.167 12.668 15.323 14.968 18.639 21.375 23.000 23.727 27.198 29.784 30.303 26.780 25.375 28.052 27.034 23.427 24.977 27.489 24.951 23.286 26.777 28.421 26.065 23.541 20.518 17.438 16.852 15.699 16.673 15.275 17.299 16.784 16.123 19.178 22.653 25.014 24.611 21.607 19.805 20.728 19.488 16.081 15.575 16.661 14.085 11.301 13.480 13.735 10.038  9.520 13.140 14.821 17.701 18.738 21.351 24.261 27.345 26.567 26.056 26.014 26.545 25.943 27.091 24.912 27.480 27.056 23.344 22.473 19.469 18.967 18.783 15.737 12.237  9.868  6.232  5.787  5.072  6.139  8.490 11.611 14.953 18.000 17.416 13.789 10.375  6.671  3.863  0.000  3.867  5.860  9.318 11.512 14.458 14.424 18.004 17.330 14.601 17.334 19.934 18.080 17.866 21.607 22.335 21.051 23.092 26.076 25.743 25.774 29.103 30.714 29.432 32.069 30.958 29.297 27.386 26.005 25.174 23.137 21.051 20.592 19.666 16.920 15.590 15.986 14.032 10.870 11.300 12.790 11.798  9.304  8.120 10.680 10.761 14.309 15.216 18.361 21.413 24.665 27.706 26.972 24.356 26.407 26.239 22.478 22.065 24.479 22.901 19.372 21.161 23.101 20.135 18.457 21.829 22.201 18.854 19.943 23.346 22.039 20.075 23.345 25.469 23.733 24.041 27.658 29.275 31.184 34.597 36.914 35.789 37.663 38.869 40.858 39.533 40.738 44.172 44.284 43.659 46.877 49.230 47.478 48.876 52.405 51.735 51.458 54.444 54.296 56.739 57.539 58.288 55.699 52.910 54.355 53.938 50.266 49.784 51.747 49.429 46.466 48.715 49.341 45.994 43.783 45.364 44.091 40.638 42.254 45.220 43.037 41.153 44.599 46.110 43.473 44.581 48.072 49.891 51.430 48.605 50.961 52.819 49.694 48.398 51.859 51.922 48.487 49.829 53.012 51.023 49.472 46.074 44.106 45.609 44.232 44.301 42.096 42.048 41.006 43.982 46.226 47.430 47.413 45.239 43.954 40.529 39.168 40.390 39.031 35.731 35.764 33.394 31.310 28.804 30.940 28.527 28.840 32.619 33.070 31.047 33.069 36.305 35.382 34.361 37.594 39.642 37.893 38.807 42.302 42.681 41.784 44.204 46.921 46.428 46.046 49.033 48.107 46.135 45.890 45.104 43.783 44.845 45.001 45.856
 53.647 53.811 52.296 53.632 53.646 54.807 55.706 56.363 57.036 56.477 52.991 52.175 53.744 51.911 48.499 49.388 50.500 47.091 45.377 48.100 47.429 43.670 44.232 46.464 43.810 41.026 43.323 43.816 40.131 40.222 39.724 39.619 42.673 41.676 42.012 40.390 41.606 42.255 41.337 43.488 42.131 43.357 43.028 42.468 42.224 41.726 38.576 38.451 36.328 36.452 33.962 35.746 33.125 33.257 37.035 37.105 35.000 37.129 40.506 42.516 46.025 48.843 50.391 48.573 49.235 48.212 44.992 44.208 44.948 42.512 39.853 40.267 38.916 36.134 35.325 36.114 35.176 32.230 30.758 29.217 28.561 26.982 25.741 28.334 30.451 32.871 33.930 34.904 37.513 39.014 39.071 40.759 43.524 44.201 44.224 46.774 49.018 48.965 49.744 52.461 54.180 54.005 55.468 58.402 59.237 58.816 61.202 63.636 63.582 60.829 59.064 55.471 54.257 55.686 54.263 50.797 51.483 52.583 49.480 47.198 49.212 48.951 45.181 44.660 46.806 44.911 41.532 43.095 44.359 41.018 39.516 42.320 41.877 38.101 36.734 33.433 31.069 30.239 30.030 27.657 30.673 31.405 27.836 28.309 31.554 30.203 27.406 30.164 32.524 29.924 29.069 32.843 33.683 30.978 30.750 28.031 25.617 26.857 26.230 22.564 21.804 23.810 21.950 18.571 20.357 21.742 18.460 16.479 19.394 21.261 19.111 15.703 13.952 14.482 13.562 15.342 14.894 17.353 17.315 19.673 22.027 25.135 23.924 21.484 18.708 16.368 12.989 10.801  6.998  5.226  5.618  8.815 11.858 14.817 18.437 18.905 19.257 20.187 23.002 24.897 25.162 25.624 21.919 21.974 22.462 24.269 25.335 24.629 23.008 22.725 19.133 17.097 13.933 12.440 10.145  9.354 10.582 12.016 12.342 15.808 16.445 20.148 22.255 25.173 26.292 25.960 29.337 31.444 30.701 30.899 29.260 26.093 26.926 25.882 22.245 22.425 24.224 21.390 19.049 21.960 22.600 19.289 19.272 15.721 15.089 15.152 14.326 16.977 16.859 20.551 23.531 25.304 25.891 29.409 31.956 32.125 28.473 27.471 30.062 28.613 25.152 27.006 29.164 26.285 24.939 28.459 29.678 26.980 24.739 21.609 18.942 18.602 18.041 19.089 18.037 20.049 19.091 18.507 21.402 24.726 26.671 25.798 22.972 21.338 21.629 20.093 17.127 16.426 16.654 14.047 11.615 12.982 12.430  8.755  8.200 11.198 13.688 16.979 18.757 21.623 24.771 27.754 26.788 25.864 25.588 26.319 25.637 27.065 25.108 27.433 26.518 22.783 21.372 18.156 17.228 17.655 15.005 11.351  8.660  5.557  4.876  6.735  9.051 12.008 15.183 18.665 21.729 21.068 17.509 14.014 10.367  7.054  3.867  0.000  3.841  6.353  8.851 11.382 11.420 15.146 14.961 12.652 15.306 18.052 16.851 16.873 20.373 21.414 20.743 22.627 25.450 25.609 25.933 28.982 30.731 29.915 32.814 32.125 30.673 29.064 27.313 26.235 24.654 22.582 21.492 20.651 18.447 16.606 16.372 14.939 12.004 11.148 12.430 12.235  9.831  9.755 12.120 12.226 15.815 16.204 19.665 22.309 25.656 28.516 28.011 25.644 28.098 27.900 24.101 24.142 26.760 25.015 21.697 23.914 25.755 22.664 21.432 24.940 25.053 21.793 23.254 26.522 24.948 23.208 26.629 28.482 26.549 27.101 30.789 32.252 34.183 37.671 39.934 38.872 40.807 42.171 44.053 42.774 44.133 47.503 47.527 47.019 50.296 52.574 50.847 52.356 55.841 55.132 54.951 57.967 57.894 60.349 61.207 61.980 59.425 56.607 58.020 57.638 53.978 53.436 55.387 53.104 50.105 52.281 52.912 49.589 47.316 48.810 47.568 44.060 45.543 48.525 46.344 44.327 47.693 49.253 46.526 47.485 50.991 52.876 54.555 51.803 54.246 55.993 52.795 51.614 55.071 54.985 51.552 52.990 56.082 53.958 52.332 48.992 46.881 48.419 47.144 47.181 44.851 44.858 43.600 46.477 48.889 50.084 50.137 47.851 46.539 43.224 41.731 42.726 41.434 38.236 38.517 36.300 34.440 32.017 34.250 31.993 32.370 36.121 36.635 34.721 36.738 39.974 39.106 38.125 41.335 43.399 41.675 42.582 46.075 46.462 45.554 47.965 50.695 50.185 49.771 52.720 51.731 49.716 49.365 48.485 47.062 48.049 48.144 48.914
 53.583 53.801 52.429 53.947 53.969 55.273 56.098 56.829 57.735 57.247 53.671 52.982 54.767 52.944 49.502 50.584 51.856 48.430 46.808 49.716 49.150 45.416 46.089 48.505 45.929 43.175 45.569 46.280 42.668 42.728 42.408 42.538 45.596 44.438 44.794 43.119 44.117 44.659 43.491 45.482 43.921 44.976 44.675 44.316 44.329 43.924 40.879 40.973 38.889 39.099 36.433 37.963 35.124 35.349 39.105 38.878 36.649 38.920 42.199 44.008 47.459 50.168 51.567 49.518 50.123 49.361 46.131 45.095 45.987 43.784 40.918 41.210 40.128 37.367 36.226 37.037 36.435 33.558 31.754 30.280 30.021 28.575 27.569 30.193 32.518 35.055 35.838 36.688 39.526 40.960 40.706 42.435 45.364 45.860 45.645 48.301 50.619 50.337 50.973 53.848 55.574 55.152 56.574 59.643 60.356 59.730 62.189 64.673 64.416 61.638 59.670 56.091 54.697 56.247 55.053 51.483 52.059 53.398 50.432 47.962 49.987 50.008 46.262 45.546 47.860 46.220 42.723 44.192 45.738 42.546 40.861 43.760 43.612 39.851 38.592 35.228 33.146 32.305 32.390 30.310 33.498 34.052 30.507 31.303 34.486 32.943 30.353 33.303 35.493 32.786 32.196 35.968 36.943 34.387 34.168 31.579 29.048 30.111 29.589 26.003 24.977 26.834 25.108 21.650 23.026 24.379 21.138 18.814 21.462 23.099 20.491 17.423 15.992 17.193 16.505 18.587 18.278 20.797 20.970 23.168 25.674 28.854 27.714 25.263 22.485 20.031 16.621 14.089 10.275  7.438  6.940  8.903 12.086 14.315 18.027 18.113 18.710 19.449 21.783 24.048 24.883 25.221 21.593 22.289 23.119 25.303 26.532 26.151 24.478 23.696 20.199 17.896 15.109 13.307 11.328  9.685  9.773  9.965  9.694 12.821 13.242 16.991 19.127 22.123 23.539 23.249 26.748 28.805 27.813 27.969 26.430 23.447 24.535 23.274 19.634 20.346 22.188 19.221 17.330 20.621 21.155 18.141 18.610 15.058 14.386 13.639 12.670 14.767 14.494 18.046 21.139 23.106 23.746 27.343 29.981 30.033 26.286 25.707 28.462 26.822 23.588 25.888 27.956 25.054 24.207 27.870 28.872 26.194 24.366 20.936 18.523 17.619 17.051 17.584 16.607 18.378 16.951 16.649 19.503 22.535 24.104 23.054 20.544 18.752 18.574 17.195 14.546 13.369 13.292 11.104  8.517  9.299  8.933  5.539  4.389  7.534  9.929 13.185 15.107 18.077 21.268 24.195 23.188 22.146 21.829 22.592 21.966 23.571 21.845 24.262 23.171 19.488 18.213 15.267 14.004 14.112 11.702  7.931  6.043  4.306  6.273  8.314  9.683 13.007 15.546 19.175 21.928 20.940 17.719 14.070 10.860  7.128  5.860  3.841  0.000  3.857  5.791  9.067 10.019 13.371 12.405 10.503 13.781 15.894 14.469 15.253 18.665 19.171 18.811 21.153 23.584 23.566 24.381 27.423 28.815 28.098 31.207 30.611 29.571 27.841 25.723 24.972 23.748 21.252 20.008 19.831 17.717 15.224 15.383 14.777 11.472 10.243 12.514 13.260 11.772 12.329 15.255 15.746 19.395 19.929 23.316 26.011 29.291 32.096 31.408 28.868 31.255 31.272 27.495 27.257 29.912 28.363 24.909 26.843 28.832 25.828 24.252 27.612 27.898 24.487 25.546 28.883 27.374 25.234 28.466 30.512 28.405 28.537 32.247 34.055 36.249 39.761 42.238 41.296 43.276 44.392 46.303 44.811 46.012 49.493 49.454 48.696 51.964 54.188 52.247 53.658 57.147 56.249 55.915 58.793 58.617 60.905 61.830 62.799 60.228 57.393 59.007 58.732 55.008 54.582 56.725 54.472 51.512 53.834 54.606 51.290 49.090 50.813 49.600 46.206 47.862 50.856 48.705 46.870 50.318 51.832 49.212 50.326 53.811 55.622 57.136 54.281 56.576 58.445 55.323 53.954 57.363 57.434 53.953 55.192 58.361 56.343 54.646 51.208 49.279 50.947 49.712 49.895 47.724 47.753 46.678 49.594 51.893 53.033 52.948 50.674 49.251 45.885 44.336 45.525 44.351 41.040 41.239 38.811 36.760 34.094 36.018 33.532 34.120 37.880 38.050 36.032 38.262 41.361 40.168 39.236 42.607 44.431 42.489 43.547 47.077 47.173 46.178 48.781 51.413 50.631 50.208 53.035 52.019 50.135 49.672 48.915 47.398 48.437 48.510 49.224
 55.760 56.113 54.892 56.547 56.737 58.193 59.128 59.993 60.973 60.384 56.795 56.243 58.012 56.075 52.697 53.890 55.067 51.582 50.095 53.009 52.308 48.605 49.407 51.744 49.059 46.414 48.886 49.470 45.854 46.061 45.740 45.736 48.724 47.585 47.782 45.982 46.973 47.347 46.191 48.070 46.396 47.341 46.819 46.365 46.446 46.276 43.341 43.565 41.678 42.071 39.540 41.200 38.363 38.366 42.135 42.013 39.634 41.735 45.078 46.755 50.258 52.838 54.347 52.275 53.040 52.369 49.052 48.074 49.131 46.923 44.004 44.442 43.462 40.616 39.493 40.460 39.916 36.973 35.184 33.851 33.610 32.050 31.098 33.793 36.018 38.561 39.443 40.202 42.987 44.533 44.299 45.921 48.869 49.459 49.200 51.784 54.170 53.941 54.501 57.343 59.147 58.724 60.063 63.157 63.927 63.248 65.654 68.199 67.943 65.210 63.212 59.615 58.230 59.851 58.680 55.096 55.702 57.091 54.128 51.660 53.712 53.760 50.015 49.301 51.629 49.996 46.503 47.956 49.499 46.309 44.610 47.473 47.314 43.545 42.203 38.802 36.635 35.652 35.563 33.392 36.549 37.324 33.824 34.435 37.717 36.344 33.640 36.438 38.770 36.122 35.314 39.067 39.953 37.221 36.972 34.178 31.866 33.101 32.343 28.695 28.014 29.832 27.808 24.536 26.154 27.212 23.769 21.785 24.612 26.470 23.947 20.862 19.585 20.602 19.782 21.507 20.714 22.775 22.583 24.361 26.859 30.231 29.325 27.230 24.390 22.215 18.629 16.352 12.561 10.071 10.515 12.624 15.877 17.930 21.620 21.473 21.951 22.307 24.330 26.538 27.511 27.431 23.785 24.784 25.365 27.684 29.103 28.977 27.588 26.775 23.232 20.590 17.639 15.187 12.619  9.914 10.381  9.978 10.515 13.430 14.286 18.057 20.439 23.335 24.942 24.337 27.877 29.582 28.230 27.978 26.192 23.469 24.251 22.443 19.058 20.070 21.316 17.962 16.618 19.883 19.730 16.661 17.847 14.689 14.935 14.394 14.271 16.286 16.489 19.898 23.202 25.087 25.418 28.928 31.405 31.031 27.242 27.094 29.643 27.563 24.577 27.125 28.752 25.564 25.102 28.710 29.235 26.280 24.838 21.387 19.519 18.879 18.972 19.655 19.205 21.076 19.493 19.536 22.296 25.033 26.174 24.831 22.696 20.905 20.078 18.743 16.695 15.094 14.249 12.606 10.440  9.801  8.884  6.627  4.745  5.757  8.922 12.565 15.317 18.231 21.642 24.448 23.439 21.940 21.251 22.107 21.225 22.962 21.434 23.434 21.862 18.241 16.346 13.230 11.577 12.539 10.722  7.336  5.450  5.773  7.545 10.660 12.580 16.192 18.762 22.497 25.316 24.439 21.347 17.630 14.568 10.764  9.318  6.353  3.857  0.000  3.855  6.779  8.824 11.913 11.255 10.510 13.734 15.556 14.880 16.233 19.180 19.735 20.110 22.404 24.457 24.800 26.030 28.769 30.107 29.810 33.138 32.871 32.116 30.548 28.124 27.348 26.530 23.970 22.338 22.413 20.696 17.849 17.707 17.627 14.567 12.600 14.710 16.022 14.658 15.560 18.216 18.483 22.021 22.080 25.526 27.861 31.072 33.620 32.960 30.536 33.204 33.364 29.613 29.582 32.461 30.956 27.616 29.783 31.851 28.875 27.502 30.975 31.248 27.937 29.149 32.483 30.936 28.924 32.205 34.179 32.039 32.263 35.986 37.735 39.905 43.427 45.848 44.869 46.811 48.013 49.934 48.503 49.731 53.189 53.165 52.448 55.713 57.941 56.013 57.427 60.914 60.007 59.668 62.528 62.331 64.583 65.498 66.481 63.881 61.075 62.724 62.423 58.697 58.314 60.446 58.158 55.230 57.565 58.293 54.953 52.786 54.461 53.189 49.780 51.420 54.370 52.150 50.281 53.705 55.168 52.454 53.541 56.997 58.911 60.515 57.733 60.098 61.948 58.812 57.527 60.959 60.981 57.525 58.831 61.971 59.907 58.212 54.810 52.807 54.449 53.215 53.319 51.049 51.030 49.818 52.717 55.095 56.299 56.313 54.022 52.638 49.321 47.754 48.806 47.613 44.380 44.665 42.343 40.375 37.782 39.767 37.311 37.851 41.613 41.821 39.774 41.952 45.080 43.878 42.873 46.231 48.079 46.069 47.052 50.619 50.702 49.596 52.182 54.862 54.011 53.474 56.205 55.056 53.104 52.464 51.585 49.921 50.865 50.853 51.454
 57.811 58.115 56.898 58.579 58.621 60.034 60.781 61.535 62.603 62.202 58.577 57.945 59.877 58.095 54.635 55.797 57.177 53.765 52.163 55.139 54.646 50.926 51.595 54.073 51.543 48.773 51.137 51.896 48.286 48.266 47.865 47.961 51.079 50.010 50.414 48.765 49.774 50.283 49.081 51.007 49.353 50.287 49.907 49.564 49.679 49.403 46.422 46.585 44.548 44.763 42.099 43.586 40.727 40.993 44.734 44.425 42.167 44.460 47.703 49.411 52.836 55.463 56.801 54.624 55.204 54.601 51.377 50.194 51.164 49.104 46.138 46.329 45.391 42.682 41.347 42.098 41.665 38.883 36.898 35.376 35.304 34.013 33.027 35.560 38.002 40.512 41.168 42.100 45.007 46.307 45.969 47.809 50.751 51.092 50.838 53.595 55.869 55.424 56.065 59.043 60.689 60.125 61.598 64.718 65.287 64.573 67.127 69.582 69.161 66.315 64.202 60.686 59.090 60.635 59.653 56.029 56.396 57.857 55.052 52.399 54.277 54.493 50.815 49.827 52.126 50.708 47.116 48.309 49.993 46.961 44.993 47.771 47.865 44.096 42.644 39.118 37.115 35.921 35.967 34.095 37.444 38.220 34.853 35.749 39.083 37.737 35.282 38.241 40.577 38.038 37.478 41.279 42.043 39.411 38.901 36.231 33.948 34.833 33.954 30.452 29.605 31.038 28.994 25.772 27.004 27.771 24.335 22.218 24.861 26.674 23.933 21.182 20.512 22.094 21.861 24.022 23.654 25.954 25.678 27.685 29.988 33.237 32.050 29.786 26.714 24.199 20.526 17.760 14.120 11.017 11.476 12.967 16.416 18.149 21.852 21.926 22.972 23.625 25.367 27.984 29.346 29.491 25.988 27.200 28.125 30.503 31.857 31.672 30.023 29.047 25.633 23.186 20.539 18.372 16.151 13.549 13.436 12.244 11.820 13.911 13.888 17.398 19.279 22.466 24.588 24.402 28.015 29.831 28.269 28.127 26.643 24.215 25.417 23.436 20.137 21.749 23.069 19.676 18.856 22.349 22.091 19.353 20.865 17.790 17.840 16.649 16.051 17.306 16.857 19.865 22.900 25.232 25.959 29.553 32.231 31.970 28.159 28.319 31.122 29.073 26.301 29.122 30.821 27.768 27.604 31.282 31.771 28.939 27.730 24.142 22.333 21.198 20.946 20.981 20.159 21.407 19.200 18.923 21.193 23.690 24.404 22.612 20.657 19.280 18.002 16.293 14.823 13.477 11.791 10.169  9.025  7.904  5.790  4.580  4.480  4.063  7.787 10.875 13.751 17.076 20.227 22.682 21.268 19.661 19.125 20.289 19.902 22.166 21.227 23.440 21.540 18.159 16.498 14.000 11.470 11.945 11.084  7.904  7.845  8.816 11.104 13.816 15.138 18.529 20.694 24.297 26.728 25.343 22.420 18.893 15.993 12.425 11.512  8.851  5.791  3.855  0.000  3.838  6.380  8.811  7.549  7.247 10.652 11.981 11.436 13.240 15.891 16.273 17.046 19.392 21.132 21.609 23.133 25.675 26.908 26.883 30.353 30.376 29.913 28.556 25.834 25.025 24.673 22.088 20.045 20.459 19.227 15.999 15.663 16.349 13.588 11.004 13.364 15.505 15.010 16.683 19.713 20.635 24.321 24.778 28.334 30.802 34.147 36.839 36.332 33.962 36.551 36.540 32.761 32.740 35.443 33.770 30.422 32.474 34.341 31.213 29.785 33.103 33.167 29.683 30.804 33.998 32.213 29.994 33.217 35.071 32.613 32.689 36.448 38.331 40.773 44.387 47.007 46.303 48.453 49.518 51.270 49.608 50.894 54.380 54.126 53.302 56.652 58.693 56.598 58.099 61.506 60.381 60.081 62.891 62.778 64.963 66.058 67.229 64.746 61.825 63.520 63.433 59.687 59.214 61.512 59.390 56.377 58.682 59.634 56.396 54.124 55.951 54.880 51.511 53.115 56.189 54.146 52.286 55.698 57.308 54.735 55.773 59.290 61.034 62.533 59.633 61.865 63.673 60.514 59.080 62.413 62.428 58.885 60.032 63.142 61.046 59.162 55.706 53.788 55.653 54.623 54.963 52.838 53.031 51.913 54.713 57.101 58.103 57.905 55.480 53.877 50.607 48.827 49.955 49.020 45.710 46.135 43.669 41.726 38.932 40.689 38.248 39.138 42.845 42.802 40.915 43.346 46.292 44.943 44.200 47.659 49.277 47.283 48.531 52.030 51.905 50.945 53.702 56.204 55.237 54.881 57.623 56.627 54.875 54.331 53.662 52.062 53.113 53.154 53.789
 61.548 61.857 60.631 62.294 62.308 63.679 64.385 65.074 66.098 65.748 62.138 61.427 63.341 61.612 58.133 59.200 60.589 57.208 55.520 58.429 57.958 54.217 54.771 57.197 54.674 51.840 54.088 54.767 51.109 50.999 50.394 50.324 53.507 52.635 53.109 51.554 52.731 53.324 52.265 54.275 52.705 53.680 53.258 52.805 52.812 52.534 49.510 49.553 47.487 47.603 45.030 46.623 43.889 44.182 47.928 47.727 45.556 47.816 51.092 52.888 56.328 58.999 60.370 58.245 58.810 58.136 54.932 53.784 54.678 52.571 49.665 49.820 48.788 46.120 44.835 45.484 44.948 42.205 40.273 38.618 38.440 37.216 36.081 38.507 40.944 43.352 44.057 45.174 48.003 49.202 49.004 50.946 53.782 54.088 53.983 56.779 58.944 58.503 59.277 62.247 63.796 63.283 64.860 67.925 68.438 67.811 70.417 72.793 72.374 69.464 67.377 63.907 62.254 63.685 62.718 59.120 59.367 60.749 57.984 55.295 57.022 57.200 53.563 52.463 54.616 53.214 49.613 50.621 52.223 49.230 47.130 49.728 49.837 46.053 44.355 40.732 38.625 37.130 36.965 35.122 38.495 39.562 36.360 37.173 40.654 39.598 37.172 40.030 42.578 40.268 39.614 43.432 43.915 41.164 40.374 37.605 35.612 36.392 35.155 31.738 31.162 32.274 29.919 26.982 28.260 28.530 24.962 23.222 25.967 28.038 25.472 22.805 22.593 24.173 24.249 26.375 25.990 28.129 27.397 29.379 31.362 34.551 33.229 31.108 27.812 25.294 21.517 18.735 15.419 12.566 13.883 15.614 19.268 21.156 24.877 25.250 26.523 27.333 29.059 31.746 33.123 33.291 29.780 30.936 31.786 34.082 35.405 35.123 33.448 32.620 29.181 26.807 24.034 21.835 19.335 16.601 16.914 15.754 15.508 17.363 17.144 20.437 22.027 25.310 27.713 27.646 31.259 33.003 31.251 30.991 29.523 27.335 28.487 26.216 23.139 24.956 25.957 22.403 21.928 25.324 24.646 21.888 23.736 20.896 21.316 20.282 19.832 20.990 20.426 23.247 26.133 28.639 29.472 33.056 35.749 35.416 31.612 31.946 34.734 32.576 29.917 32.805 34.383 31.252 31.191 34.831 35.161 32.218 31.121 27.577 25.911 24.904 24.743 24.742 23.846 24.893 22.450 21.892 23.780 26.156 26.562 24.351 22.515 21.643 20.047 17.913 16.994 16.072 13.695 12.009 11.914 10.629  7.527  7.291  8.229  6.819 10.485 13.090 16.183 19.601 22.561 24.650 22.937 21.095 20.504 21.950 21.803 24.391 23.865 25.894 23.599 20.474 18.530 16.231 13.227 14.139 14.058 11.322 11.345 12.313 14.046 17.040 18.671 22.006 24.296 27.852 30.252 28.718 25.732 22.314 19.268 15.806 14.458 11.382  9.067  6.779  3.838  0.000  3.863  5.510  5.405  6.380  8.797 10.079 10.786 12.568 14.516 15.399 16.848 18.683 20.169 21.285 22.927 25.003 26.445 26.940 30.504 30.986 30.651 29.729 26.836 25.676 25.756 23.473 20.917 21.238 20.660 17.404 16.342 17.419 15.333 12.077 13.733 16.371 16.222 18.464 21.305 22.456 26.090 26.491 30.179 32.445 35.875 38.528 38.316 36.208 38.953 38.744 34.968 35.274 37.937 36.025 32.854 35.123 36.761 33.475 32.352 35.688 35.440 31.975 33.366 36.382 34.311 32.253 35.583 37.141 34.482 34.778 38.567 40.287 42.781 46.469 49.080 48.531 50.818 51.994 53.567 51.885 53.362 56.777 56.357 55.649 59.089 60.990 58.907 60.573 63.899 62.703 62.559 65.420 65.456 67.686 68.898 70.106 67.725 64.722 66.330 66.348 62.625 62.004 64.309 62.296 59.192 61.366 62.396 59.232 56.826 58.592 57.651 54.224 55.655 58.808 56.864 54.854 58.175 59.924 57.343 58.196 61.765 63.470 65.057 62.174 64.437 66.098 62.851 61.475 64.760 64.612 61.042 62.233 65.231 62.989 60.975 57.573 55.548 57.511 56.656 57.061 54.890 55.240 53.984 56.637 59.170 60.060 59.828 57.255 55.549 52.407 50.449 51.404 50.626 47.390 48.076 45.704 43.985 41.224 43.028 40.783 41.817 45.471 45.468 43.781 46.264 49.167 47.909 47.320 50.757 52.361 50.489 51.823 55.269 55.161 54.323 57.091 59.542 58.624 58.364 61.155 60.229 58.508 58.015 57.362 55.784 56.833 56.880 57.514
 63.127 63.318 61.924 63.411 63.259 64.424 65.017 65.507 66.364 66.134 62.579 61.643 63.496 61.919 58.381 59.210 60.646 57.361 55.456 58.236 57.878 54.099 54.398 56.782 54.352 51.364 53.392 54.039 50.334 50.010 49.145 48.953 52.252 51.622 52.298 50.968 52.370 53.211 52.350 54.565 53.222 54.363 54.067 53.534 53.321 52.833 49.665 49.431 47.179 47.022 44.490 46.132 43.595 44.073 47.795 47.688 45.764 48.084 51.350 53.382 56.800 59.638 60.986 58.992 59.422 58.542 55.439 54.339 54.984 52.788 50.041 50.066 48.800 46.251 45.079 45.486 44.727 42.084 40.273 38.360 37.979 36.911 35.532 37.747 40.203 42.450 43.179 44.593 47.318 48.317 48.321 50.446 53.102 53.330 53.476 56.341 58.307 57.879 58.892 61.835 63.208 62.812 64.574 67.521 67.954 67.516 70.199 72.425 72.059 69.055 67.074 63.669 61.996 63.214 62.189 58.661 58.780 59.973 57.223 54.545 56.078 56.123 52.532 51.355 53.291 51.845 48.268 49.098 50.543 47.568 45.374 47.771 47.839 44.049 42.115 38.429 36.218 34.486 34.159 32.376 35.775 37.031 33.997 34.806 38.378 37.564 35.248 38.062 40.756 38.703 38.077 41.904 42.108 39.356 38.261 35.540 33.742 34.272 32.789 29.533 29.048 29.802 27.298 24.586 25.768 25.659 22.074 20.577 23.347 25.606 23.267 20.682 20.935 22.569 23.131 25.407 25.350 27.600 26.598 28.890 30.492 33.432 31.753 29.512 26.012 23.280 19.532 16.550 13.687 10.994 12.974 14.906 18.703 20.953 24.679 25.622 27.190 28.465 30.488 33.225 34.412 34.928 31.394 32.176 33.068 35.122 36.240 35.613 33.724 33.162 29.745 27.737 24.921 23.133 20.652 18.404 19.048 18.399 17.960 20.005 19.423 22.673 23.890 27.388 29.831 30.091 33.706 35.702 34.125 34.096 32.764 30.442 31.729 29.659 26.436 28.082 29.296 25.810 25.017 28.393 27.906 24.957 26.500 23.465 23.641 22.735 21.915 23.185 22.230 25.089 27.715 30.430 31.587 35.257 38.093 38.048 34.250 34.308 37.230 35.321 32.473 35.178 37.012 33.977 33.609 37.271 37.865 34.975 33.581 30.090 28.102 27.128 26.621 26.581 25.236 26.067 23.569 22.404 24.004 26.609 27.193 24.862 22.663 22.309 21.083 18.410 17.341 17.251 14.956 12.459 12.940 12.665  9.195  8.188 10.331 10.006 13.600 15.995 18.654 22.275 25.004 26.991 25.038 23.436 23.145 24.717 24.909 27.591 27.078 29.326 27.160 24.009 22.233 19.879 16.980 17.664 17.324 14.225 13.891 13.916 15.085 17.828 19.518 22.511 24.938 28.307 30.647 28.927 25.754 22.577 19.300 16.180 14.424 11.420 10.019  8.824  6.380  3.863  0.000  3.852  5.506  5.001  6.118  8.620  9.763 10.436 12.378 14.122 15.333 16.513 18.403 19.921 21.080 23.022 24.935 25.516 28.941 29.570 28.959 28.394 25.672 24.015 24.095 22.297 19.508 19.278 19.088 16.186 14.371 15.285 13.890 10.282 11.012 13.793 13.954 16.698 19.401 20.989 24.580 25.264 29.037 31.329 34.904 37.722 37.844 35.970 38.662 38.085 34.314 34.871 37.284 35.049 32.048 34.405 35.672 32.199 31.346 34.593 33.959 30.499 32.136 34.898 32.519 30.635 34.056 35.273 32.443 33.002 36.797 38.299 40.814 44.562 47.157 46.796 49.254 50.528 51.876 50.171 51.871 55.190 54.586 54.032 57.567 59.319 57.295 59.161 62.393 61.176 61.245 64.208 64.449 66.800 68.125 69.310 67.069 63.962 65.395 65.522 61.848 61.003 63.274 61.407 58.174 60.155 61.272 58.216 55.627 57.310 56.559 53.070 54.278 57.540 55.766 53.590 56.797 58.747 56.222 56.860 60.500 62.086 63.723 60.829 63.092 64.575 61.234 59.899 63.113 62.790 59.190 60.413 63.287 60.902 58.762 55.416 53.297 55.362 54.698 55.211 53.048 53.611 52.283 54.766 57.410 58.128 57.804 55.081 53.253 50.234 48.103 48.933 48.331 45.147 46.076 43.775 42.292 39.573 41.429 39.442 40.637 44.208 44.287 42.880 45.408 48.254 47.179 46.813 50.187 51.802 50.175 51.625 54.963 54.952 54.357 57.100 59.476 58.734 58.672 61.618 60.881 59.217 58.949 58.380 56.969 58.081 58.206 58.946
 65.890 66.089 64.750 66.300 66.097 67.281 67.771 68.226 69.175 69.051 65.468 64.526 66.494 64.992 61.423 62.271 63.824 60.574 58.641 61.470 61.219 57.444 57.701 60.163 57.812 54.782 56.765 57.506 53.817 53.388 52.490 52.345 55.696 55.106 55.869 54.598 55.989 56.859 55.952 58.152 56.776 57.866 57.602 57.129 56.975 56.492 53.334 53.117 50.833 50.626 48.038 49.584 47.021 47.603 51.305 51.088 49.190 51.590 54.801 56.801 60.177 63.001 64.258 62.176 62.526 61.734 58.669 57.439 58.082 55.999 53.199 53.100 51.911 49.432 48.113 48.429 47.781 45.234 43.290 41.317 41.078 40.151 38.798 40.931 43.495 45.719 46.309 47.789 50.583 51.448 51.368 53.599 56.259 56.336 56.457 59.415 61.324 60.750 61.787 64.814 66.097 65.590 67.416 70.387 70.687 70.200 72.971 75.147 74.654 71.586 69.511 66.171 64.346 65.529 64.663 61.111 61.060 62.325 59.709 56.904 58.310 58.497 54.977 53.602 55.513 54.248 50.620 51.245 52.792 49.966 47.582 49.884 50.151 46.397 44.384 40.642 38.575 36.677 36.418 34.881 38.353 39.643 36.764 37.724 41.302 40.547 38.403 41.264 43.957 41.993 41.492 45.316 45.432 42.731 41.478 38.825 37.109 37.449 35.861 32.746 32.228 32.710 30.188 27.625 28.557 28.174 24.685 23.234 25.779 27.970 25.562 23.326 23.964 25.861 26.667 29.075 29.125 31.393 30.328 32.600 34.112 37.009 35.259 33.037 29.465 26.672 22.968 19.910 17.277 14.530 16.318 17.785 21.480 23.382 26.993 27.954 29.783 31.092 32.832 35.773 37.236 37.762 34.324 35.330 36.366 38.511 39.655 39.089 37.129 36.430 33.087 31.078 28.403 26.582 24.176 21.737 22.115 20.999 20.311 21.826 20.897 23.800 24.669 28.198 30.980 31.428 35.024 36.956 35.160 35.090 33.921 31.919 33.363 31.081 28.063 30.098 31.184 27.656 27.305 30.754 30.051 27.339 29.208 26.329 26.588 25.395 24.541 25.380 24.221 26.714 29.144 32.060 33.361 37.003 39.887 39.796 36.021 36.394 39.390 37.397 34.777 37.695 39.442 36.435 36.356 40.034 40.473 37.602 36.461 32.894 31.083 29.896 29.370 29.013 27.627 28.112 25.272 24.047 25.212 27.447 27.538 24.813 22.988 23.029 21.329 18.490 18.204 18.254 15.326 13.298 14.636 13.858 10.068 10.423 12.767 11.575 14.800 16.531 19.206 22.836 25.267 26.823 24.612 22.852 22.576 24.383 24.908 27.913 27.905 30.094 27.628 24.812 23.100 21.225 17.922 18.494 18.900 16.260 16.609 17.181 18.681 21.427 22.903 25.885 28.068 31.383 33.493 31.522 28.548 25.493 22.426 19.412 18.004 15.146 13.371 11.913  8.811  5.510  3.852  0.000  3.867  5.496  5.126  6.280  8.732  9.926 10.697 12.408 14.487 15.419 16.630 18.573 20.148 21.575 23.360 24.462 28.011 29.081 28.867 28.609 25.603 23.924 24.607 22.883 19.708 19.867 20.296 17.203 15.206 16.904 15.971 12.195 12.875 16.167 16.957 19.991 22.765 24.587 28.164 28.945 32.727 34.995 38.589 41.401 41.591 39.756 42.456 41.847 38.084 38.653 41.024 38.744 35.759 38.065 39.257 35.744 34.872 38.024 37.295 33.784 35.346 38.005 35.510 33.527 36.857 37.976 34.960 35.407 39.169 40.747 43.430 47.208 49.917 49.746 52.321 53.503 54.731 52.879 54.608 57.928 57.162 56.534 60.110 61.712 59.569 61.487 64.642 63.255 63.348 66.248 66.543 68.817 70.274 71.607 69.454 66.280 67.759 68.041 64.364 63.474 65.862 64.113 60.843 62.805 64.073 61.094 58.456 60.236 59.612 56.167 57.352 60.675 59.009 56.850 60.036 62.061 59.620 60.226 63.887 65.377 66.953 63.999 66.174 67.623 64.278 62.856 65.989 65.656 62.013 63.125 65.957 63.550 61.276 57.918 55.863 58.077 57.568 58.232 56.162 56.855 55.571 57.971 60.626 61.214 60.761 57.953 55.982 53.031 50.754 51.602 51.193 47.998 49.035 46.670 45.226 42.402 44.083 42.119 43.532 47.039 46.938 45.634 48.310 51.018 49.828 49.621 53.051 54.497 52.856 54.464 57.757 57.585 57.056 59.912 62.166 61.312 61.342 64.254 63.585 62.048 61.789 61.333 59.918 61.074 61.210 61.937
 63.505 63.698 62.428 64.066 63.830 65.083 65.502 65.997 67.106 67.039 63.407 62.553 64.675 63.195 59.612 60.600 62.276 59.029 57.167 60.138 59.984 56.237 56.585 59.208 56.936 53.932 56.012 56.963 53.346 52.910 52.231 52.357 55.697 54.891 55.668 54.343 55.516 56.320 55.185 57.271 55.760 56.747 56.581 56.314 56.354 55.868 52.768 52.711 50.413 50.264 47.490 48.800 46.051 46.730 50.405 49.929 47.964 50.501 53.607 55.468 58.772 61.531 62.637 60.393 60.664 60.057 57.017 55.595 56.322 54.426 51.495 51.291 50.298 47.854 46.306 46.632 46.233 43.749 41.588 39.692 39.738 38.895 37.741 39.912 42.616 44.951 45.321 46.655 49.633 50.474 50.123 52.353 55.157 55.106 55.009 58.030 60.015 59.270 60.164 63.303 64.611 63.908 65.674 68.751 68.973 68.316 71.121 73.346 72.706 69.647 67.427 64.097 62.170 63.466 62.758 59.139 59.052 60.508 57.981 55.070 56.538 56.938 53.431 51.974 54.063 52.974 49.282 49.930 51.715 48.981 46.550 49.015 49.483 45.759 43.981 40.270 38.479 36.795 36.904 35.555 39.126 40.066 37.083 38.332 41.766 40.675 38.656 41.733 44.175 41.993 41.745 45.578 45.965 43.452 42.386 39.901 37.867 38.146 36.900 33.759 32.841 33.473 31.295 28.433 29.071 29.078 25.752 23.776 26.049 27.877 25.088 23.043 23.563 25.807 26.560 29.206 29.420 31.939 31.319 33.656 35.479 38.451 36.765 34.337 30.893 27.959 24.292 21.024 18.076 14.793 15.687 16.445 19.912 21.286 24.781 25.479 27.413 28.641 30.077 33.185 34.938 35.490 32.204 33.490 34.787 37.095 38.280 37.873 35.843 34.833 31.620 29.583 27.229 25.485 23.480 21.053 20.768 19.168 17.944 18.967 17.673 20.337 21.031 24.560 27.466 28.056 31.627 33.600 31.780 31.833 30.871 28.975 30.693 28.520 25.503 27.764 29.075 25.704 25.489 29.099 28.632 26.213 28.058 25.115 25.046 23.372 22.258 22.634 21.255 23.468 25.781 28.780 30.183 33.801 36.736 36.709 32.973 33.498 36.602 34.680 32.210 35.266 37.067 34.222 34.342 38.056 38.525 35.834 34.840 31.170 29.388 27.815 27.111 26.382 24.959 25.191 22.160 21.092 22.166 24.157 24.045 21.305 19.709 19.619 17.676 14.992 14.993 14.829 11.670 10.083 11.715 10.602  6.796  8.239 10.712  9.306 11.955 13.158 15.608 19.268 21.546 23.035 20.790 19.107 18.952 20.760 21.466 24.554 24.702 27.082 24.713 21.996 20.707 19.216 15.847 15.769 16.374 13.960 15.078 16.059 18.266 20.693 21.607 24.549 26.311 29.575 31.431 29.308 26.621 23.615 20.922 17.993 17.330 14.961 12.405 11.255  7.549  5.405  5.506  3.867  0.000  3.864  5.442  5.007  6.214  8.696  9.829 10.367 12.458 14.253 15.188 16.491 18.495 20.237 21.513 22.368 26.036 26.905 26.960 26.378 23.193 21.988 22.736 20.575 17.549 18.340 18.538 15.070 13.776 15.922 14.556 11.052 12.780 16.206 17.241 20.086 23.271 25.144 28.863 29.844 33.550 36.082 39.641 42.531 42.434 40.311 42.840 42.424 38.633 38.829 41.207 39.144 35.937 37.942 39.328 35.925 34.657 37.705 37.244 33.610 34.776 37.565 35.276 32.949 36.085 37.491 34.494 34.532 38.265 40.165 42.992 46.735 49.602 49.430 51.967 52.906 54.248 52.250 53.761 57.195 56.472 55.600 59.115 60.748 58.446 60.204 63.397 61.911 61.815 64.584 64.738 66.867 68.319 69.771 67.573 64.427 66.080 66.396 62.675 61.928 64.446 62.680 59.482 61.601 62.939 59.941 57.416 59.393 58.738 55.405 56.799 60.098 58.417 56.463 59.760 61.693 59.347 60.163 63.793 65.232 66.627 63.576 65.616 67.234 63.991 62.388 65.509 65.387 61.721 62.654 65.609 63.370 61.121 57.657 55.808 58.061 57.476 58.218 56.300 56.929 55.873 58.396 60.877 61.480 60.932 58.221 56.226 53.151 50.948 52.064 51.638 48.302 49.111 46.529 44.819 41.810 43.249 41.040 42.524 46.049 45.692 44.242 47.033 49.650 48.210 47.989 51.520 52.796 50.981 52.667 55.980 55.602 54.996 57.969 60.150 59.107 59.124 61.940 61.265 59.838 59.533 59.195 57.757 58.970 59.114 59.832
 61.620 61.702 60.281 61.766 61.404 62.500 62.856 63.223 64.206 64.200 60.607 59.608 61.680 60.291 56.672 57.514 59.218 56.031 54.039 56.944 56.869 53.102 53.309 55.933 53.734 50.644 52.616 53.600 49.977 49.421 48.671 48.821 52.213 51.464 52.365 51.166 52.411 53.368 52.305 54.511 53.143 54.250 54.226 53.964 53.886 53.215 50.023 49.810 47.371 47.054 44.247 45.519 42.852 43.679 47.327 46.856 45.051 47.663 50.735 52.743 56.016 58.893 59.959 57.801 57.969 57.221 54.256 52.860 53.417 51.468 48.641 48.351 47.210 44.841 43.364 43.546 43.014 40.589 38.502 36.461 36.400 35.650 34.383 36.445 39.176 41.449 41.801 43.265 46.209 46.953 46.679 48.996 51.722 51.632 51.649 54.701 56.595 55.867 56.874 59.992 61.225 60.594 62.447 65.459 65.664 65.115 67.944 70.101 69.518 66.425 64.288 60.971 59.079 60.274 59.485 55.907 55.810 57.151 54.590 51.718 53.141 53.439 49.928 48.496 50.511 49.353 45.677 46.327 48.036 45.268 42.855 45.301 45.715 41.979 40.184 36.475 34.667 33.016 33.174 31.855 35.450 36.307 33.319 34.653 38.054 36.929 34.985 38.120 40.520 38.375 38.236 42.067 42.437 40.020 38.916 36.557 34.448 34.583 33.422 30.349 29.265 29.844 27.803 24.875 25.358 25.462 22.224 20.076 22.281 24.059 21.264 19.221 19.848 22.214 23.206 26.040 26.579 29.318 28.815 31.431 33.176 35.983 34.102 31.455 28.016 24.889 21.336 17.870 15.058 11.626 12.392 13.040 16.542 18.156 21.683 22.744 24.818 26.396 28.146 31.238 32.782 33.644 30.348 31.310 32.691 34.823 35.840 35.185 32.976 32.105 28.942 27.208 24.920 23.594 21.808 19.905 19.674 18.554 17.086 18.463 16.980 19.785 20.358 24.037 26.736 27.528 31.099 33.363 31.872 32.219 31.333 29.110 30.941 29.159 25.851 27.768 29.464 26.247 25.497 29.125 29.091 26.480 27.838 24.588 24.087 22.468 20.929 21.494 19.817 22.223 24.402 27.467 29.094 32.799 35.848 36.142 32.411 32.522 35.742 34.134 31.397 34.208 36.325 33.618 33.366 37.110 37.933 35.361 34.011 30.382 28.217 26.617 25.533 24.811 22.997 23.165 20.252 18.738 19.843 22.241 22.628 20.126 17.946 17.958 16.710 13.735 12.982 13.436 10.923  8.207  9.818 10.012  6.352  6.261  9.667  9.735 12.444 13.895 15.797 19.590 21.838 23.583 21.376 20.134 20.288 21.951 22.712 25.589 25.371 28.060 26.110 23.130 22.097 20.309 17.333 16.940 16.749 13.750 14.440 14.557 16.557 18.543 19.271 21.893 23.673 26.780 28.597 26.393 23.560 20.714 17.911 15.284 14.601 12.652 10.503 10.510  7.247  6.380  5.001  5.496  3.864  0.000  3.870  5.450  5.024  6.248  8.717  9.709 10.648 12.436 14.261 15.286 16.637 18.849 20.457 20.825 24.312 24.857 24.466 23.805 20.910 19.481 19.788 17.780 14.891 15.193 15.164 11.909 10.400 12.190 10.867  7.254  9.024 12.415 13.612 16.542 19.825 21.951 25.681 26.971 30.643 33.357 36.970 40.029 39.991 37.872 40.232 39.647 35.865 36.026 38.209 36.049 32.856 34.763 35.995 32.548 31.274 34.223 33.658 29.997 31.168 33.873 31.522 29.198 32.347 33.691 30.677 30.769 34.515 36.365 39.185 42.938 45.807 45.675 48.258 49.199 50.490 48.487 50.048 53.461 52.712 51.885 55.423 57.047 54.788 56.596 59.784 58.345 58.316 61.152 61.370 63.586 65.041 66.430 64.269 61.092 62.652 62.972 59.272 58.439 60.917 59.185 55.940 57.992 59.340 56.373 53.785 55.734 55.141 51.792 53.126 56.463 54.850 52.863 56.136 58.136 55.843 56.615 60.269 61.637 63.011 59.936 61.959 63.538 60.279 58.666 61.771 61.626 57.949 58.883 61.826 59.575 57.322 53.856 52.004 54.267 53.702 54.484 52.605 53.294 52.285 54.781 57.244 57.791 57.192 54.470 52.451 49.369 47.158 48.313 47.907 44.545 45.355 42.751 41.063 38.049 39.506 37.364 38.886 42.389 42.078 40.721 43.518 46.127 44.784 44.643 48.139 49.447 47.760 49.481 52.744 52.452 51.971 54.908 57.070 56.159 56.277 59.204 58.644 57.234 57.095 56.813 55.511 56.777 56.986 57.801
 64.977 64.996 63.488 64.870 64.393 65.350 65.602 65.813 66.689 66.798 63.251 62.086 64.126 62.870 59.215 59.873 61.625 58.527 56.371 59.166 59.188 55.406 55.401 57.981 55.865 52.662 54.431 55.375 51.725 50.981 49.980 49.992 53.476 52.974 54.042 53.037 54.478 55.618 54.727 57.077 55.873 57.081 57.113 56.768 56.530 55.743 52.464 52.045 49.492 48.966 46.230 47.551 45.068 46.023 49.637 49.252 47.639 50.269 53.329 55.497 58.747 61.728 62.777 60.710 60.780 59.898 57.017 55.649 56.025 54.031 51.328 50.928 49.628 47.373 45.969 45.950 45.263 42.948 40.951 38.711 38.508 37.908 36.452 38.305 41.038 43.142 43.501 45.229 48.068 48.612 48.509 50.989 53.543 53.360 53.593 56.707 58.410 57.664 58.879 61.980 63.037 62.482 64.501 67.409 67.512 67.110 70.019 72.030 71.456 68.273 66.203 62.975 61.022 62.018 61.236 57.726 57.459 58.653 56.161 53.269 54.463 54.688 51.263 49.694 51.483 50.353 46.703 47.097 48.678 45.995 43.431 45.618 46.060 42.351 40.281 36.503 34.639 32.661 32.635 31.469 35.075 36.182 33.460 34.786 38.272 37.458 35.667 38.708 41.267 39.426 39.295 43.103 43.155 40.723 39.278 36.955 35.133 35.011 33.529 30.682 29.774 29.893 27.657 25.102 25.445 24.985 21.795 20.047 22.161 24.124 21.624 19.854 21.074 23.456 24.889 27.753 28.468 31.160 30.319 33.055 34.424 37.024 34.882 32.256 28.646 25.431 21.967 18.476 16.272 13.273 14.649 15.422 18.874 20.649 24.047 25.532 27.838 29.688 31.530 34.660 36.128 37.159 33.870 34.644 36.010 37.988 38.887 38.024 35.703 35.031 31.903 30.388 28.046 26.871 24.969 23.165 23.239 22.304 20.918 22.293 20.671 23.300 23.547 27.283 30.112 31.110 34.646 36.971 35.463 35.853 35.043 32.896 34.754 32.909 29.651 31.599 33.226 29.946 29.233 32.825 32.667 29.964 31.373 28.145 27.734 26.244 24.672 25.252 23.417 25.701 27.639 30.849 32.664 36.371 39.478 39.868 36.159 36.246 39.511 37.959 35.209 37.976 40.141 37.438 37.116 40.854 41.709 39.105 37.690 34.095 31.874 30.350 29.187 28.441 26.434 26.395 23.398 21.494 22.149 24.481 24.731 21.962 19.768 20.425 19.229 15.878 15.499 16.573 13.931 11.179 13.331 13.726 10.049 10.012 13.453 13.396 16.170 17.417 19.224 23.021 25.016 26.458 24.023 22.802 23.061 24.906 25.935 28.977 28.978 31.645 29.561 26.711 25.599 23.858 20.734 20.502 20.523 17.566 18.088 17.976 19.558 21.573 22.465 24.890 26.752 29.700 31.426 29.065 26.184 23.589 20.703 18.351 17.334 15.306 13.781 13.734 10.652  8.797  6.118  5.126  5.442  3.870  0.000  3.867  5.433  5.065  6.339  8.694 10.035 10.636 12.471 14.372 15.431 17.062 19.153 20.021 23.420 24.440 24.014 23.959 21.105 19.115 19.827 18.459 15.124 15.013 15.864 13.055 10.555 12.579 12.421  8.672  8.967 12.641 14.375 17.775 20.770 23.240 26.828 28.255 31.971 34.578 38.275 41.387 41.673 39.814 42.197 41.320 37.576 38.015 40.016 37.580 34.598 36.618 37.508 33.915 32.946 35.794 34.845 31.238 32.644 35.052 32.383 30.258 33.441 34.386 31.161 31.500 35.202 36.829 39.702 43.501 46.363 46.471 49.234 50.258 51.289 49.237 51.025 54.325 53.347 52.659 56.290 57.710 55.477 57.494 60.550 59.031 59.219 62.117 62.548 64.837 66.441 67.859 65.861 62.580 63.992 64.462 60.818 59.770 62.244 60.688 57.327 59.183 60.650 57.815 55.054 56.935 56.551 53.165 54.270 57.707 56.277 54.135 57.275 59.470 57.238 57.785 61.495 62.743 64.166 61.090 63.098 64.485 61.140 59.563 62.569 62.238 58.534 59.476 62.265 59.862 57.442 54.051 52.116 54.518 54.197 55.113 53.253 54.175 53.078 55.370 57.956 58.309 57.604 54.711 52.539 49.629 47.200 48.197 48.032 44.755 45.859 43.345 41.933 38.965 40.419 38.562 40.283 43.662 43.385 42.330 45.185 47.689 46.489 46.589 50.021 51.288 49.816 51.666 54.811 54.556 54.293 57.226 59.286 58.488 58.785 61.808 61.406 60.070 60.086 59.879 58.683 59.986 60.244 61.113
 65.873 65.917 64.515 66.017 65.518 66.560 66.721 66.961 68.013 68.207 64.611 63.528 65.735 64.519 60.851 61.635 63.517 60.432 58.336 61.253 61.373 57.620 57.679 60.391 58.350 55.166 56.990 58.098 54.505 53.733 52.862 53.050 56.535 55.915 57.003 55.965 57.256 58.332 57.270 59.515 58.181 59.271 59.339 59.141 59.074 58.336 55.122 54.843 52.308 51.834 48.976 50.118 47.498 48.524 52.112 51.519 49.846 52.573 55.547 57.580 60.768 63.673 64.592 62.364 62.364 61.674 58.817 57.259 57.721 55.917 53.088 52.577 51.474 49.267 47.633 47.600 47.157 44.926 42.716 40.531 40.603 40.106 38.814 40.668 43.525 45.690 45.847 47.487 50.473 50.952 50.623 53.135 55.789 55.453 55.515 58.707 60.439 59.504 60.619 63.835 64.869 64.115 66.114 69.109 69.087 68.532 71.504 73.526 72.775 69.569 67.339 64.161 62.048 63.110 62.541 58.976 58.583 59.958 57.618 54.583 55.740 56.205 52.844 51.102 52.993 52.103 48.392 48.672 50.472 47.957 45.257 47.478 48.176 44.529 42.571 38.806 37.214 35.283 35.507 34.589 38.254 39.186 36.505 38.045 41.439 40.472 38.828 41.989 44.403 42.478 42.524 46.326 46.495 44.174 42.774 40.548 38.613 38.412 37.058 34.254 33.162 33.257 31.188 28.569 28.676 28.294 25.260 23.308 25.137 26.822 24.090 22.645 23.917 26.554 27.971 30.952 31.692 34.454 33.785 36.457 37.984 40.663 38.591 35.939 32.370 29.135 25.676 22.142 19.787 16.550 17.403 17.613 20.821 22.010 25.220 26.465 28.933 30.666 32.093 35.421 37.249 38.227 35.090 36.212 37.770 39.924 40.902 40.224 37.882 36.929 33.909 32.303 30.190 28.927 27.199 25.171 24.796 23.306 21.602 22.350 20.384 22.571 22.470 26.153 29.285 30.454 33.927 36.169 34.469 34.856 34.265 32.449 34.515 32.553 29.502 31.831 33.416 30.192 29.894 33.578 33.334 30.953 32.616 29.516 29.086 27.207 25.589 25.645 23.647 25.478 27.211 30.559 32.474 36.105 39.231 39.571 35.924 36.361 39.689 38.076 35.609 38.608 40.677 38.062 38.085 41.831 42.538 40.021 38.903 35.216 33.198 31.376 30.199 29.079 27.124 26.746 23.437 21.686 21.961 23.772 23.440 20.333 18.694 19.583 17.812 14.497 15.056 16.029 12.820 10.925 13.740 13.496  9.903 11.252 14.527 13.759 15.935 16.409 18.053 21.754 23.391 24.404 21.775 20.482 20.810 22.821 24.190 27.473 27.948 30.602 28.353 25.857 24.992 23.792 20.430 19.865 20.517 18.076 19.337 19.854 21.958 23.959 24.524 27.003 28.502 31.416 32.872 30.314 27.770 25.250 22.733 20.407 19.934 18.052 15.894 15.556 11.981 10.079  8.620  6.280  5.007  5.450  3.867  0.000  3.874  5.496  5.086  6.214  8.836  9.862 10.532 12.452 14.363 15.641 17.177 18.440 22.058 23.374 23.549 23.538 20.303 18.685 20.015 18.401 14.891 15.660 16.834 13.677 11.717 14.566 14.354 10.918 11.916 15.697 17.693 20.995 24.191 26.670 30.316 31.781 35.470 38.149 41.819 44.919 45.062 43.062 45.409 44.674 40.914 41.166 43.209 40.904 37.805 39.660 40.668 37.142 35.942 38.705 37.899 34.220 35.348 37.791 35.218 32.850 35.841 36.916 33.630 33.636 37.268 39.138 42.179 45.952 48.962 49.165 51.950 52.774 53.814 51.599 53.255 56.617 55.578 54.689 58.292 59.636 57.231 59.165 62.189 60.496 60.569 63.325 63.691 65.818 67.500 69.096 67.122 63.830 65.392 65.978 62.308 61.340 63.968 62.469 59.148 61.098 62.692 59.891 57.189 59.247 58.904 55.622 56.849 60.289 58.898 56.898 60.091 62.252 60.112 60.774 64.465 65.647 66.933 63.777 65.656 67.129 63.853 62.125 65.073 64.868 61.137 61.904 64.738 62.430 59.955 56.503 54.739 57.239 56.959 57.994 56.270 57.207 56.256 58.577 61.067 61.370 60.552 57.680 55.425 52.492 50.037 51.188 51.115 47.770 48.793 46.132 44.583 41.461 42.659 40.659 42.528 45.873 45.327 44.227 47.224 49.587 48.149 48.317 51.840 52.893 51.284 53.262 56.396 55.902 55.607 58.679 60.622 59.615 59.938 62.854 62.466 61.270 61.230 61.145 59.906 61.254 61.509 62.344
 62.607 62.591 61.166 62.652 62.074 63.092 63.180 63.396 64.503 64.757 61.149 60.071 62.360 61.196 57.512 58.335 60.312 57.260 55.170 58.157 58.377 54.649 54.721 57.547 55.598 52.413 54.267 55.544 52.018 51.203 50.490 50.902 54.378 53.605 54.741 53.711 54.855 55.939 54.738 56.940 55.576 56.642 56.850 56.808 56.831 56.009 52.812 52.588 49.996 49.501 46.501 47.440 44.723 45.880 49.417 48.632 46.986 49.836 52.703 54.690 57.799 60.700 61.490 59.190 59.088 58.470 55.671 53.991 54.439 52.754 49.884 49.262 48.243 46.102 44.336 44.250 43.938 41.788 39.458 37.283 37.529 37.139 35.965 37.792 40.749 42.968 42.949 44.513 47.614 48.044 47.537 50.068 52.796 52.358 52.296 55.534 57.292 56.246 57.291 60.571 61.603 60.740 62.718 65.761 65.691 65.053 68.048 70.085 69.262 66.060 63.767 60.594 58.438 59.552 59.051 55.454 55.054 56.523 54.223 51.138 52.347 52.922 49.560 47.793 49.806 49.004 45.259 45.594 47.544 45.071 42.374 44.742 45.553 41.927 40.186 36.472 35.097 33.408 33.958 33.177 36.895 37.484 34.705 36.488 39.723 38.457 36.937 40.271 42.445 40.354 40.639 44.423 44.819 42.696 41.467 39.433 37.215 36.934 35.922 33.130 31.660 31.895 30.192 27.316 27.143 27.178 24.350 21.914 23.470 24.791 21.755 20.489 21.661 24.580 26.021 29.217 30.208 33.218 32.950 35.757 37.482 40.137 38.065 35.190 31.772 28.407 25.077 21.396 18.917 15.376 15.421 14.925 17.809 18.611 21.679 22.890 25.506 27.350 28.690 32.111 34.035 35.191 32.197 33.349 35.132 37.300 38.215 37.544 35.083 33.965 31.107 29.657 27.861 26.892 25.606 23.891 23.084 21.536 19.349 19.876 17.530 19.532 19.182 22.934 26.011 27.407 30.834 33.267 31.765 32.417 32.023 30.104 32.409 30.780 27.600 29.855 31.798 28.817 28.318 32.070 32.233 29.977 31.339 28.082 27.201 25.037 23.021 22.808 20.481 22.147 23.672 27.106 29.221 32.858 36.068 36.640 33.051 33.355 36.803 35.435 32.949 35.882 38.149 35.753 35.715 39.467 40.384 38.084 36.888 33.192 31.019 28.923 27.419 26.024 23.839 23.200 19.823 17.935 18.108 19.952 19.766 16.790 14.939 15.808 14.281 10.841 11.253 12.542  9.591  7.447 10.683 11.012  7.935  9.316 12.827 12.713 14.323 14.469 15.478 19.205 20.668 21.801 19.205 18.311 18.935 20.801 22.309 25.460 25.801 28.750 26.866 24.310 23.907 22.816 19.727 18.555 18.871 16.383 17.921 18.278 20.697 22.193 22.219 24.434 25.571 28.315 29.526 26.824 24.475 22.134 19.943 17.946 18.080 16.851 14.469 14.880 11.436 10.786  9.763  8.732  6.214  5.024  5.433  3.874  0.000  3.857  5.358  4.874  6.288  8.622  9.753 10.519 12.423 14.506 15.711 16.260 19.896 20.721 20.838 20.395 17.149 15.888 16.957 14.947 11.654 12.831 13.606 10.184  8.912 12.026 11.482  8.555 10.461 14.094 16.269 19.313 22.790 25.343 29.041 30.757 34.326 37.258 40.889 44.096 44.033 41.823 43.947 43.299 39.551 39.494 41.444 39.292 36.051 37.610 38.705 35.286 33.776 36.391 35.777 32.026 32.821 35.324 32.931 30.301 33.117 34.416 31.185 30.868 34.468 36.579 39.702 43.431 46.547 46.735 49.479 50.114 51.243 48.933 50.419 53.860 52.877 51.816 55.366 56.759 54.262 56.071 59.138 57.416 57.354 60.042 60.306 62.368 64.021 65.660 63.650 60.380 62.037 62.624 58.931 58.052 60.748 59.232 55.959 58.011 59.640 56.827 54.205 56.394 56.034 52.839 54.213 57.631 56.243 54.401 57.669 59.765 57.719 58.536 62.198 63.321 64.458 61.230 63.001 64.599 61.409 59.546 62.486 62.449 58.708 59.346 62.281 60.117 57.692 54.159 52.559 55.061 54.698 55.784 54.191 55.076 54.327 56.743 59.075 59.389 58.498 55.726 53.476 50.431 48.070 49.454 49.340 45.881 46.691 43.860 42.098 38.846 39.863 37.688 39.602 42.946 42.231 41.040 44.109 46.403 44.818 44.992 48.567 49.514 47.825 49.860 52.987 52.386 52.078 55.210 57.098 56.015 56.363 59.255 58.909 57.795 57.797 57.821 56.634 58.045 58.336 59.212
 63.350 63.219 61.621 62.913 62.189 62.994 62.996 63.022 63.936 64.284 60.748 59.452 61.648 60.622 56.901 57.482 59.475 56.524 54.235 57.077 57.392 53.642 53.473 56.239 54.384 51.072 52.709 53.952 50.403 49.392 48.451 48.766 52.328 51.770 53.090 52.276 53.615 54.924 53.913 56.298 55.159 56.388 56.712 56.592 56.406 55.386 52.071 51.592 48.839 48.093 45.144 46.115 43.605 44.927 48.417 47.732 46.332 49.215 52.060 54.266 57.346 60.399 61.179 59.032 58.817 57.981 55.286 53.687 53.888 52.102 49.415 48.690 47.431 45.412 43.796 43.485 42.932 40.885 38.717 36.308 36.333 36.091 34.691 36.295 39.240 41.289 41.294 43.132 46.107 46.350 46.050 48.735 51.274 50.779 50.968 54.246 55.809 54.803 56.078 59.304 60.176 59.452 61.597 64.508 64.386 63.950 66.995 68.888 68.148 64.873 62.717 59.604 57.471 58.370 57.774 54.265 53.774 55.027 52.719 49.682 50.714 51.120 47.803 45.999 47.787 46.910 43.207 43.392 45.164 42.695 39.932 42.108 42.857 39.231 37.279 33.517 32.063 30.179 30.631 29.964 33.694 34.389 31.784 33.608 36.867 35.794 34.422 37.714 39.966 38.114 38.462 42.215 42.383 40.318 38.850 36.935 34.862 34.319 33.167 30.588 29.121 29.017 27.311 24.650 24.259 24.004 21.319 19.018 20.422 21.823 19.007 17.949 19.618 22.595 24.490 27.790 29.105 32.196 31.790 34.834 36.255 38.646 36.293 33.303 29.822 26.305 23.176 19.413 17.491 14.254 14.591 14.153 16.972 18.153 21.136 22.942 25.732 27.988 29.682 33.027 34.662 36.119 33.106 33.847 35.614 37.525 38.239 37.242 34.610 33.777 30.973 29.886 28.066 27.469 26.214 24.912 24.430 23.406 21.286 22.206 19.873 21.967 21.495 25.294 28.178 29.732 33.120 35.753 34.494 35.319 34.933 32.792 35.082 33.655 30.308 32.272 34.370 31.415 30.548 34.246 34.578 32.084 33.154 29.731 28.689 26.761 24.542 24.614 22.125 23.947 25.280 28.747 31.051 34.726 38.004 38.827 35.261 35.208 38.704 37.571 34.859 37.543 40.030 37.697 37.314 41.058 42.229 39.958 38.452 34.841 32.380 30.415 28.671 27.391 24.871 24.170 20.977 18.527 18.500 20.697 20.947 18.146 15.752 17.065 16.302 12.610 12.402 14.478 12.243  9.307 12.310 13.603 10.661 10.798 14.631 15.260 17.196 17.694 18.498 22.229 23.645 24.864 22.295 21.661 22.435 24.241 25.759 28.779 28.891 31.951 30.250 27.528 27.089 25.694 22.771 21.720 21.580 18.697 19.678 19.309 21.224 22.461 22.541 24.388 25.652 28.166 29.339 26.547 24.018 21.976 19.622 18.047 17.866 16.873 15.253 16.233 13.240 12.568 10.436  9.926  8.696  6.248  5.065  5.496  3.857  0.000  3.860  5.472  5.262  6.282  8.745  9.941 10.670 12.847 14.864 15.261 18.595 19.435 19.001 18.954 16.097 14.081 14.957 13.681 10.181 10.331 11.642  8.938  6.387  9.413  9.967  7.065  7.754 11.435 14.129 17.462 20.748 23.669 27.228 29.229 32.763 35.726 39.420 42.755 42.943 40.925 42.944 41.989 38.294 38.410 40.098 37.703 34.640 36.212 36.961 33.431 32.149 34.621 33.669 29.962 30.941 33.169 30.517 28.060 30.919 31.883 28.506 28.440 32.024 33.913 37.043 40.810 43.901 44.260 47.147 47.867 48.788 46.470 48.160 51.500 50.359 49.455 53.085 54.352 51.934 53.931 56.915 55.206 55.356 58.160 58.622 60.824 62.559 64.135 62.252 58.898 60.361 61.026 57.392 56.297 58.930 57.542 54.157 56.014 57.703 54.994 52.207 54.299 54.110 50.867 52.028 55.534 54.305 52.321 55.474 57.742 55.761 56.385 60.096 61.104 62.278 59.050 60.819 62.252 58.987 57.166 60.039 59.847 56.088 56.759 59.579 57.295 54.769 51.292 49.612 52.196 51.997 53.179 51.610 52.681 51.891 54.152 56.557 56.716 55.739 52.851 50.498 47.564 45.063 46.356 46.399 42.988 43.995 41.229 39.684 36.485 37.548 35.640 37.688 40.932 40.318 39.407 42.487 44.726 43.354 43.728 47.212 48.194 46.766 48.879 51.891 51.424 51.351 54.419 56.249 55.377 55.901 58.947 58.774 57.690 57.911 57.988 56.969 58.423 58.784 59.762
 66.748 66.615 65.046 66.360 65.582 66.370 66.277 66.241 67.192 67.640 64.111 62.777 65.033 64.093 60.360 60.907 62.978 60.080 57.747 60.578 60.978 57.243 56.998 59.783 57.997 54.649 56.200 57.471 53.937 52.826 51.791 52.077 55.679 55.224 56.626 55.891 57.278 58.636 57.649 60.052 58.926 60.138 60.473 60.355 60.167 59.144 55.825 55.314 52.537 51.726 48.791 49.734 47.271 48.655 52.116 51.405 50.060 52.967 55.779 57.992 61.039 64.095 64.820 62.644 62.363 61.557 58.912 57.247 57.410 55.691 53.008 52.192 50.956 49.012 47.335 46.930 46.416 44.464 42.255 39.794 39.868 39.731 38.313 39.814 42.787 44.759 44.694 46.626 49.590 49.699 49.400 52.174 54.653 54.039 54.272 57.606 59.071 57.968 59.309 62.571 63.327 62.549 64.774 67.661 67.414 66.986 70.103 71.911 71.082 67.749 65.550 62.528 60.275 61.086 60.617 57.134 56.466 57.723 55.555 52.440 53.296 53.787 50.579 48.600 50.280 49.560 45.866 45.809 47.599 45.297 42.377 44.363 45.266 41.721 39.639 35.871 34.523 32.435 32.844 32.395 36.111 36.927 34.553 36.414 39.681 38.777 37.552 40.791 43.093 41.409 41.796 45.518 45.523 43.470 41.809 39.925 38.031 37.339 36.003 33.582 32.230 31.835 30.032 27.640 27.138 26.504 23.923 21.921 23.161 24.569 21.937 21.186 23.137 26.111 28.146 31.421 32.726 35.742 35.152 38.163 39.441 41.788 39.357 36.445 32.874 29.374 26.261 22.559 20.837 17.768 18.371 17.988 20.724 21.725 24.531 26.347 29.259 31.504 33.003 36.445 38.230 39.672 36.710 37.566 39.365 41.307 42.035 41.056 38.410 37.552 34.784 33.681 31.862 31.163 29.798 28.287 27.822 26.576 24.470 25.120 22.665 24.482 23.734 27.480 30.610 32.294 35.631 38.185 36.754 37.527 37.254 35.369 37.725 36.110 32.931 35.147 37.092 34.064 33.497 37.223 37.337 34.933 36.259 32.950 32.078 30.072 27.947 27.815 25.287 26.832 27.988 31.561 33.945 37.563 40.850 41.623 38.091 38.276 41.793 40.579 38.032 40.852 43.247 40.901 40.704 44.453 45.492 43.190 41.845 38.190 35.867 33.848 32.172 30.757 28.275 27.373 24.001 21.568 21.120 22.872 22.604 19.437 17.541 19.323 18.147 14.426 15.085 17.169 14.486 12.222 15.554 16.308 13.201 14.034 17.740 17.753 19.621 19.751 20.604 24.254 25.379 26.151 23.364 22.615 23.415 25.429 27.231 30.484 31.002 33.962 32.019 29.569 29.107 27.984 24.797 23.805 24.170 21.567 22.787 22.739 24.693 26.140 26.307 28.215 29.425 31.902 32.946 30.033 27.655 25.713 23.446 21.845 21.607 20.373 18.665 19.180 15.891 14.516 12.378 10.697  9.829  8.717  6.339  5.086  5.358  3.860  0.000  3.874  5.511  5.013  6.203  8.674  9.848 10.922 13.030 14.354 17.752 19.316 19.352 19.901 16.855 14.686 16.411 15.544 11.750 12.217 14.359 11.931  9.384 12.633 13.675 10.886 11.060 14.698 17.534 21.011 24.135 27.137 30.626 32.605 36.173 39.035 42.757 46.070 46.392 44.480 46.557 45.523 41.840 42.072 43.727 41.240 38.261 39.879 40.507 36.933 35.766 38.171 37.066 33.398 34.420 36.482 33.700 31.305 34.078 34.833 31.332 31.280 34.753 36.584 39.798 43.554 46.685 47.242 50.237 50.924 51.675 49.263 51.032 54.309 52.987 52.083 55.744 56.823 54.341 56.430 59.289 57.431 57.669 60.422 60.992 63.140 65.017 66.710 64.955 61.538 62.983 63.808 60.210 59.024 61.727 60.487 57.063 58.833 60.656 58.059 55.204 57.326 57.287 54.079 55.146 58.701 57.601 55.586 58.666 61.031 59.121 59.651 63.377 64.289 65.440 62.190 63.891 65.232 61.951 60.097 62.867 62.605 58.830 59.423 62.144 59.804 57.142 53.707 52.056 54.772 54.764 56.079 54.579 55.799 55.000 57.130 59.578 59.593 58.506 55.518 53.034 50.230 47.576 48.806 49.059 45.704 46.878 44.135 42.727 39.519 40.457 38.681 40.900 44.031 43.314 42.571 45.730 47.827 46.429 46.974 50.448 51.295 49.926 52.164 55.094 54.526 54.555 57.682 59.390 58.469 59.101 62.129 62.041 61.065 61.322 61.486 60.482 61.964 62.339 63.312
 65.239 65.116 63.647 65.070 64.275 65.154 64.988 65.007 66.147 66.653 63.076 61.858 64.281 63.357 59.627 60.337 62.529 59.637 57.403 60.380 60.865 57.175 57.045 59.980 58.265 54.972 56.631 58.097 54.647 53.559 52.760 53.297 56.859 56.186 57.566 56.753 57.913 59.171 57.958 60.221 58.944 60.026 60.426 60.499 60.515 59.533 56.300 55.973 53.228 52.512 49.424 50.143 47.498 48.941 52.364 51.403 49.973 52.985 55.686 57.729 60.696 63.656 64.233 61.886 61.537 60.948 58.328 56.465 56.738 55.230 52.411 51.497 50.494 48.590 46.671 46.290 46.060 44.183 41.750 39.404 39.795 39.736 38.547 40.089 43.177 45.255 44.972 46.723 49.862 49.962 49.371 52.121 54.747 54.006 53.994 57.380 58.930 57.644 58.815 62.190 62.976 61.979 64.127 67.126 66.792 66.168 69.315 71.177 70.177 66.860 64.493 61.493 59.116 60.056 59.785 56.232 55.511 56.993 54.946 51.711 52.624 53.373 50.198 48.117 49.992 49.491 45.740 45.693 47.752 45.579 42.613 44.761 45.894 42.410 40.599 36.901 35.862 34.024 34.786 34.497 38.253 38.741 36.278 38.363 41.474 40.258 39.132 42.533 44.594 42.698 43.288 46.999 47.267 45.365 43.909 42.139 39.985 39.304 38.274 35.806 34.160 33.957 32.442 29.803 29.122 28.874 26.429 24.027 25.040 26.064 23.091 22.541 24.283 27.487 29.371 32.767 34.108 37.254 36.999 39.972 41.529 43.991 41.690 38.685 35.235 31.712 28.594 24.829 22.787 19.394 19.321 18.332 20.723 21.074 23.642 25.134 28.149 30.265 31.364 34.958 37.063 38.489 35.727 36.889 38.907 41.005 41.791 41.011 38.351 37.177 34.565 33.415 31.907 31.225 30.172 28.612 27.639 25.978 23.492 23.570 20.764 22.099 20.973 24.631 27.927 29.813 33.041 35.584 34.108 34.991 34.975 33.311 35.901 34.374 31.329 33.761 35.815 32.977 32.626 36.410 36.647 34.559 35.926 32.676 31.614 29.224 26.947 26.309 23.585 24.672 25.567 29.225 31.725 35.246 38.548 39.362 35.934 36.337 39.916 38.762 36.453 39.403 41.779 39.609 39.661 43.390 44.389 42.263 41.128 37.427 35.225 32.888 31.104 29.314 26.847 25.606 22.023 19.762 18.993 20.260 19.539 16.167 14.737 16.663 15.121 11.504 12.959 15.004 12.166 10.715 14.435 14.918 12.345 13.982 17.467 17.279 18.431 17.857 18.229 21.692 22.416 22.890 20.020 19.457 20.453 22.476 24.574 27.875 28.669 31.717 29.865 27.684 27.633 26.959 23.811 22.326 22.964 20.776 22.586 22.934 25.376 26.629 26.354 28.222 28.999 31.391 32.139 29.080 27.087 25.249 23.433 21.942 22.335 21.414 19.171 19.735 16.273 15.399 14.122 12.408 10.367  9.709  8.694  6.214  4.874  5.472  3.874  0.000  3.870  5.506  5.143  6.313  8.794 10.176 11.180 12.360 16.061 17.518 18.152 18.340 14.900 13.499 15.574 14.120 10.461 12.133 14.058 11.229  9.853 13.574 14.106 11.838 13.051 16.581 19.399 22.584 25.986 28.895 32.477 34.505 38.005 41.024 44.690 48.011 48.070 45.916 47.886 47.069 43.372 43.291 44.995 42.738 39.575 40.942 41.784 38.347 36.827 39.143 38.328 34.584 35.215 37.405 34.871 32.159 34.698 35.754 32.320 31.818 35.215 37.385 40.723 44.412 47.683 48.227 51.156 51.594 52.466 49.917 51.443 54.825 53.554 52.387 55.966 57.066 54.411 56.314 59.199 57.222 57.244 59.831 60.241 62.206 64.086 65.928 64.132 60.752 62.398 63.269 59.631 58.611 61.458 60.207 56.876 58.815 60.710 58.100 55.382 57.707 57.627 54.552 55.835 59.343 58.219 56.423 59.605 61.855 60.032 60.773 64.451 65.329 66.306 62.975 64.540 66.052 62.888 60.861 63.611 63.568 59.786 60.194 63.032 60.875 58.250 54.722 53.293 56.029 55.939 57.315 55.958 57.092 56.501 58.750 61.028 61.074 59.915 57.042 54.557 51.643 49.085 50.562 50.783 47.318 48.255 45.321 43.649 40.278 40.950 38.918 41.196 44.325 43.327 42.428 45.695 47.678 45.998 46.528 50.099 50.745 49.180 51.499 54.441 53.631 53.569 56.822 58.439 57.293 57.906 60.805 60.704 59.856 60.044 60.330 59.290 60.817 61.193 62.141
 63.043 62.804 61.213 62.501 61.561 62.291 62.021 61.908 62.968 63.572 60.035 58.691 61.114 60.313 56.556 57.150 59.417 56.616 54.275 57.213 57.828 54.155 53.895 56.874 55.289 51.933 53.485 55.058 51.660 50.432 49.630 50.288 53.876 53.207 54.722 54.041 55.194 56.582 55.378 57.706 56.543 57.700 58.271 58.413 58.375 57.219 53.944 53.514 50.647 49.775 46.621 47.194 44.607 46.242 49.580 48.532 47.276 50.388 52.983 55.112 57.994 61.033 61.507 59.205 58.713 58.048 55.541 53.641 53.752 52.279 49.546 48.488 47.410 45.639 43.713 43.154 42.886 41.145 38.725 36.256 36.658 36.778 35.562 36.935 40.080 42.089 41.675 43.519 46.663 46.613 46.003 48.850 51.416 50.564 50.602 54.039 55.492 54.147 55.398 58.783 59.475 58.480 60.706 63.661 63.264 62.698 65.887 67.677 66.678 63.324 60.994 58.032 55.643 56.495 56.213 52.691 51.915 53.339 51.315 48.074 48.925 49.657 46.509 44.389 46.230 45.755 42.004 41.915 43.990 41.857 38.859 41.016 42.205 38.748 37.005 33.340 32.457 30.730 31.719 31.621 35.389 35.644 33.223 35.516 38.481 37.136 36.209 39.700 41.593 39.713 40.527 44.180 44.500 42.801 41.361 39.823 37.546 36.663 35.842 33.531 31.605 31.326 30.133 27.452 26.421 26.362 24.226 21.563 22.202 22.905 19.845 19.651 21.571 24.979 27.104 30.670 32.361 35.695 35.666 38.829 40.357 42.641 40.214 37.013 33.688 30.043 27.185 23.363 21.579 18.255 17.731 16.224 18.163 18.345 20.645 22.476 25.699 28.141 29.379 32.965 34.948 36.685 34.043 34.968 37.130 39.068 39.682 38.720 35.889 34.763 32.340 31.541 30.282 30.041 29.339 28.247 27.176 25.806 23.078 23.246 20.248 21.488 20.126 23.809 26.874 29.005 32.146 34.944 33.794 34.971 35.080 33.193 35.908 34.756 31.534 33.697 36.077 33.440 32.720 36.484 37.101 34.962 35.938 32.511 31.056 28.640 25.993 25.344 22.320 23.358 23.947 27.652 30.403 33.926 37.311 38.453 35.103 35.166 38.835 38.016 35.561 38.280 40.922 38.960 38.750 42.453 43.754 41.810 40.436 36.810 34.344 31.915 29.768 27.865 25.041 23.559 20.092 17.362 16.309 17.822 17.566 14.499 12.437 14.715 14.020 10.230 11.091 13.921 11.945  9.953 13.596 15.022 12.987 13.899 17.519 18.140 19.130 18.627 18.454 21.863 22.458 23.132 20.400 20.317 21.574 23.382 25.489 28.540 29.034 32.327 30.871 28.530 28.741 27.922 25.091 23.340 23.441 21.021 22.647 22.485 24.817 25.551 24.914 26.330 26.874 28.950 29.456 26.242 24.344 22.890 21.308 20.376 21.051 20.743 18.811 20.110 17.046 16.848 15.333 14.487 12.458 10.648 10.035  8.836  6.288  5.262  5.511  3.870  0.000  3.878  5.410  4.963  6.226  8.871 10.137 10.222 13.735 14.645 14.811 14.840 11.596  9.966 11.763 10.435  6.685  8.347 10.423  8.004  6.796 10.622 11.598 10.178 11.343 14.429 17.539 20.537 23.953 27.052 30.529 32.870 36.215 39.407 43.045 46.489 46.529 44.339 46.070 45.156 41.527 41.307 42.780 40.527 37.383 38.512 39.219 35.839 34.216 36.304 35.459 31.721 32.170 34.224 31.714 28.904 31.283 32.322 28.872 28.227 31.560 33.800 37.201 40.858 44.193 44.820 47.786 48.118 48.942 46.317 47.819 51.200 49.889 48.674 52.252 53.322 50.643 52.553 55.426 53.441 53.478 56.083 56.527 58.530 60.429 62.260 60.507 57.097 58.701 59.611 55.991 54.915 57.775 56.581 53.226 55.132 57.084 54.527 51.782 54.150 54.153 51.126 52.402 55.933 54.905 53.157 56.324 58.613 56.905 57.657 61.327 62.095 62.975 59.595 61.074 62.589 59.456 57.352 60.054 60.058 56.265 56.591 59.442 57.336 54.703 51.148 49.810 52.583 52.516 53.981 52.745 53.937 53.485 55.715 57.901 57.872 56.612 53.765 51.237 48.303 45.755 47.366 47.637 44.124 44.991 41.969 40.253 36.820 37.358 35.346 37.737 40.790 39.712 38.910 42.233 44.121 42.452 43.108 46.656 47.238 45.770 48.176 51.037 50.229 50.299 53.552 55.093 54.019 54.755 57.727 57.763 56.992 57.346 57.741 56.846 58.442 58.886 59.926
 66.080 65.776 64.077 65.232 64.189 64.759 64.411 64.135 65.040 65.736 62.270 60.745 63.087 62.412 58.637 59.016 61.291 58.585 56.078 58.868 59.558 55.876 55.395 58.294 56.784 53.326 54.661 56.163 52.742 51.336 50.270 50.772 54.437 54.027 55.701 55.218 56.581 58.154 57.148 59.629 58.650 59.927 60.543 60.579 60.357 59.081 55.717 55.067 52.095 51.014 47.959 48.608 46.236 47.971 51.270 50.352 49.296 52.392 54.988 57.294 60.160 63.311 63.797 61.627 61.060 60.219 57.796 55.977 55.892 54.334 51.762 50.632 49.357 47.692 45.908 45.165 44.684 43.040 40.779 38.125 38.317 38.550 37.124 38.289 41.386 43.204 42.838 44.949 47.940 47.704 47.317 50.303 52.663 51.751 52.045 55.510 56.756 55.440 56.919 60.246 60.760 59.890 62.283 65.100 64.625 64.250 67.493 69.124 68.178 64.749 62.537 59.669 57.269 57.893 57.568 54.151 53.232 54.446 52.473 49.267 49.876 50.470 47.421 45.211 46.769 46.279 42.596 42.253 44.131 42.077 38.964 40.811 41.986 38.577 36.538 32.835 31.885 29.833 30.628 30.712 34.446 34.933 32.811 35.078 38.091 37.071 36.303 39.668 41.704 40.144 40.952 44.555 44.561 42.866 41.111 39.640 37.643 36.512 35.412 33.356 31.597 30.877 29.557 27.265 26.089 25.503 23.523 21.270 21.753 22.611 19.972 20.042 22.458 25.771 28.253 31.791 33.622 36.899 36.585 39.857 41.051 43.123 40.465 37.285 33.855 30.165 27.456 23.682 22.414 19.466 19.476 18.316 20.309 20.858 23.080 25.304 28.583 31.233 32.682 36.198 37.988 39.854 37.159 37.834 39.910 41.677 42.176 40.991 38.083 37.213 34.787 34.170 32.779 32.637 31.763 30.751 30.027 28.915 26.389 26.820 23.944 25.300 23.947 27.618 30.645 32.805 35.934 38.763 37.640 38.809 38.873 36.944 39.589 38.377 35.119 37.214 39.532 36.782 35.984 39.725 40.248 37.927 38.903 35.438 34.084 31.884 29.282 28.866 25.875 27.031 27.567 31.265 34.066 37.595 40.993 42.196 38.840 38.792 42.457 41.671 39.116 41.744 44.435 42.422 42.064 45.772 47.129 45.111 43.605 40.009 37.447 35.181 33.024 31.269 28.348 26.902 23.560 20.600 19.412 20.989 20.820 17.805 15.720 18.270 17.792 14.025 14.712 17.666 15.721 13.463 16.939 18.463 16.055 16.600 20.387 21.023 22.425 22.181 22.227 25.680 26.291 26.876 24.087 23.929 25.159 27.058 29.185 32.296 32.806 36.050 34.491 32.111 32.119 31.135 28.195 26.719 26.807 24.195 25.496 25.068 27.025 27.842 27.462 28.767 29.520 31.492 32.025 28.793 26.756 25.466 23.676 22.855 23.092 22.627 21.153 22.404 19.392 18.683 16.513 15.419 14.253 12.436 10.636  9.862  8.622  6.282  5.013  5.506  3.878  0.000  3.864  5.451  5.092  6.671  9.248 10.037 13.134 14.679 14.561 15.522 12.727 10.128 12.273 12.145  8.367  8.754 11.799 10.372  8.030 11.411 13.404 11.843 11.757 14.735 18.134 21.409 24.495 27.836 31.145 33.597 36.947 40.038 43.730 47.220 47.556 45.612 47.351 46.156 42.579 42.623 43.914 41.406 38.483 39.725 40.095 36.599 35.298 37.285 36.061 32.424 33.134 34.867 32.059 29.520 31.929 32.521 28.905 28.581 31.826 33.761 37.162 40.839 44.126 44.987 48.118 48.559 49.107 46.469 48.219 51.452 49.915 48.886 52.549 53.409 50.801 52.941 55.666 53.636 53.932 56.623 57.309 59.417 61.450 63.262 61.684 58.183 59.587 60.627 57.089 55.775 58.584 57.569 54.101 55.773 57.816 55.403 52.480 54.736 54.949 51.882 52.898 56.516 55.673 53.757 56.770 59.252 57.601 58.114 61.829 62.478 63.419 60.058 61.532 62.833 59.616 57.575 60.171 59.968 56.165 56.517 59.192 56.925 54.136 50.678 49.246 52.143 52.325 53.911 52.693 54.113 53.570 55.585 57.887 57.663 56.306 53.296 50.627 47.886 45.130 46.569 47.081 43.676 44.840 41.940 40.536 37.202 37.770 36.104 38.647 41.552 40.572 40.102 43.423 45.220 43.766 44.647 48.084 48.669 47.465 49.951 52.680 51.974 52.273 55.468 56.926 56.027 56.932 60.014 60.201 59.469 59.986 60.417 59.636 61.250 61.738 62.835
 68.009 67.738 66.144 67.406 66.359 67.007 66.588 66.340 67.393 68.156 64.661 63.214 65.683 65.036 61.266 61.749 64.114 61.420 58.976 61.850 62.598 58.948 58.527 61.504 60.037 56.610 57.989 59.583 56.205 54.802 53.820 54.410 58.060 57.584 59.249 58.726 59.991 61.497 60.377 62.773 61.687 62.862 63.472 63.595 63.498 62.290 58.982 58.446 55.514 54.499 51.387 51.941 49.478 51.221 54.506 53.462 52.341 55.477 58.022 60.214 63.041 66.117 66.517 64.225 63.620 62.938 60.529 58.574 58.572 57.163 54.496 53.302 52.193 50.557 48.608 47.878 47.590 46.002 43.594 41.018 41.409 41.684 40.386 41.573 44.725 46.579 46.095 48.123 51.199 50.930 50.384 53.372 55.796 54.778 54.942 58.448 59.710 58.252 59.648 63.052 63.540 62.513 64.884 67.758 67.176 66.678 69.967 71.593 70.495 67.055 64.713 61.911 59.375 60.039 59.911 56.470 55.430 56.789 54.971 51.659 52.211 53.010 50.049 47.694 49.307 49.034 45.340 44.874 46.908 45.028 41.823 43.643 45.020 41.706 39.748 36.104 35.348 33.321 34.213 34.427 38.147 38.585 36.525 38.854 41.820 40.755 40.051 43.442 45.418 43.823 44.688 48.284 48.336 46.667 44.926 43.457 41.448 40.324 39.235 37.175 35.413 34.696 33.377 31.090 29.908 29.304 27.331 25.100 25.547 26.305 23.613 23.770 26.099 29.453 31.825 35.363 37.093 40.349 40.049 43.232 44.516 46.689 44.100 40.969 37.514 33.859 31.051 27.276 25.813 22.712 22.664 21.415 23.375 23.568 25.658 27.600 30.922 33.401 34.498 38.139 40.209 41.972 39.378 40.337 42.503 44.414 45.002 43.985 41.114 40.048 37.665 36.909 35.599 35.285 34.407 33.134 32.200 30.707 28.073 28.081 25.042 26.028 24.397 27.937 31.212 33.485 36.526 39.232 37.922 39.051 39.289 37.677 40.438 39.088 36.042 38.435 40.642 37.906 37.461 41.246 41.622 39.519 40.745 37.410 36.152 33.731 31.200 30.440 27.420 28.209 28.578 32.343 35.177 38.606 41.985 43.102 39.816 40.093 43.771 42.894 40.593 43.415 45.977 43.999 43.935 47.640 48.827 46.838 45.587 41.926 39.564 37.134 35.056 33.075 30.282 28.629 25.077 22.361 20.870 21.843 21.005 17.649 16.321 19.097 18.050 14.482 16.093 18.797 16.444 14.980 18.727 19.667 17.311 18.613 22.233 22.319 23.411 22.664 22.618 25.890 26.143 26.254 23.317 23.109 24.396 26.430 28.844 32.123 33.061 36.217 34.498 32.457 32.598 32.009 28.900 27.297 27.882 25.659 27.380 27.415 29.662 30.643 30.198 31.657 32.238 34.244 34.627 31.310 29.529 28.220 26.618 25.651 26.076 25.450 23.584 24.457 21.132 20.169 18.403 16.630 15.188 14.261 12.471 10.532  9.753  8.745  6.203  5.143  5.410  3.864  0.000  3.865  5.474  5.338  6.969  8.995 12.355 14.589 15.415 16.579 13.428 11.460 14.377 14.053 10.430 11.790 14.800 13.095 11.421 15.016 16.646 14.979 15.312 18.453 21.755 25.020 28.193 31.454 34.826 37.190 40.580 43.653 47.344 50.794 51.063 49.052 50.839 49.750 46.144 46.122 47.498 45.066 42.076 43.283 43.755 40.294 38.890 40.870 39.746 36.089 36.663 38.428 35.699 33.057 35.333 35.996 32.389 31.861 34.997 37.063 40.539 44.162 47.518 48.450 51.582 51.892 52.428 49.689 51.344 54.591 52.997 51.830 55.450 56.217 53.484 55.560 58.218 56.035 56.252 58.798 59.447 61.397 63.511 65.483 63.952 60.450 61.967 63.119 59.584 58.329 61.254 60.307 56.887 58.610 60.754 58.389 55.521 57.893 58.143 55.165 56.252 59.857 59.046 57.226 60.256 62.711 61.119 61.694 65.389 65.995 66.849 63.450 64.828 66.172 63.010 60.877 63.409 63.280 59.476 59.698 62.373 60.171 57.336 53.869 52.562 55.525 55.760 57.425 56.293 57.726 57.255 59.268 61.520 61.257 59.830 56.830 54.108 51.391 48.615 50.115 50.705 47.295 48.430 45.472 44.008 40.609 40.998 39.257 41.878 44.733 43.562 43.067 46.466 48.140 46.511 47.441 50.925 51.333 50.028 52.603 55.307 54.404 54.675 57.970 59.322 58.247 59.172 62.146 62.342 61.727 62.183 62.704 61.875 63.511 63.990 65.048
 65.276 64.956 63.379 64.653 63.527 64.173 63.655 63.392 64.550 65.394 61.889 60.480 63.068 62.486 58.719 59.276 61.757 59.114 56.710 59.670 60.536 56.942 56.558 59.662 58.308 54.913 56.331 58.117 54.840 53.408 52.625 53.467 57.080 56.424 58.116 57.585 58.662 60.139 58.851 61.159 60.013 61.122 61.860 62.160 62.194 60.940 57.691 57.253 54.305 53.303 50.057 50.370 47.802 49.665 52.865 51.595 50.492 53.738 56.139 58.232 60.948 63.977 64.217 61.824 61.104 60.554 58.223 56.110 56.118 54.890 52.170 50.841 49.884 48.345 46.219 45.431 45.349 43.889 41.332 38.810 39.450 39.861 38.741 39.878 43.120 45.021 44.313 46.221 49.421 49.090 48.306 51.298 53.806 52.651 52.638 56.191 57.481 55.864 57.151 60.636 61.116 59.923 62.254 65.193 64.528 63.900 67.218 68.860 67.639 64.207 61.757 58.986 56.361 57.097 57.109 53.632 52.543 54.055 52.336 48.940 49.527 50.518 47.594 45.165 46.929 46.832 43.105 42.658 44.913 43.144 39.923 41.896 43.463 40.218 38.543 34.999 34.555 32.827 34.092 34.471 38.203 38.265 36.135 38.700 41.465 40.084 39.528 43.068 44.767 43.003 44.112 47.658 47.957 46.496 44.955 43.671 41.401 40.228 39.491 37.447 35.350 34.793 33.841 31.338 29.911 29.730 27.978 25.346 25.494 25.814 22.856 23.286 25.464 29.018 31.338 35.001 36.894 40.308 40.369 43.593 45.080 47.261 44.734 41.457 38.170 34.467 31.773 27.957 26.367 23.108 22.420 20.573 22.023 21.644 23.353 25.176 28.624 31.135 31.988 35.696 37.919 39.814 37.454 38.506 40.884 42.816 43.359 42.411 39.473 38.202 36.052 35.439 34.491 34.406 33.927 32.862 31.544 29.937 26.967 26.629 23.309 23.864 21.841 25.251 28.469 31.005 33.880 36.697 35.555 36.922 37.410 35.843 38.811 37.745 34.722 37.090 39.532 37.062 36.567 40.348 41.014 39.113 40.149 36.789 35.209 32.537 29.746 28.635 25.372 25.773 25.756 29.557 32.583 35.903 39.309 40.629 37.489 37.737 41.476 40.832 38.642 41.409 44.079 42.354 42.327 45.977 47.290 45.535 44.314 40.688 38.295 35.617 33.300 31.016 28.092 26.083 22.509 19.742 17.838 18.474 17.506 14.211 13.012 16.110 15.307 11.940 13.825 16.785 14.911 13.856 17.598 18.777 17.105 18.502 21.945 22.299 22.838 21.690 21.017 24.039 23.912 23.914 21.059 21.289 22.851 24.720 27.304 30.420 31.363 34.685 33.279 31.349 31.912 31.544 28.675 26.629 27.091 25.060 27.041 27.087 29.578 30.170 29.254 30.446 30.591 32.349 32.386 28.926 27.520 26.503 25.376 24.768 25.743 25.609 23.566 24.800 21.609 21.285 19.921 18.573 16.491 15.286 14.372 12.452 10.519  9.941  8.674  6.313  4.963  5.451  3.865  0.000  3.870  5.396  5.366  6.099  9.842 11.564 12.764 13.457 10.028  8.807 11.929 11.210  7.987 10.342 13.065 11.469 10.886 14.530 15.896 14.984 15.938 18.760 22.065 24.983 28.324 31.551 34.923 37.437 40.688 43.946 47.564 51.064 51.112 48.902 50.490 49.533 45.962 45.634 46.941 44.707 41.596 42.497 43.081 39.777 38.062 39.862 38.972 35.288 35.472 37.274 34.788 31.878 33.877 34.788 31.278 30.325 33.347 35.712 39.280 42.813 46.288 47.215 50.282 50.349 50.980 48.121 49.549 52.877 51.337 49.938 53.473 54.269 51.399 53.307 55.993 53.732 53.765 56.185 56.702 58.525 60.629 62.699 61.141 57.669 59.329 60.514 56.959 55.827 58.860 57.914 54.571 56.423 58.628 56.270 53.518 56.061 56.298 53.454 54.717 58.277 57.478 55.863 58.965 61.327 59.851 60.608 64.248 64.790 65.463 61.990 63.227 64.718 61.674 59.379 61.882 61.961 58.159 58.206 60.989 58.972 56.194 52.644 51.557 54.521 54.671 56.397 55.427 56.791 56.546 58.657 60.722 60.474 58.966 56.094 53.383 50.560 47.901 49.659 50.209 46.697 47.584 44.448 42.745 39.212 39.335 37.396 40.082 42.891 41.473 40.885 44.369 45.911 44.070 45.029 48.564 48.791 47.374 50.034 52.706 51.623 51.875 55.254 56.504 55.292 56.250 59.152 59.397 58.913 59.394 60.055 59.272 60.970 61.482 62.563
 65.344 64.904 63.164 64.244 62.966 63.399 62.781 62.326 63.302 64.253 60.830 59.213 61.721 61.293 57.504 57.830 60.345 57.823 55.241 58.063 59.048 55.463 54.850 57.912 56.687 53.194 54.396 56.193 52.941 51.311 50.359 51.178 54.843 54.355 56.230 55.913 57.121 58.801 57.660 60.111 59.171 60.417 61.290 61.553 61.420 59.974 56.646 55.993 52.905 51.669 48.458 48.731 46.357 48.398 51.510 50.285 49.433 52.716 55.050 57.321 59.973 63.129 63.326 61.071 60.222 59.485 57.283 55.226 54.991 53.710 51.172 49.719 48.563 47.179 45.174 44.153 43.880 42.568 40.154 37.435 37.919 38.513 37.236 38.120 41.347 43.069 42.318 44.459 47.544 47.002 46.368 49.503 51.826 50.577 50.778 54.368 55.460 53.847 55.342 58.779 59.089 58.004 60.493 63.302 62.566 62.121 65.488 66.982 65.826 62.327 60.004 57.309 54.700 55.222 55.162 51.782 50.588 51.898 50.202 46.848 47.245 48.101 45.249 42.761 44.309 44.188 40.512 39.889 42.008 40.299 36.998 38.782 40.357 37.160 35.350 31.817 31.449 29.625 30.941 31.570 35.257 35.279 33.371 36.052 38.720 37.448 37.131 40.634 42.291 40.741 41.993 45.450 45.595 44.285 42.583 41.510 39.330 37.880 37.141 35.374 33.193 32.335 31.561 29.279 27.532 27.200 25.803 23.259 23.024 23.169 20.456 21.316 23.868 27.445 30.110 33.829 36.022 39.501 39.546 42.942 44.205 46.128 43.400 40.022 36.793 33.022 30.626 26.859 25.749 22.805 22.145 20.223 21.385 21.169 22.639 24.952 28.516 31.366 32.505 36.110 38.065 40.238 37.907 38.603 40.986 42.682 43.033 41.811 38.728 37.682 35.656 35.398 34.514 34.779 34.409 33.707 32.577 31.362 28.421 28.395 25.121 25.813 23.800 27.218 30.177 32.804 35.633 38.629 37.741 39.264 39.734 37.935 40.884 40.022 36.831 38.931 41.535 39.104 38.279 42.019 42.871 40.790 41.553 38.052 36.297 33.797 30.830 29.942 26.574 27.120 26.953 30.717 33.881 37.213 40.661 42.221 39.115 39.014 42.782 42.373 39.983 42.506 45.379 43.738 43.404 47.032 48.587 46.889 45.398 41.858 39.223 36.637 34.104 31.913 28.721 26.665 23.337 20.143 18.094 19.074 18.688 15.849 14.048 17.328 17.322 13.926 15.018 18.429 17.111 15.434 18.917 20.724 19.064 19.769 23.373 24.246 25.020 24.212 23.468 26.538 26.497 26.723 23.989 24.397 26.017 27.780 30.255 33.218 33.877 37.310 36.091 33.954 34.485 33.837 31.106 29.126 29.180 26.827 28.432 27.971 30.128 30.438 29.474 30.296 30.449 31.926 31.850 28.327 26.870 26.214 25.097 24.918 25.774 25.933 24.381 26.030 23.133 22.927 21.080 20.148 18.495 16.637 15.431 14.363 12.423 10.670  9.848  8.794  6.226  5.092  5.474  3.870  0.000  3.870  5.592  5.196  8.119  9.707 10.033 11.383  8.653  6.181  9.399  9.862  6.824  8.087 11.476 10.995  9.987 13.116 15.289 14.882 15.136 17.448 20.988 23.853 26.952 30.395 33.557 36.323 39.442 42.736 46.343 49.936 50.147 48.073 49.497 48.307 44.833 44.575 45.607 43.232 40.290 41.096 41.376 38.064 36.490 38.061 36.922 33.336 33.555 35.049 32.415 29.632 31.522 32.131 28.535 27.690 30.592 32.797 36.390 39.903 43.377 44.497 47.680 47.753 48.181 45.279 46.852 50.081 48.383 47.084 50.674 51.330 48.508 50.574 53.167 50.899 51.120 53.632 54.333 56.278 58.463 60.481 59.056 55.508 56.991 58.263 54.775 53.445 56.432 55.627 52.194 53.866 56.148 53.913 51.028 53.509 53.927 51.086 52.173 55.795 55.171 53.479 56.468 58.970 57.603 58.213 61.870 62.270 62.925 59.441 60.627 61.982 58.907 56.613 59.023 58.998 55.189 55.212 57.893 55.809 52.940 49.435 48.346 51.398 51.707 53.556 52.674 54.209 53.999 55.964 58.033 57.623 55.999 53.055 50.241 47.523 44.757 46.501 47.221 43.752 44.763 41.655 40.122 36.627 36.687 34.996 37.838 40.496 39.109 38.806 42.306 43.736 42.071 43.249 46.680 46.893 45.732 48.478 51.011 50.031 50.522 53.837 55.002 53.986 55.126 58.160 58.586 58.153 58.854 59.586 58.976 60.721 61.303 62.484
 68.998 68.552 66.820 67.892 66.568 66.961 66.267 65.740 66.707 67.742 64.350 62.679 65.201 64.854 61.067 61.328 63.881 61.419 58.785 61.557 62.602 59.032 58.329 61.369 60.198 56.671 57.770 59.551 56.305 54.587 53.509 54.252 57.948 57.595 59.544 59.314 60.606 62.347 61.271 63.763 62.866 64.122 64.993 65.225 65.050 63.591 60.243 59.527 56.414 55.108 51.944 52.242 49.949 52.021 55.112 53.921 53.130 56.406 58.730 61.037 63.670 66.841 67.016 64.774 63.879 63.128 60.972 58.902 58.612 57.354 54.857 53.351 52.173 50.851 48.854 47.759 47.460 46.217 43.829 41.067 41.518 42.165 40.831 41.630 44.835 46.461 45.706 47.950 50.973 50.319 49.749 52.949 55.175 53.849 54.139 57.752 58.725 57.065 58.649 62.079 62.266 61.178 63.749 66.496 65.655 65.260 68.678 70.065 68.858 65.315 62.999 60.411 57.726 58.124 58.154 54.841 53.491 54.745 53.181 49.806 50.008 50.889 48.170 45.556 46.934 46.929 43.320 42.459 44.512 42.970 39.568 41.098 42.763 39.679 37.715 34.222 33.895 31.863 33.046 33.832 37.457 37.648 35.981 38.624 41.308 40.257 40.042 43.447 45.188 43.832 45.065 48.488 48.442 47.119 45.220 44.157 42.178 40.613 39.665 38.038 36.021 34.904 33.994 31.975 30.219 29.510 28.165 25.950 25.696 25.963 23.531 24.469 27.203 30.693 33.457 37.127 39.287 42.691 42.532 45.920 47.030 48.902 46.085 42.781 39.456 35.700 33.297 29.567 28.599 25.753 25.438 23.767 25.093 24.979 26.446 28.759 32.326 35.147 36.216 39.849 41.855 43.994 41.651 42.386 44.739 46.438 46.799 45.559 42.481 41.481 39.430 39.135 38.156 38.308 37.768 36.899 35.876 34.569 31.713 31.629 28.363 28.990 26.906 30.265 33.371 36.024 38.826 41.737 40.714 42.164 42.676 41.040 43.993 42.963 39.871 42.129 44.599 42.067 41.423 45.191 45.858 43.776 44.728 41.280 39.690 37.201 34.343 33.429 30.109 30.580 30.381 34.170 37.331 40.624 44.058 45.555 42.461 42.517 46.280 45.784 43.479 46.094 48.892 47.196 46.965 50.609 52.065 50.302 48.895 45.315 42.757 40.194 37.752 35.556 32.430 30.356 26.959 23.855 21.715 22.413 21.659 18.648 17.330 20.702 20.352 17.027 18.517 21.750 20.066 18.588 22.213 23.686 21.736 22.695 26.350 26.874 27.767 26.867 26.294 29.341 29.175 29.095 26.235 26.496 28.091 30.001 32.623 35.746 36.669 40.000 38.579 36.602 37.041 36.505 33.574 31.720 32.076 29.810 31.471 31.159 33.281 33.816 33.035 33.972 34.221 35.735 35.663 32.129 30.680 30.000 28.780 28.454 29.103 28.982 27.423 28.769 25.675 25.003 23.022 21.575 20.237 18.849 17.062 15.641 14.506 12.847 10.922 10.176  8.871  6.671  5.338  5.396  3.870  0.000  3.884  5.811  8.073 10.904 11.784 13.931 11.492  9.171 12.651 13.534 10.661 11.630 15.192 14.734 13.344 16.435 18.784 17.990 17.883 20.348 23.930 26.996 29.954 33.461 36.578 39.309 42.481 45.672 49.318 52.899 53.265 51.314 52.810 51.514 48.045 47.942 48.946 46.451 43.607 44.512 44.659 41.286 39.880 41.429 40.115 36.590 36.941 38.274 35.502 32.873 34.738 35.096 31.435 30.731 33.498 35.534 39.126 42.601 46.049 47.350 50.625 50.713 50.952 48.009 49.693 52.811 50.936 49.699 53.303 53.755 50.926 53.104 55.538 53.156 53.510 55.978 56.821 58.730 61.048 63.145 61.871 58.277 59.689 61.109 57.692 56.245 59.251 58.606 55.141 56.678 59.067 56.959 54.000 56.456 57.024 54.209 55.158 58.816 58.324 56.570 59.458 62.064 60.754 61.236 64.904 65.214 65.872 62.395 63.531 64.758 61.661 59.376 61.672 61.541 57.739 57.713 60.257 58.100 55.104 51.685 50.598 53.757 54.267 56.226 55.392 57.077 56.826 58.640 60.768 60.213 58.498 55.453 52.526 49.974 47.064 48.694 49.618 46.245 47.448 44.421 43.080 39.647 39.654 38.160 41.101 43.633 42.229 42.115 45.626 46.938 45.325 46.649 50.023 50.149 49.094 51.918 54.353 53.333 53.937 57.261 58.318 57.309 58.551 61.577 62.088 61.735 62.481 63.268 62.682 64.439 65.034 66.216
 68.444 68.003 66.374 67.543 66.192 66.662 65.878 65.388 66.539 67.648 64.227 62.665 65.346 65.034 61.265 61.672 64.340 61.903 59.369 62.261 63.391 59.881 59.279 62.445 61.349 57.885 59.072 61.021 57.862 56.171 55.302 56.255 59.903 59.365 61.287 60.987 62.079 63.725 62.454 64.813 63.784 64.913 65.837 66.236 66.242 64.829 61.568 61.017 57.947 56.733 53.453 53.556 51.118 53.229 56.270 54.861 54.004 57.356 59.568 61.712 64.257 67.328 67.357 64.963 63.995 63.453 61.340 59.086 58.892 57.848 55.239 53.637 52.688 51.424 49.208 48.127 48.103 46.951 44.374 41.738 42.477 43.193 42.070 42.897 46.178 47.884 46.935 49.005 52.166 51.496 50.661 53.827 56.170 54.719 54.781 58.429 59.464 57.623 59.045 62.572 62.769 61.463 63.962 66.800 65.855 65.271 68.719 70.136 68.747 65.223 62.741 60.208 57.387 57.890 58.145 54.789 53.355 54.828 53.424 49.937 50.159 51.311 48.666 45.940 47.485 47.727 44.098 43.216 45.524 44.148 40.719 42.368 44.259 41.278 39.584 36.204 36.157 34.365 35.813 36.689 40.318 40.257 38.521 41.305 43.860 42.564 42.415 45.928 47.473 45.946 47.325 50.729 50.898 49.684 47.957 46.958 44.790 43.268 42.544 40.853 38.653 37.715 36.982 34.774 32.957 32.540 31.225 28.756 28.423 28.435 25.768 26.782 29.293 32.903 35.505 39.231 41.373 44.847 44.912 48.247 49.573 51.559 48.858 45.509 42.255 38.498 36.037 32.261 31.018 27.942 27.256 25.253 26.335 25.709 26.907 28.898 32.504 35.174 35.850 39.575 41.855 43.965 41.829 42.825 45.342 47.163 47.574 46.518 43.456 42.194 40.294 39.953 39.221 39.358 39.029 38.089 36.718 35.102 32.021 31.480 28.010 28.154 25.714 28.837 32.028 34.868 37.481 40.337 39.290 40.837 41.606 40.225 43.348 42.396 39.484 41.909 44.420 42.066 41.633 45.407 46.138 44.328 45.336 41.978 40.284 37.523 34.602 33.280 29.859 29.872 29.358 33.152 36.399 39.526 42.932 44.465 41.526 41.796 45.573 45.142 43.093 45.798 48.546 47.022 47.022 50.617 52.014 50.409 49.207 45.614 43.194 40.399 37.906 35.414 32.350 29.982 26.486 23.601 21.113 21.174 19.877 16.790 16.173 19.721 19.144 16.240 18.353 21.434 19.803 19.024 22.713 23.924 22.384 23.810 27.240 27.567 27.968 26.564 25.606 28.332 27.715 27.249 24.406 24.886 26.650 28.511 31.373 34.463 35.660 38.991 37.663 35.991 36.753 36.600 33.726 31.565 32.160 30.266 32.317 32.317 34.762 35.207 34.141 35.062 34.970 36.392 36.050 32.425 31.356 30.783 29.931 29.660 30.714 30.731 28.815 30.107 26.908 26.445 24.935 23.360 21.513 20.457 19.153 17.177 15.711 14.864 13.030 11.180 10.137  9.248  6.969  5.366  5.592  3.884  0.000  3.869  6.466  9.568 11.643 13.445 10.692  9.633 13.432 13.791 11.415 13.388 16.539 15.843 15.291 18.581 20.464 19.890 20.400 22.913 26.408 29.297 32.448 35.851 39.049 41.770 44.910 48.198 51.804 55.376 55.538 53.402 54.834 53.723 50.241 49.904 50.965 48.661 45.676 46.397 46.728 43.474 41.801 43.284 42.219 38.654 38.692 40.127 37.587 34.725 36.369 36.984 33.428 32.337 34.983 37.301 40.967 44.345 47.896 49.184 52.382 52.242 52.579 49.520 50.967 54.158 52.326 50.841 54.342 54.786 51.793 53.782 56.206 53.690 53.836 56.106 56.803 58.501 60.843 63.106 61.824 58.272 59.875 61.365 57.933 56.644 59.790 59.161 55.802 57.483 59.948 57.855 55.038 57.676 58.219 55.546 56.682 60.283 59.780 58.230 61.193 63.690 62.467 63.130 66.743 67.017 67.512 63.974 64.972 66.346 63.370 60.932 63.188 63.257 59.466 59.258 61.889 59.911 56.956 53.477 52.606 55.772 56.217 58.227 57.526 59.131 59.057 60.964 62.940 62.411 60.636 57.703 54.786 52.158 49.347 51.176 52.070 48.625 49.621 46.451 44.892 41.344 41.101 39.396 42.374 44.870 43.202 42.960 46.551 47.724 45.849 47.176 50.614 50.522 49.296 52.201 54.616 53.348 53.883 57.319 58.257 57.025 58.268 61.152 61.671 61.467 62.157 63.075 62.466 64.263 64.863 66.020
 65.354 64.837 63.152 64.249 62.807 63.202 62.345 61.795 62.941 64.111 60.712 59.113 61.828 61.590 57.823 58.208 60.943 58.572 56.020 58.923 60.150 56.685 56.052 59.280 58.290 54.834 55.995 58.069 54.995 53.250 52.494 53.621 57.236 56.601 58.574 58.319 59.309 60.985 59.647 61.983 60.985 62.119 63.172 63.675 63.711 62.205 58.970 58.425 55.314 54.051 50.700 50.625 48.178 50.412 53.358 51.816 51.050 54.474 56.563 58.693 61.142 64.219 64.139 61.738 60.664 60.138 58.115 55.795 55.530 54.578 52.001 50.287 49.371 48.216 45.940 44.758 44.804 43.779 41.165 38.521 39.375 40.228 39.192 39.911 43.228 44.916 43.811 45.843 49.046 48.297 47.343 50.530 52.882 51.336 51.334 55.007 56.022 54.100 55.497 59.052 59.221 57.854 60.354 63.201 62.216 61.602 65.066 66.473 65.052 61.526 59.024 56.505 53.664 54.172 54.458 51.098 49.647 51.159 49.786 46.274 46.513 47.730 45.100 42.349 43.970 44.283 40.641 39.787 42.210 40.885 37.464 39.226 41.213 38.276 36.793 33.504 33.687 32.153 33.889 34.894 38.496 38.125 36.359 39.319 41.683 40.160 40.158 43.756 45.070 43.458 45.040 48.368 48.702 47.683 46.103 45.294 42.946 41.350 40.918 39.301 36.836 35.990 35.594 33.270 31.227 31.147 30.081 27.344 26.717 26.350 23.576 24.867 27.298 31.001 33.620 37.412 39.747 43.334 43.674 47.075 48.486 50.393 47.703 44.231 41.153 37.374 35.106 31.355 30.168 27.123 25.994 23.588 24.174 23.213 24.020 26.082 29.765 32.569 33.214 36.899 39.137 41.438 39.481 40.374 43.017 44.746 45.050 43.946 40.808 39.495 37.816 37.716 37.269 37.709 37.714 37.092 35.547 34.062 30.804 30.210 26.639 26.597 23.978 26.996 29.953 32.963 35.442 38.457 37.680 39.454 40.341 38.834 42.050 41.414 38.426 40.654 43.400 41.261 40.605 44.329 45.362 43.603 44.323 40.898 38.907 36.085 32.934 31.512 27.929 27.776 26.961 30.713 34.114 37.169 40.594 42.371 39.548 39.595 43.402 43.244 41.161 43.684 46.593 45.282 45.143 48.671 50.269 48.857 47.540 44.037 41.493 38.599 35.866 33.250 30.010 27.425 24.093 21.034 18.259 18.266 17.261 14.577 13.694 17.427 17.487 14.810 16.588 19.944 18.969 18.158 21.596 23.246 22.189 23.316 26.636 27.404 27.560 26.126 24.749 27.321 26.573 26.266 23.617 24.476 26.406 28.047 30.867 33.711 34.676 38.165 37.178 35.428 36.437 36.247 33.649 31.250 31.500 29.577 31.589 31.360 33.807 33.851 32.444 33.019 32.627 33.752 33.138 29.436 28.621 28.397 27.899 28.051 29.432 29.915 28.098 29.810 26.883 26.940 25.516 24.462 22.368 20.825 20.021 18.440 16.260 15.261 14.354 12.360 10.222 10.037  8.995  6.099  5.196  5.811  3.869  0.000  3.861  6.011  8.190  9.676  7.009  6.478 10.277 10.727  9.149 11.344 14.185 14.014 14.143 17.104 18.944 19.076 19.792 21.862 25.329 27.879 31.040 34.427 37.532 40.414 43.382 46.803 50.327 53.947 53.981 51.744 52.965 51.891 48.484 47.936 48.857 46.681 43.671 44.130 44.463 41.352 39.494 40.773 39.836 36.306 36.061 37.443 35.082 32.076 33.477 34.221 30.766 29.388 31.913 34.411 38.117 41.415 45.031 46.317 49.468 49.165 49.553 46.427 47.732 50.966 49.179 47.560 51.009 51.493 48.436 50.327 52.788 50.264 50.310 52.546 53.174 54.850 57.166 59.441 58.137 54.596 56.247 57.737 54.297 53.056 56.242 55.612 52.288 54.029 56.520 54.438 51.681 54.409 54.957 52.374 53.602 57.171 56.697 55.277 58.269 60.713 59.587 60.354 63.923 64.136 64.507 60.926 61.831 63.291 60.394 57.857 60.095 60.298 56.515 56.203 58.910 57.059 54.165 50.628 49.903 53.050 53.423 55.471 54.890 56.453 56.551 58.512 60.344 59.820 57.991 55.160 52.267 49.563 46.855 48.876 49.726 46.219 47.027 43.743 42.035 38.418 37.988 36.190 39.217 41.648 39.838 39.583 43.213 44.286 42.325 43.704 47.140 46.951 45.719 48.680 51.043 49.715 50.292 53.747 54.620 53.376 54.675 57.564 58.157 58.029 58.806 59.819 59.304 61.149 61.792 63.001
 66.205 65.559 63.783 64.732 63.089 63.290 62.226 61.465 62.546 63.920 60.620 58.864 61.608 61.601 57.847 58.066 60.931 58.752 56.080 58.892 60.336 56.958 56.125 59.382 58.623 55.123 56.074 58.280 55.333 53.374 52.571 53.815 57.430 56.875 59.036 58.989 59.979 61.808 60.502 62.887 62.027 63.207 64.442 65.023 65.009 63.336 60.098 59.436 56.222 54.767 51.404 51.133 48.828 51.279 54.055 52.411 51.892 55.388 57.295 59.488 61.775 64.900 64.649 62.296 61.011 60.443 58.625 56.231 55.755 54.932 52.501 50.566 49.616 48.713 46.417 44.973 45.023 44.275 41.704 38.966 39.867 40.982 39.945 40.372 43.685 45.185 43.881 46.039 49.175 48.144 47.164 50.478 52.667 50.892 50.971 54.698 55.490 53.415 54.936 58.493 58.431 57.011 59.647 62.386 61.201 60.660 64.207 65.426 63.916 60.327 57.848 55.514 52.566 52.866 53.289 50.049 48.356 49.790 48.639 45.096 45.055 46.351 43.942 41.000 42.434 42.983 39.445 38.282 40.726 39.703 36.167 37.695 39.915 37.211 35.789 32.696 33.243 31.784 33.731 35.125 38.593 38.019 36.555 39.698 41.812 40.296 40.648 44.215 45.327 43.891 45.724 48.891 49.170 48.412 46.756 46.238 43.925 42.054 41.744 40.434 37.827 36.741 36.641 34.522 32.144 32.025 31.388 28.720 27.659 26.947 24.440 26.203 28.808 32.505 35.319 39.134 41.712 45.354 45.783 49.283 50.577 52.280 49.469 45.916 42.956 39.163 37.171 33.505 32.624 29.780 28.551 25.988 26.176 25.056 25.393 27.641 31.386 34.361 34.977 38.581 40.734 43.267 41.508 42.233 44.967 46.532 46.676 45.432 42.191 40.940 39.519 39.733 39.506 40.235 40.442 40.066 38.502 37.157 33.831 33.219 29.605 29.374 26.571 29.376 32.127 35.320 37.589 40.694 40.129 42.088 43.131 41.619 44.912 44.481 41.491 43.604 46.484 44.480 43.703 47.383 48.584 46.840 47.387 43.919 41.751 38.932 35.632 34.158 30.473 30.135 28.966 32.624 36.175 39.077 42.486 44.504 41.850 41.739 45.552 45.655 43.589 45.938 48.976 47.863 47.610 51.064 52.828 51.573 50.161 46.742 44.097 41.159 38.234 35.532 32.141 29.347 26.241 23.048 19.975 19.771 18.914 16.741 15.941 19.757 20.273 17.902 19.447 22.925 22.326 21.476 24.736 26.623 25.726 26.640 29.944 30.926 31.025 29.574 27.980 30.380 29.422 29.023 26.505 27.596 29.645 31.181 34.051 36.756 37.685 41.233 40.434 38.726 39.876 39.696 37.210 34.725 34.837 32.894 34.823 34.390 36.720 36.510 34.934 35.172 34.575 35.341 34.414 30.645 30.097 30.312 30.068 30.604 32.069 32.814 31.207 33.138 30.353 30.504 28.941 28.011 26.036 24.312 23.420 22.058 19.896 18.595 17.752 16.061 13.735 13.134 12.355  9.842  8.119  8.073  6.466  3.861  0.000  3.863  6.493  8.930  7.713  7.390 10.827 12.206 11.542 13.134 15.947 16.558 16.767 19.252 21.400 21.944 22.376 24.029 27.545 29.918 32.878 36.354 39.252 42.329 45.123 48.590 52.053 55.732 55.822 53.637 54.652 53.455 50.167 49.563 50.226 48.037 45.154 45.395 45.509 42.505 40.660 41.616 40.576 37.195 36.778 37.830 35.504 32.554 33.601 34.127 30.727 29.207 31.363 33.821 37.558 40.681 44.335 45.879 49.095 48.608 48.779 45.515 46.804 49.918 47.938 46.249 49.647 49.884 46.754 48.691 50.962 48.283 48.414 50.559 51.325 52.945 55.415 57.789 56.692 53.099 54.672 56.370 53.039 51.667 54.910 54.518 51.191 52.788 55.459 53.589 50.795 53.583 54.364 51.937 53.068 56.644 56.409 55.067 57.938 60.466 59.562 60.271 63.793 63.785 63.997 60.374 61.081 62.461 59.641 56.991 59.035 59.258 55.502 54.985 57.589 55.805 52.819 49.335 48.811 52.076 52.640 54.893 54.549 56.274 56.547 58.361 60.074 59.345 57.314 54.486 51.470 48.899 46.136 48.259 49.336 45.884 46.706 43.394 41.775 38.176 37.436 35.837 39.063 41.208 39.217 39.252 42.926 43.695 41.750 43.421 46.737 46.315 45.282 48.412 50.544 49.121 49.950 53.404 54.037 52.843 54.380 57.283 58.115 58.194 59.184 60.393 60.062 61.985 62.710 64.006
 62.961 62.248 60.429 61.318 59.601 59.745 58.623 57.823 58.911 60.330 57.046 55.275 58.056 58.104 54.359 54.580 57.504 55.380 52.715 55.548 57.074 53.749 52.914 56.233 55.569 52.099 53.050 55.380 52.527 50.547 49.892 51.321 54.880 54.198 56.378 56.348 57.211 59.041 57.652 59.991 59.144 60.312 61.662 62.349 62.384 60.641 57.450 56.820 53.594 52.123 48.695 48.241 45.914 48.464 51.137 49.355 48.909 52.461 54.240 56.394 58.584 61.695 61.339 58.973 57.598 57.063 55.328 52.867 52.343 51.620 49.212 47.178 46.284 45.485 43.123 41.599 41.744 41.120 38.510 35.798 36.837 38.077 37.161 37.492 40.826 42.320 40.856 42.934 46.118 45.034 43.910 47.219 49.436 47.581 47.564 51.305 52.104 49.951 51.416 55.004 54.942 53.450 56.064 58.829 57.621 57.029 60.580 61.816 60.275 56.696 54.186 51.845 48.884 49.222 49.671 46.411 44.727 46.228 45.092 41.521 41.537 42.915 40.501 37.552 39.110 39.727 36.168 35.082 37.675 36.687 33.191 34.891 37.197 34.541 33.395 30.429 31.217 30.091 32.325 33.788 37.198 36.296 34.770 38.054 39.960 38.186 38.657 42.293 43.154 41.601 43.619 46.699 47.178 46.610 45.148 44.801 42.300 40.410 40.417 39.153 36.305 35.379 35.611 33.364 30.828 31.098 30.680 27.768 26.472 25.379 22.783 24.757 27.170 30.891 33.640 37.467 40.184 43.898 44.608 48.124 49.522 51.166 48.416 44.778 42.018 38.254 36.446 32.857 31.994 29.209 27.568 24.671 24.342 22.869 22.751 25.000 28.752 31.806 32.366 35.886 37.983 40.677 39.120 39.752 42.591 44.063 44.109 42.846 39.564 38.252 37.074 37.514 37.584 38.589 39.121 39.039 37.313 36.094 32.653 31.989 28.358 27.949 25.051 27.674 30.126 33.428 35.533 38.754 38.459 40.609 41.746 40.131 43.472 43.344 40.321 42.225 45.295 43.518 42.547 46.140 47.614 45.944 46.223 42.734 40.309 37.459 33.991 32.432 28.663 28.159 26.705 30.243 33.892 36.683 40.073 42.307 39.794 39.468 43.270 43.635 41.563 43.714 46.877 45.981 45.606 48.965 50.904 49.846 48.346 45.042 42.313 39.306 36.187 33.393 29.890 26.921 24.068 20.807 17.526 17.244 16.775 15.224 14.211 17.956 19.103 17.117 18.244 21.796 21.835 21.020 23.914 26.121 25.692 26.345 29.444 30.784 30.644 29.189 27.254 29.450 28.400 28.176 25.909 27.308 29.445 30.750 33.516 35.947 36.638 40.285 39.812 38.052 39.414 39.210 37.011 34.345 34.147 32.229 34.104 33.491 35.807 35.223 33.330 33.230 32.323 32.775 31.565 27.767 27.524 28.102 28.246 29.183 30.958 32.125 30.611 32.871 30.376 30.986 29.570 29.081 26.905 24.857 24.440 23.374 20.721 19.435 19.316 17.518 14.645 14.679 14.589 11.564  9.707 10.904  9.568  6.011  3.863  0.000  3.847  5.492  5.320  6.254  8.771 10.175 10.726 12.336 14.463 15.572 16.473 18.498 20.433 21.615 22.282 23.489 26.846 28.821 31.758 35.136 37.924 41.101 43.707 47.278 50.633 54.325 54.262 51.970 52.779 51.657 48.457 47.630 48.175 46.153 43.245 43.218 43.370 40.545 38.501 39.255 38.396 35.074 34.343 35.366 33.285 30.190 30.959 31.671 28.443 26.587 28.591 31.267 35.017 38.037 41.747 43.242 46.372 45.711 45.979 42.662 43.766 46.941 45.052 43.204 46.534 46.853 43.654 45.454 47.794 45.125 45.111 47.219 47.875 49.467 51.885 54.264 53.111 49.540 51.190 52.859 49.504 48.217 51.503 51.077 47.803 49.495 52.170 50.287 47.582 50.471 51.220 48.890 50.148 53.672 53.435 52.246 55.161 57.603 56.784 57.625 61.090 61.046 61.133 57.474 58.095 59.590 56.863 54.116 56.160 56.545 52.805 52.191 54.897 53.265 50.376 46.828 46.457 49.666 50.112 52.370 52.136 53.777 54.225 56.119 57.673 56.987 54.932 52.238 49.284 46.613 44.001 46.325 47.308 43.796 44.382 40.958 39.151 35.490 34.554 32.818 36.060 38.145 35.998 35.978 39.680 40.356 38.298 39.994 43.312 42.794 41.724 44.895 46.990 45.499 46.343 49.816 50.398 49.178 50.748 53.645 54.531 54.675 55.733 57.027 56.778 58.740 59.501 60.841
 61.894 61.119 59.157 59.889 58.126 58.127 57.036 56.139 57.025 58.424 55.192 53.268 55.908 55.990 52.225 52.263 55.128 53.039 50.242 52.952 54.480 51.128 50.144 53.388 52.744 49.203 50.024 52.293 49.419 47.342 46.550 47.913 51.506 50.947 53.217 53.311 54.302 56.266 55.027 57.489 56.808 58.111 59.509 60.108 59.981 58.115 54.855 54.054 50.744 49.124 45.754 45.345 43.175 45.801 48.440 46.775 46.488 50.022 51.812 54.130 56.329 59.551 59.256 57.045 55.656 54.911 53.211 50.887 50.197 49.324 47.067 45.034 43.913 43.159 40.982 39.339 39.238 38.641 36.210 33.337 34.157 35.466 34.390 34.568 37.861 39.239 37.826 40.086 43.158 41.992 41.057 44.446 46.533 44.711 44.902 48.640 49.339 47.301 48.938 52.451 52.337 51.026 53.738 56.406 55.262 54.857 58.398 59.581 58.202 54.593 52.249 49.870 47.033 47.241 47.475 44.264 42.637 43.917 42.640 39.161 39.139 40.273 37.793 34.916 36.331 36.748 33.187 32.101 34.520 33.409 29.898 31.549 33.732 31.002 29.735 26.722 27.487 26.354 28.628 30.181 33.541 32.591 31.152 34.477 36.319 34.600 35.181 38.778 39.626 38.197 40.266 43.291 43.678 43.186 41.661 41.439 38.988 36.962 37.006 35.907 33.010 31.955 32.344 30.226 27.517 27.795 27.640 24.782 23.234 21.969 19.583 21.821 24.391 28.039 30.972 34.775 37.671 41.388 42.093 45.694 46.936 48.393 45.546 41.869 39.205 35.454 33.896 30.426 29.896 27.407 25.784 22.920 22.383 21.163 20.947 23.613 27.352 30.649 31.587 34.952 36.720 39.577 37.956 38.243 41.002 42.272 42.175 40.683 37.325 36.255 35.116 35.802 35.853 37.099 37.673 37.878 36.367 35.521 32.206 31.925 28.464 28.391 25.770 28.513 30.716 33.897 36.078 39.413 39.291 41.459 42.420 40.518 43.736 43.717 40.514 42.141 45.293 43.496 42.215 45.748 47.339 45.471 45.521 41.931 39.424 36.806 33.279 32.052 28.319 28.154 26.839 30.288 33.910 36.786 40.187 42.520 39.951 39.284 43.066 43.539 41.218 43.150 46.449 45.532 44.853 48.197 50.314 49.238 47.481 44.266 41.341 38.507 35.295 32.726 29.072 26.277 23.701 20.154 17.112 17.507 17.845 16.650 14.849 18.346 20.020 17.843 18.183 21.929 22.283 20.908 23.514 26.156 25.677 25.769 28.924 30.664 30.787 29.745 27.944 30.311 29.604 29.791 27.614 28.962 31.005 32.255 34.781 37.108 37.443 41.146 40.767 38.719 39.928 39.387 37.305 34.789 34.210 31.982 33.476 32.449 34.448 33.658 31.798 31.434 30.631 30.915 29.755 26.007 25.585 26.375 26.449 27.676 29.297 30.673 29.571 32.116 29.913 30.651 28.959 28.867 26.960 24.466 24.014 23.549 20.838 19.001 19.352 18.152 14.811 14.561 15.415 12.764 10.033 11.784 11.643  8.190  6.493  3.847  0.000  3.859  5.523  5.028  6.260  8.881  9.912 10.404 12.441 14.391 15.097 16.451 18.743 20.300 20.567 21.262 24.589 26.386 29.084 32.524 35.116 38.427 40.900 44.468 47.782 51.511 51.554 49.374 50.072 48.792 45.678 44.918 45.277 43.165 40.397 40.326 40.269 37.453 35.535 36.150 35.123 31.891 31.220 32.044 29.869 26.893 27.630 28.142 24.875 23.135 25.124 27.669 31.419 34.478 38.168 39.718 42.915 42.344 42.523 39.237 40.493 43.630 41.697 39.994 43.414 43.748 40.655 42.606 44.981 42.427 42.579 44.884 45.670 47.479 49.868 52.085 50.940 47.319 48.790 50.405 47.060 45.618 48.797 48.373 44.995 46.569 49.209 47.332 44.502 47.283 48.091 45.684 46.810 50.386 50.205 48.907 51.763 54.295 53.481 54.211 57.703 57.627 57.774 54.131 54.806 56.210 53.416 50.730 52.791 53.071 49.312 48.785 51.460 49.736 46.826 43.282 42.819 46.037 46.519 48.788 48.536 50.249 50.670 52.500 54.089 53.357 51.293 48.555 45.582 42.931 40.279 42.578 43.589 40.091 40.743 37.352 35.654 32.035 31.162 29.599 32.897 34.945 32.938 33.091 36.764 37.483 35.645 37.421 40.666 40.289 39.425 42.572 44.634 43.359 44.336 47.703 48.348 47.366 48.995 52.050 52.994 53.047 54.238 55.473 55.323 57.279 58.067 59.473
 58.279 57.524 55.611 56.418 54.710 54.816 53.782 53.008 54.013 55.336 52.036 50.245 52.959 52.941 49.176 49.387 52.260 50.095 47.421 50.266 51.749 48.404 47.598 50.929 50.239 46.781 47.788 50.142 47.301 45.371 44.837 46.370 49.885 49.077 51.219 51.156 51.951 53.775 52.365 54.703 53.894 55.112 56.519 57.224 57.239 55.435 52.251 51.619 48.383 46.917 43.451 42.929 40.579 43.167 45.808 43.998 43.584 47.157 48.910 51.093 53.281 56.427 56.098 53.785 52.429 51.816 50.064 47.659 47.103 46.311 43.930 41.918 40.955 40.141 37.828 36.295 36.387 35.746 33.167 30.430 31.472 32.743 31.869 32.177 35.525 37.067 35.570 37.588 40.811 39.799 38.638 41.915 44.197 42.420 42.368 46.096 46.991 44.925 46.354 49.932 49.993 48.571 51.135 53.941 52.887 52.309 55.805 57.151 55.743 52.197 49.746 47.243 44.426 44.868 45.106 41.767 40.307 41.794 40.421 36.899 37.166 38.420 35.794 33.031 34.783 35.173 31.514 30.764 33.400 32.153 28.798 30.850 32.996 30.192 29.278 26.319 27.126 26.373 28.818 30.149 33.520 32.331 30.585 33.932 35.699 33.642 34.093 37.804 38.480 36.745 38.858 41.900 42.598 42.139 40.925 40.680 37.967 36.148 36.489 35.197 32.122 31.473 32.024 29.587 26.976 27.760 27.512 24.323 22.859 21.402 18.661 20.754 22.877 26.569 29.222 33.026 35.879 39.642 40.636 44.158 45.643 47.214 44.553 40.848 38.332 34.640 33.062 29.624 28.831 26.230 24.156 20.965 20.032 18.344 17.816 20.262 23.996 27.232 28.015 31.375 33.228 36.101 34.624 35.003 37.867 39.191 39.117 37.760 34.429 33.159 32.150 32.853 33.149 34.490 35.337 35.667 33.909 33.028 29.598 29.155 25.684 25.407 22.733 25.309 27.307 30.529 32.604 35.983 36.011 38.282 39.309 37.380 40.635 40.824 37.653 39.169 42.434 40.842 39.501 42.960 44.734 43.016 42.916 39.371 36.689 33.971 30.352 28.960 25.188 24.831 23.334 26.700 30.356 33.160 36.542 38.960 36.480 35.742 39.511 40.114 37.849 39.707 43.039 42.272 41.606 44.882 47.055 46.127 44.402 41.252 38.350 35.409 32.102 29.406 25.743 22.799 20.355 16.876 13.686 13.982 14.634 13.956 12.019 15.297 17.401 15.685 15.754 19.389 20.267 19.144 21.388 24.133 24.166 24.213 27.055 28.968 28.754 27.615 25.512 27.642 26.858 27.193 25.260 26.825 28.896 29.928 32.339 34.428 34.604 38.345 38.216 36.187 37.601 37.133 35.309 32.611 31.858 29.787 31.360 30.361 32.494 31.455 29.292 28.780 27.667 27.821 26.472 22.688 22.551 23.491 23.950 25.379 27.386 29.064 27.841 30.548 28.556 29.729 28.394 28.609 26.378 23.805 23.959 23.538 20.395 18.954 19.901 18.340 14.840 15.522 16.579 13.457 11.383 13.931 13.445  9.676  8.930  5.492  3.859  0.000  3.855  5.501  5.201  6.629  8.959 10.032 10.930 12.852 14.485 15.632 17.279 19.295 20.130 20.646 23.693 25.123 27.973 31.194 33.831 37.089 39.476 43.135 46.364 50.055 49.844 47.469 48.084 47.025 43.915 42.895 43.336 41.467 38.542 38.291 38.496 35.830 33.610 34.229 33.558 30.272 29.288 30.371 28.524 25.275 25.908 26.898 23.840 21.713 23.784 26.688 30.420 33.453 37.184 38.472 41.493 40.807 41.285 38.025 39.012 42.317 40.651 38.758 42.094 42.695 39.545 41.242 43.816 41.355 41.217 43.470 43.983 45.723 47.948 50.152 48.798 45.259 46.932 48.384 44.932 43.735 46.960 46.328 43.050 44.878 47.410 45.367 42.712 45.609 46.198 43.826 45.218 48.709 48.345 47.217 50.226 52.568 51.707 52.673 56.119 56.155 56.241 52.578 53.265 54.889 52.178 49.433 51.619 52.112 48.366 47.834 50.704 49.147 46.430 42.784 42.400 45.458 45.657 47.785 47.513 48.992 49.514 51.558 53.023 52.492 50.539 47.978 45.174 42.315 39.903 42.373 43.110 39.506 39.838 36.322 34.292 30.568 29.649 27.698 30.859 33.055 30.931 30.740 34.440 35.248 33.181 34.755 38.125 37.747 36.627 39.723 41.917 40.553 41.332 44.766 45.497 44.372 45.862 48.856 49.687 49.709 50.802 52.030 51.825 53.786 54.555 55.939
 58.959 58.352 56.581 57.589 56.081 56.418 55.554 54.998 56.133 57.287 53.885 52.286 55.017 54.785 51.016 51.430 54.201 51.851 49.323 52.279 53.560 50.138 49.550 52.863 51.950 48.542 49.764 51.993 49.026 47.307 46.807 48.204 51.730 50.861 52.815 52.538 53.329 54.983 53.516 55.787 54.798 55.934 57.142 57.787 57.888 56.283 53.108 52.620 49.496 48.243 44.783 44.466 41.945 44.297 47.128 45.403 44.700 48.207 50.149 52.233 54.582 57.653 57.472 55.062 53.911 53.401 51.444 49.065 48.762 47.889 45.322 43.524 42.658 41.583 39.234 37.994 38.146 37.219 34.545 31.938 32.974 33.954 33.096 33.744 37.108 38.851 37.558 39.435 42.736 42.001 40.845 43.988 46.437 44.860 44.700 48.377 49.482 47.522 48.806 52.394 52.654 51.231 53.656 56.569 55.653 54.966 58.395 59.897 58.506 55.021 52.504 49.882 47.108 47.746 47.955 44.520 43.224 44.829 43.341 39.827 40.299 41.552 38.795 36.163 38.052 38.311 34.597 34.049 36.659 35.220 31.950 34.108 36.085 33.117 32.074 28.922 29.352 28.391 30.554 31.538 35.071 34.179 32.187 35.336 37.407 35.421 35.508 39.244 40.179 38.301 40.132 43.361 44.064 43.305 42.099 41.522 38.818 37.263 37.383 35.767 32.889 32.412 32.562 29.940 27.690 28.368 27.613 24.390 23.429 22.445 19.397 20.946 22.968 26.735 29.206 33.033 35.598 39.320 40.166 43.594 45.207 47.030 44.468 40.848 38.127 34.407 32.451 28.844 27.665 24.737 22.798 19.736 19.368 17.787 17.902 20.040 23.787 26.788 27.468 31.028 33.123 35.705 34.011 34.705 37.512 39.092 39.238 38.087 34.869 33.462 32.130 32.401 32.433 33.373 33.959 33.907 32.101 30.920 27.470 26.896 23.326 23.109 20.432 23.254 25.646 28.788 31.082 34.349 34.065 36.155 37.112 35.304 38.565 38.477 35.353 37.134 40.244 38.485 37.392 40.961 42.505 40.820 41.009 37.512 35.043 32.208 28.728 27.246 23.493 23.194 21.997 25.587 29.154 32.119 35.550 37.689 35.028 34.612 38.422 38.698 36.499 38.660 41.822 40.836 40.411 43.805 45.738 44.631 43.094 39.786 37.042 34.057 30.964 28.239 24.740 21.905 18.991 15.654 12.553 12.795 12.849 11.333  9.483 13.097 14.574 12.520 13.159 16.786 17.175 16.253 18.885 21.292 21.158 21.620 24.544 26.110 25.876 24.578 22.610 24.896 24.155 24.386 22.233 23.617 25.652 26.832 29.343 31.660 32.051 35.745 35.363 33.397 34.730 34.381 32.354 29.668 29.215 27.243 29.063 28.412 30.795 30.124 28.144 28.114 27.218 27.859 26.851 23.078 22.660 23.007 23.156 24.051 26.005 27.313 25.723 28.124 25.834 26.836 25.672 25.603 23.193 20.910 21.105 20.303 17.149 16.097 16.855 14.900 11.596 12.727 13.428 10.028  8.653 11.492 10.692  7.009  7.713  5.320  5.523  3.855  0.000  3.870  5.384  5.161  6.369  8.703  9.967 10.783 12.445 14.410 15.764 17.233 18.435 19.592 22.718 24.499 27.652 30.844 33.780 36.825 39.474 43.085 46.426 50.067 49.820 47.386 48.272 47.342 44.065 43.132 43.890 42.003 38.918 38.950 39.398 36.568 34.349 35.361 34.768 31.288 30.539 31.985 30.040 26.744 27.805 28.968 25.794 23.892 26.341 29.220 32.923 36.118 39.803 40.892 43.872 43.365 44.002 40.861 41.879 45.257 43.718 41.893 45.254 45.997 42.896 44.555 47.220 44.830 44.627 46.879 47.283 48.986 51.124 53.311 51.824 48.343 50.111 51.436 47.916 46.848 50.046 49.248 46.000 47.940 50.343 48.145 45.537 48.383 48.783 46.285 47.751 51.234 50.666 49.462 52.569 54.844 53.779 54.783 58.275 58.505 58.736 55.114 55.962 57.636 54.859 52.216 54.538 54.992 51.230 50.856 53.770 52.139 49.460 45.801 45.240 48.230 48.320 50.287 49.800 51.161 51.495 53.646 55.247 54.872 53.082 50.484 47.752 44.824 42.405 44.730 45.326 41.694 42.086 38.622 36.558 32.831 32.221 30.108 33.075 35.536 33.574 33.105 36.762 37.832 35.718 37.010 40.497 40.286 38.943 41.891 44.293 42.945 43.463 46.928 47.841 46.592 47.857 50.775 51.373 51.246 52.092 53.159 52.739 54.630 55.311 56.587
 61.087 60.484 58.618 59.530 58.046 58.294 57.506 56.888 57.821 58.924 55.562 53.827 56.388 56.143 52.351 52.581 55.239 52.874 50.211 53.021 54.227 50.729 49.994 53.168 52.181 48.672 49.766 51.807 48.721 46.929 46.137 47.277 50.898 50.280 52.304 52.130 53.180 54.968 53.735 56.176 55.338 56.617 57.757 58.206 58.097 56.441 53.147 52.454 49.259 47.873 44.536 44.460 42.118 44.440 47.347 45.881 45.263 48.692 50.776 53.060 55.514 58.706 58.684 56.441 55.362 54.617 52.618 50.440 50.017 48.903 46.466 44.766 43.625 42.493 40.396 39.119 38.935 37.909 35.456 32.663 33.332 34.245 33.093 33.695 36.996 38.630 37.560 39.700 42.839 42.077 41.255 44.480 46.769 45.303 45.442 49.099 50.092 48.316 49.823 53.307 53.508 52.326 54.869 57.659 56.813 56.356 59.773 61.200 59.984 56.460 54.127 51.491 48.835 49.301 49.298 45.939 44.667 45.999 44.383 40.983 41.342 42.295 39.498 36.930 38.549 38.570 34.882 34.241 36.542 34.962 31.635 33.565 35.340 32.252 30.800 27.453 27.577 26.233 28.126 29.099 32.686 32.105 30.234 33.282 35.540 33.878 33.928 37.570 38.772 37.134 38.814 42.096 42.497 41.601 40.122 39.472 37.002 35.333 35.141 33.613 30.930 30.154 30.081 27.685 25.423 25.691 24.917 21.947 21.007 20.303 17.485 19.064 21.523 25.246 28.010 31.835 34.443 38.113 38.651 42.170 43.523 45.232 42.495 38.903 36.035 32.257 30.323 26.695 25.823 23.086 21.620 18.947 19.002 18.144 18.725 21.308 25.027 28.188 29.310 32.796 34.615 37.188 35.215 35.655 38.267 39.739 39.849 38.483 35.229 34.140 32.575 32.850 32.526 33.413 33.677 33.603 32.198 31.272 28.069 27.964 24.584 24.919 22.628 25.750 28.202 31.111 33.639 36.892 36.507 38.423 39.113 37.127 40.214 39.920 36.644 38.366 41.362 39.338 38.126 41.734 43.113 41.137 41.376 37.784 35.501 32.938 29.572 28.534 24.909 25.149 24.395 28.008 31.438 34.589 38.043 40.059 37.207 36.677 40.472 40.587 38.150 40.295 43.461 42.230 41.625 45.104 47.035 45.703 43.996 40.651 37.789 35.056 32.075 29.684 26.156 23.701 20.801 17.248 14.670 15.661 16.030 14.214 11.887 15.296 16.588 13.850 14.106 17.903 17.885 16.232 19.032 21.594 20.850 20.973 24.252 25.880 26.209 25.359 23.905 26.602 26.302 26.746 24.415 25.435 27.295 28.666 31.050 33.550 33.832 37.482 36.857 34.649 35.600 34.919 32.697 30.354 29.828 27.476 28.953 28.046 30.121 29.652 28.059 28.140 27.713 28.540 27.901 24.219 23.260 23.400 23.000 23.737 25.174 26.235 24.972 27.348 25.025 25.676 24.015 23.924 21.988 19.481 19.115 18.685 15.888 14.081 14.686 13.499  9.966 10.128 11.460  8.807  6.181  9.171  9.633  6.478  7.390  6.254  5.028  5.501  3.870  0.000  3.856  5.488  5.095  6.118  8.643  9.864 10.376 12.307 14.458 15.608 16.106 17.285 20.673 22.786 25.775 29.188 32.084 35.179 37.925 41.442 44.878 48.557 48.579 46.364 47.364 46.192 42.892 42.268 42.972 40.804 37.872 38.159 38.358 35.325 33.444 34.552 33.588 30.109 29.781 31.073 28.746 25.716 27.081 27.844 24.418 23.016 25.642 28.160 31.852 35.203 38.810 40.002 43.139 42.899 43.351 40.294 41.647 44.924 43.246 41.719 45.231 45.897 42.960 44.896 47.514 45.210 45.305 47.766 48.404 50.325 52.502 54.545 53.135 49.582 51.106 52.423 48.943 47.641 50.700 49.950 46.555 48.281 50.652 48.482 45.665 48.308 48.799 46.131 47.337 50.924 50.414 48.945 51.951 54.402 53.255 54.014 57.593 57.830 58.244 54.674 55.660 57.130 54.194 51.707 54.043 54.235 50.437 50.243 53.025 51.155 48.356 44.766 43.959 47.015 47.258 49.229 48.609 50.127 50.250 52.261 54.063 53.601 51.830 49.048 46.235 43.423 40.809 42.902 43.614 40.050 40.753 37.437 35.675 32.050 31.717 29.921 32.924 35.411 33.746 33.511 37.105 38.304 36.519 37.872 41.276 41.288 40.186 43.074 45.469 44.389 45.028 48.370 49.379 48.381 49.681 52.748 53.362 53.096 54.008 54.943 54.542 56.387 57.063 58.359
 58.253 57.595 55.632 56.437 54.929 55.098 54.350 53.705 54.528 55.587 52.247 50.449 52.931 52.677 48.877 49.037 51.656 49.295 46.585 49.358 50.556 47.049 46.275 49.435 48.459 44.934 46.010 48.061 44.986 43.181 42.424 43.623 47.230 46.569 48.611 48.468 49.510 51.346 50.142 52.620 51.862 53.213 54.421 54.867 54.700 52.954 49.644 48.892 45.654 44.211 40.861 40.741 38.437 40.824 43.690 42.231 41.699 45.141 47.196 49.547 51.987 55.230 55.223 53.061 51.971 51.121 49.142 47.033 46.527 45.342 42.980 41.281 40.030 38.921 36.913 35.582 35.291 34.277 31.907 29.044 29.638 30.603 29.420 29.948 33.249 34.871 33.788 35.953 39.079 38.321 37.533 40.764 43.042 41.621 41.803 45.446 46.452 44.752 46.289 49.738 49.980 48.886 51.426 54.200 53.444 53.052 56.431 57.888 56.784 53.279 51.032 48.319 45.782 46.255 46.086 42.720 41.584 42.836 41.068 37.741 38.217 39.030 36.120 33.692 35.363 35.205 31.485 31.041 33.300 31.548 28.323 30.432 32.069 28.891 27.554 24.210 24.338 23.243 25.304 26.231 29.779 28.973 26.987 30.112 32.249 30.409 30.496 34.188 35.254 33.538 35.318 38.556 39.074 38.292 36.951 36.428 33.821 32.134 32.192 30.711 27.830 27.190 27.412 24.921 22.514 23.160 22.622 19.447 18.266 17.207 14.311 16.119 18.463 22.180 24.974 28.801 31.591 35.313 36.056 39.620 40.982 42.573 39.852 36.185 33.516 29.779 28.104 24.619 23.928 21.438 19.645 16.747 16.256 15.355 15.633 18.527 22.217 25.578 26.960 30.272 31.821 34.569 32.650 32.808 35.418 36.720 36.697 35.187 31.866 30.887 29.457 30.008 29.845 31.058 31.567 31.882 30.515 29.938 26.786 26.930 23.731 24.212 22.149 25.191 27.244 30.063 32.542 35.903 35.788 37.796 38.397 36.160 39.157 39.121 35.727 37.109 40.255 38.375 36.837 40.325 41.946 39.901 39.812 36.161 33.670 31.265 27.779 26.949 23.352 23.770 23.009 26.434 29.841 32.981 36.407 38.577 35.769 34.880 38.631 38.952 36.343 38.218 41.530 40.404 39.523 42.928 45.069 43.838 41.914 38.708 35.676 33.035 29.895 27.639 23.966 21.595 19.101 15.347 12.994 14.576 15.837 14.753 11.814 14.680 16.729 14.274 13.538 17.353 18.038 16.067 18.234 21.280 20.880 20.400 23.471 25.608 25.936 25.396 23.851 26.477 26.390 27.236 25.185 26.317 28.116 29.275 31.374 33.591 33.467 37.170 36.815 34.400 35.369 34.450 32.535 30.209 29.214 26.701 27.853 26.544 28.384 27.512 25.727 25.412 24.871 25.426 24.706 21.058 20.091 20.565 20.362 21.577 23.137 24.654 23.748 26.530 24.673 25.756 24.095 24.607 22.736 19.788 19.827 20.015 16.957 14.957 16.411 15.574 11.763 12.273 14.377 11.929  9.399 12.651 13.432 10.277 10.827  8.771  6.260  5.201  5.384  3.856  0.000  3.872  5.505  5.106  6.269  8.764  9.822 10.612 12.700 14.694 15.155 15.551 18.699 20.336 23.184 26.532 29.258 32.480 35.030 38.623 41.964 45.666 45.623 43.384 44.205 43.017 39.804 39.063 39.622 37.524 34.621 34.729 34.884 31.956 29.988 30.949 30.046 26.607 26.124 27.386 25.171 22.059 23.339 24.217 20.873 19.341 22.034 24.646 28.322 31.685 35.296 36.384 39.475 39.232 39.779 36.763 38.082 41.412 39.853 38.338 41.860 42.681 39.808 41.714 44.452 42.299 42.368 44.939 45.532 47.575 49.635 51.538 50.036 46.501 47.982 49.170 45.658 44.366 47.353 46.502 43.090 44.850 47.132 44.888 42.073 44.690 45.115 42.414 43.660 47.237 46.682 45.229 48.269 50.688 49.534 50.339 53.910 54.168 54.581 51.010 52.032 53.551 50.618 48.141 50.549 50.785 46.985 46.847 49.709 47.875 45.177 41.538 40.717 43.684 43.795 45.702 45.073 46.520 46.699 48.779 50.522 50.128 48.402 45.696 42.966 40.049 37.551 39.741 40.317 36.699 37.256 33.886 32.015 28.361 28.060 26.191 29.158 31.694 30.092 29.813 33.387 34.667 32.952 34.261 37.655 37.782 36.726 39.559 41.980 41.034 41.687 44.962 46.054 45.184 46.467 49.622 50.239 49.898 50.882 51.780 51.451 53.297 53.993 55.340
 56.041 55.501 53.683 54.690 53.359 53.771 53.173 52.772 53.790 54.686 51.231 49.681 52.242 51.774 47.984 48.431 50.994 48.460 45.968 48.925 49.958 46.424 45.954 49.174 48.024 44.622 45.997 48.043 44.936 43.404 42.907 44.169 47.693 46.775 48.575 48.153 49.007 50.597 49.197 51.509 50.511 51.722 52.803 53.310 53.336 51.785 48.559 48.066 44.980 43.828 40.405 40.312 37.736 39.918 42.903 41.367 40.522 43.948 46.087 48.238 50.765 53.880 53.931 51.610 50.679 50.029 47.878 45.708 45.494 44.345 41.750 40.213 39.188 37.859 35.699 34.674 34.614 33.378 30.808 28.188 28.992 29.714 28.749 29.634 32.974 34.866 33.842 35.672 38.969 38.525 37.530 40.557 43.102 41.840 41.728 45.315 46.613 44.944 46.197 49.701 50.203 48.999 51.318 54.267 53.654 53.039 56.334 58.012 56.875 53.469 51.086 48.225 45.722 46.504 46.353 42.843 41.927 43.431 41.558 38.209 39.022 39.962 36.902 34.640 36.651 36.443 32.656 32.575 34.996 33.088 30.067 32.508 34.048 30.789 29.704 26.379 26.354 25.477 27.467 27.991 31.586 30.775 28.418 31.388 33.622 31.559 31.299 35.066 36.134 34.070 35.690 39.041 39.833 38.892 37.838 37.079 34.269 32.963 33.130 31.273 28.405 28.257 28.338 25.468 23.457 24.460 23.485 20.052 19.368 18.519 15.162 16.309 18.051 21.822 24.165 27.988 30.503 34.230 35.132 38.544 40.221 42.094 39.624 36.012 33.344 29.669 27.700 24.142 22.887 20.025 17.869 14.709 14.276 12.945 13.485 15.903 19.615 22.744 23.912 27.380 29.196 31.745 29.794 30.282 32.957 34.507 34.671 33.447 30.240 28.960 27.411 27.642 27.515 28.513 29.089 29.228 27.574 26.729 23.426 23.327 20.028 20.401 18.325 21.422 23.564 26.348 28.902 32.225 32.022 33.992 34.598 32.414 35.456 35.409 32.065 33.543 36.692 34.872 33.456 36.970 38.598 36.713 36.699 33.111 30.602 27.997 24.504 23.448 19.799 20.118 19.448 22.970 26.340 29.545 32.992 35.038 32.173 31.451 35.228 35.429 32.911 34.949 38.175 37.025 36.333 39.772 41.793 40.567 38.808 35.534 32.630 29.840 26.756 24.346 20.764 18.336 15.578 11.927  9.566 11.253 12.523 11.384  8.157 10.882 12.956 10.652  9.844 13.632 14.522 12.885 14.973 17.923 17.915 17.689 20.523 22.588 22.578 21.846 20.121 22.667 22.582 23.530 21.560 22.737 24.518 25.576 27.619 29.780 29.651 33.362 33.053 30.688 31.787 31.016 29.188 26.694 25.740 23.430 24.853 23.836 26.018 25.186 23.231 23.155 22.474 23.291 22.655 18.984 18.068 18.196 18.132 19.120 21.051 22.582 21.252 23.970 22.088 23.473 22.297 22.883 20.575 17.780 18.459 18.401 14.947 13.681 15.544 14.120 10.435 12.145 14.053 11.210  9.862 13.534 13.791 10.727 12.206 10.175  8.881  6.629  5.161  5.488  3.872  0.000  3.856  5.521  5.150  6.361  8.724  9.996 10.962 13.008 14.417 15.172 18.033 19.566 22.786 25.865 28.846 31.838 34.490 38.117 41.448 45.069 44.768 42.310 43.247 42.359 39.039 38.120 38.982 37.106 33.954 34.095 34.669 31.786 29.545 30.783 30.280 26.691 26.080 27.823 25.883 22.538 23.981 25.392 22.246 20.541 23.443 26.297 29.878 33.252 36.835 37.585 40.472 40.225 41.107 38.195 39.280 42.764 41.495 39.854 43.283 44.370 41.477 43.134 46.046 43.985 43.776 46.260 46.569 48.497 50.385 52.286 50.557 47.139 48.847 49.846 46.228 45.227 48.238 47.137 43.855 45.885 48.005 45.556 42.942 45.626 45.757 43.041 44.558 48.033 47.208 45.874 49.087 51.289 49.983 51.015 54.556 55.019 55.453 51.902 53.009 54.738 51.859 49.394 51.957 52.354 48.580 48.506 51.530 49.812 47.297 43.598 42.772 45.559 45.385 47.081 46.324 47.495 47.653 49.964 51.669 51.532 49.993 47.429 44.890 41.794 39.509 41.740 42.017 38.331 38.647 35.235 33.076 29.376 29.204 26.921 29.605 32.397 30.788 30.037 33.575 35.066 33.119 34.068 37.622 37.827 36.409 39.094 41.740 40.709 41.024 44.370 45.629 44.544 45.566 48.597 48.971 48.522 49.255 50.048 49.527 51.330 51.951 53.205
 58.823 58.384 56.626 57.713 56.512 57.015 56.534 56.213 57.212 58.009 54.533 53.024 55.513 54.936 51.150 51.610 54.058 51.433 48.961 51.884 52.768 49.168 48.735 51.851 50.541 47.126 48.532 50.384 47.147 45.695 45.024 46.027 49.606 48.829 50.556 50.072 51.086 52.642 51.353 53.711 52.686 53.908 54.807 55.156 55.118 53.685 50.410 49.892 46.855 45.763 42.447 42.633 40.085 42.081 45.211 43.890 42.921 46.234 48.560 50.747 53.417 56.534 56.754 54.466 53.692 52.994 50.716 48.669 48.540 47.238 44.618 43.256 42.160 40.669 38.633 37.756 37.560 36.129 33.648 31.034 31.623 32.124 31.002 32.051 35.322 37.236 36.466 38.366 41.583 41.260 40.466 43.456 45.975 44.866 44.868 48.407 49.729 48.197 49.498 52.945 53.491 52.398 54.716 57.641 57.103 56.548 59.812 61.505 60.438 57.037 54.702 51.814 49.359 50.124 49.903 46.407 45.525 46.951 45.017 41.720 42.505 43.327 40.239 38.021 39.909 39.579 35.809 35.681 37.924 35.924 32.879 35.159 36.553 33.198 31.778 28.271 27.875 26.584 28.178 28.500 32.207 31.835 29.473 32.214 34.763 33.018 32.521 36.197 37.619 35.669 36.988 40.471 41.032 39.798 38.535 37.492 34.900 33.694 33.445 31.440 28.911 28.633 28.220 25.430 23.717 24.256 22.858 19.668 19.438 19.212 15.927 16.615 18.604 22.327 24.713 28.504 30.778 34.399 34.924 38.306 39.885 41.880 39.362 35.863 32.911 29.183 26.892 23.170 21.789 18.739 17.171 14.554 15.113 14.506 15.883 18.195 21.770 24.709 25.985 29.518 31.364 33.640 31.382 31.984 34.462 36.136 36.451 35.270 32.168 30.998 29.078 28.945 28.345 28.913 28.993 28.716 27.315 26.329 23.206 23.275 20.030 20.794 18.959 22.381 24.914 27.481 30.301 33.467 32.913 34.605 35.016 32.896 35.831 35.376 32.020 33.740 36.637 34.485 33.271 36.907 38.180 36.145 36.471 32.886 30.741 28.217 24.986 24.129 20.650 21.317 21.157 24.811 27.982 31.355 34.811 36.536 33.454 32.992 36.758 36.580 34.031 36.322 39.366 37.890 37.331 40.898 42.682 41.166 39.500 36.074 33.276 30.627 27.856 25.651 22.286 20.230 17.131 13.696 11.871 13.600 14.246 12.176  9.181 11.970 13.027  9.865  9.589 13.367 13.245 11.246 14.026 16.642 15.892 15.925 19.179 20.856 21.264 20.657 19.471 22.428 22.617 23.490 21.180 21.923 23.557 24.912 27.009 29.528 29.606 33.210 32.477 30.067 30.830 29.985 27.778 25.542 24.910 22.453 23.906 23.096 25.304 25.027 23.576 24.052 23.901 25.228 25.079 21.561 20.152 19.635 18.879 19.163 20.592 21.492 20.008 22.338 20.045 20.917 19.508 19.708 17.549 14.891 15.124 14.891 11.654 10.181 11.750 10.461  6.685  8.367 10.430  7.987  6.824 10.661 11.415  9.149 11.542 10.726  9.912  8.959  6.369  5.095  5.505  3.856  0.000  3.862  5.413  5.042  6.161  8.689 10.039 10.992 12.236 13.819 16.989 19.177 22.512 25.719 28.907 31.730 34.667 38.157 41.638 45.232 45.106 42.774 44.009 43.051 39.602 38.984 40.046 37.964 34.827 35.369 35.933 32.807 30.843 32.410 31.691 28.018 27.881 29.707 27.452 24.333 26.201 27.383 24.032 22.826 25.938 28.498 32.035 35.554 39.048 39.793 42.756 42.762 43.574 40.766 42.072 45.498 44.170 42.734 46.249 47.298 44.502 46.309 49.187 47.151 47.092 49.650 50.061 52.047 53.962 55.826 54.116 50.682 52.307 53.291 49.683 48.604 51.544 50.435 47.095 49.034 51.103 48.632 45.924 48.464 48.582 45.725 47.101 50.625 49.751 48.217 51.394 53.672 52.216 53.098 56.708 57.269 57.889 54.400 55.656 57.266 54.265 51.948 54.555 54.761 50.967 51.058 53.993 52.088 49.494 45.854 44.804 47.617 47.526 49.158 48.214 49.438 49.344 51.597 53.513 53.384 51.931 49.220 46.651 43.635 41.199 43.174 43.489 39.864 40.450 37.192 35.255 31.656 31.789 29.675 32.280 35.169 33.799 33.090 36.550 38.196 36.409 37.281 40.817 41.185 39.801 42.388 45.101 44.188 44.450 47.747 49.109 48.070 49.010 52.047 52.316 51.741 52.361 53.002 52.357 54.086 54.649 55.834
 59.407 58.907 56.998 57.907 56.661 56.996 56.545 56.103 56.861 57.642 54.244 52.554 54.860 54.327 50.531 50.757 53.114 50.532 47.898 50.645 51.509 47.871 47.243 50.227 48.916 45.402 46.632 48.347 45.047 43.478 42.555 43.376 47.027 46.474 48.312 47.987 49.229 50.964 49.910 52.445 51.635 53.029 53.951 54.145 53.876 52.309 48.925 48.162 45.019 43.732 40.529 40.864 38.542 40.591 43.715 42.608 41.827 45.083 47.465 49.872 52.576 55.829 56.148 54.065 53.292 52.330 50.087 48.234 47.907 46.399 43.978 42.648 41.256 39.799 38.032 37.033 36.492 35.059 32.845 30.031 30.256 30.780 29.379 30.271 33.462 35.220 34.607 36.773 39.806 39.402 38.919 41.997 44.323 43.287 43.588 47.101 48.278 46.912 48.441 51.773 52.235 51.381 53.821 56.602 56.124 55.811 59.058 60.657 59.774 56.342 54.213 51.325 49.007 49.585 49.139 45.742 44.894 46.036 43.977 40.818 41.505 42.022 38.908 36.786 38.431 37.859 34.141 33.980 35.928 33.787 30.758 32.875 34.047 30.604 28.902 25.280 24.637 23.127 24.559 24.878 28.601 28.380 26.113 28.820 31.443 29.915 29.460 33.063 34.627 32.898 34.173 37.645 37.975 36.725 35.263 34.273 31.837 30.457 30.063 28.221 25.744 25.202 24.777 22.182 20.314 20.643 19.410 16.343 15.942 15.802 12.742 13.631 16.090 19.758 22.514 26.303 28.784 32.392 32.750 36.273 37.573 39.340 36.628 33.086 30.122 26.341 24.283 20.625 19.773 17.157 15.909 13.599 14.174 14.295 15.766 18.638 22.107 25.299 27.061 30.368 31.788 34.200 31.811 31.974 34.278 35.700 35.861 34.372 31.195 30.406 28.436 28.554 27.777 28.561 28.528 28.535 27.558 27.075 24.249 24.873 21.959 23.163 21.709 25.157 27.426 29.804 32.675 35.887 35.468 37.117 37.317 34.941 37.679 37.258 33.746 35.175 38.067 35.825 34.299 37.855 39.155 36.839 36.971 33.286 31.164 29.013 25.823 25.477 22.168 23.290 23.339 26.821 29.885 33.311 36.736 38.510 35.378 34.589 38.288 38.171 35.360 37.415 40.557 39.001 38.104 41.656 43.591 41.992 40.038 36.709 33.705 31.350 28.565 26.733 23.277 21.559 18.856 15.224 13.873 16.185 17.426 15.730 12.460 14.804 16.215 13.051 11.942 15.624 15.668 12.942 15.267 18.272 17.208 16.447 19.839 21.903 22.819 22.794 21.957 25.067 25.612 26.774 24.546 25.141 26.630 27.979 29.826 32.268 32.042 35.613 34.889 32.215 32.694 31.443 29.296 27.391 26.405 23.554 24.429 23.072 24.757 24.372 23.166 23.413 23.597 24.821 24.876 21.497 19.693 19.304 18.196 18.714 19.666 20.651 19.831 22.413 20.459 21.238 19.278 19.867 18.340 15.193 15.013 15.660 12.831 10.331 12.217 12.133  8.347  8.754 11.790 10.342  8.087 11.630 13.388 11.344 13.134 12.336 10.404 10.032  8.703  6.118  5.106  5.521  3.862  0.000  3.866  5.469  4.973  6.239  8.857 10.113 10.263 11.204 14.599 16.841 19.873 23.311 26.314 29.312 32.195 35.649 39.156 42.815 42.924 40.802 41.992 40.765 37.374 36.976 37.840 35.527 32.588 33.226 33.475 30.236 28.564 30.070 29.006 25.394 25.557 27.147 24.599 21.730 23.779 24.599 21.092 20.311 23.525 25.761 29.247 32.861 36.272 37.094 40.174 40.382 41.037 38.314 39.885 43.211 41.796 40.618 44.239 45.252 42.627 44.649 47.500 45.592 45.779 48.535 49.139 51.344 53.260 54.952 53.309 49.824 51.205 52.158 48.604 47.312 50.100 49.035 45.575 47.312 49.338 46.905 44.023 46.376 46.587 43.606 44.749 48.350 47.556 45.815 48.888 51.317 49.835 50.509 54.176 54.708 55.453 52.008 53.360 54.799 51.684 49.492 52.104 52.109 48.299 48.538 51.372 49.297 46.646 43.063 41.826 44.659 44.667 46.300 45.278 46.633 46.415 48.546 50.586 50.377 48.929 46.102 43.491 40.552 38.003 39.829 40.211 36.637 37.431 34.287 32.593 29.101 29.453 27.639 30.270 33.130 32.031 31.567 34.944 36.668 35.213 36.175 39.588 40.147 39.042 41.580 44.233 43.591 44.023 47.171 48.590 47.839 48.858 52.058 52.404 51.733 52.501 53.064 52.526 54.233 54.825 56.075
 55.778 55.296 53.390 54.321 53.153 53.558 53.219 52.893 53.675 54.332 50.893 49.299 51.586 50.928 47.138 47.476 49.770 47.098 44.557 47.382 48.151 44.494 44.017 47.033 45.634 42.184 43.583 45.317 42.015 40.601 39.886 40.820 44.401 43.637 45.345 44.876 45.982 47.609 46.449 48.912 48.024 49.395 50.311 50.553 50.357 48.822 45.476 44.822 41.730 40.572 37.299 37.598 35.135 37.122 40.281 39.122 38.226 41.493 43.893 46.235 48.970 52.189 52.544 50.433 49.736 48.809 46.490 44.656 44.428 42.891 40.398 39.163 37.817 36.251 34.473 33.614 33.122 31.564 29.306 26.584 26.866 27.278 25.986 27.046 30.262 32.185 31.591 33.561 36.692 36.483 35.891 38.843 41.322 40.414 40.565 44.027 45.385 44.094 45.471 48.802 49.447 48.590 50.893 53.759 53.430 53.032 56.196 57.941 57.121 53.770 51.632 48.612 46.413 47.171 46.615 43.143 42.530 43.755 41.531 38.431 39.403 39.892 36.619 34.719 36.600 35.873 32.115 32.330 34.343 31.996 29.199 31.652 32.666 29.137 27.734 24.185 23.491 22.406 23.966 23.996 27.674 27.204 24.598 27.279 29.820 27.961 27.323 31.028 32.440 30.403 31.684 35.184 35.817 34.590 33.462 32.459 29.738 28.592 28.542 26.500 23.814 23.762 23.567 20.604 18.867 19.872 18.605 15.131 14.847 14.462 10.955 11.528 13.381 17.142 19.622 23.450 25.950 29.641 30.333 33.811 35.344 37.184 34.654 31.064 28.308 24.609 22.620 19.063 17.984 15.358 13.414 10.576 10.588 10.502 11.999 14.911 18.327 21.567 23.471 26.686 28.001 30.453 28.092 28.185 30.534 31.951 32.101 30.652 27.471 26.598 24.667 24.850 24.250 25.234 25.504 25.800 24.661 24.359 21.488 22.214 19.449 20.730 19.524 22.864 24.786 27.029 29.869 33.131 32.910 34.618 34.752 32.195 34.873 34.696 31.122 32.284 35.320 33.267 31.509 34.963 36.507 34.239 34.097 30.390 28.039 25.913 22.597 22.332 19.049 20.312 20.441 23.747 26.728 30.154 33.542 35.378 32.274 31.254 34.914 34.922 32.016 33.909 37.134 35.671 34.631 38.133 40.196 38.704 36.648 33.407 30.314 27.951 25.042 23.263 19.735 18.128 15.717 12.030 11.166 14.050 15.974 14.911 11.261 12.805 14.811 12.139 10.031 13.543 14.406 11.640 13.141 16.566 16.142 14.924 17.895 20.428 21.098 21.242 20.211 23.152 23.871 25.409 23.509 24.230 25.651 26.736 28.290 30.415 29.829 33.431 32.997 30.194 30.786 29.424 27.644 25.645 24.241 21.378 22.097 20.511 22.190 21.392 19.851 19.847 19.844 20.992 21.060 17.725 15.863 15.535 14.664 15.559 16.920 18.447 17.717 20.696 19.227 20.660 19.088 20.296 18.538 15.164 15.864 16.834 13.606 11.642 14.359 14.058 10.423 11.799 14.800 13.065 11.476 15.192 16.539 14.185 15.947 14.463 12.441 10.930  9.967  8.643  6.269  5.150  5.413  3.866  0.000  3.871  5.425  5.130  6.517  9.062  9.983 10.175 12.990 14.580 17.771 20.956 23.979 26.968 29.724 33.295 36.706 40.344 40.210 37.906 38.990 37.946 34.563 33.915 34.838 32.742 29.647 30.122 30.613 27.505 25.539 27.091 26.365 22.677 22.592 24.490 22.249 19.132 21.213 22.508 19.250 18.231 21.605 24.070 27.456 31.053 34.441 34.962 37.860 38.041 38.986 36.360 37.733 41.189 40.055 38.794 42.342 43.632 41.045 42.871 45.905 44.168 44.158 46.924 47.320 49.535 51.256 52.840 51.001 47.613 49.094 49.836 46.208 45.106 47.848 46.562 43.182 45.108 46.967 44.362 41.620 43.997 43.976 40.977 42.330 45.850 44.858 43.223 46.433 48.691 47.125 47.993 51.625 52.289 53.025 49.588 51.004 52.620 49.558 47.369 50.120 50.280 46.496 46.796 49.793 47.845 45.400 41.748 40.532 43.173 42.890 44.346 43.260 44.377 44.219 46.557 48.498 48.501 47.197 44.542 42.125 38.991 36.696 38.652 38.730 35.073 35.558 32.337 30.352 26.811 27.259 25.121 27.523 30.575 29.524 28.728 32.050 33.961 32.427 33.128 36.615 37.309 36.031 38.426 41.222 40.638 40.881 44.008 45.581 44.809 45.663 48.851 49.064 48.277 48.963 49.443 48.858 50.542 51.111 52.351
 56.069 55.743 54.012 55.164 54.204 54.858 54.674 54.577 55.529 56.031 52.502 51.139 53.472 52.610 48.849 49.432 51.638 48.805 46.469 49.420 49.998 46.317 46.107 49.113 47.519 44.187 45.826 47.467 44.106 42.950 42.363 43.219 46.737 45.847 47.318 46.593 47.611 49.001 47.727 50.051 48.937 50.171 50.876 51.096 51.048 49.760 46.484 46.055 43.143 42.272 39.017 39.466 36.808 38.511 41.815 40.692 39.473 42.647 45.190 47.354 50.211 53.299 53.768 51.532 51.035 50.279 47.776 45.937 45.999 44.457 41.763 40.737 39.583 37.786 35.927 35.392 35.064 33.270 30.890 28.421 28.807 28.914 27.764 29.180 32.354 34.471 34.027 35.739 38.945 39.019 38.340 41.100 43.757 43.015 42.975 46.361 47.937 46.701 47.869 51.216 52.057 51.137 53.267 56.251 56.030 55.472 58.564 60.466 59.617 56.343 54.102 50.994 48.808 49.780 49.264 45.705 45.221 46.620 44.356 41.244 42.400 42.985 39.647 37.831 39.882 39.149 35.375 35.742 37.825 35.419 32.717 35.270 36.231 32.671 31.305 27.743 26.867 25.732 27.044 26.742 30.450 30.210 27.420 29.833 32.567 30.743 29.755 33.412 34.989 32.780 33.765 37.382 38.093 36.599 35.582 34.242 31.528 30.753 30.539 28.144 25.732 25.975 25.368 22.225 21.043 21.977 20.129 16.743 17.161 17.315 13.772 13.477 14.823 18.437 20.434 24.155 26.186 29.770 30.351 33.637 35.393 37.564 35.245 31.814 28.894 25.263 22.792 19.096 17.332 14.141 12.276  9.631 10.622 10.589 12.859 15.038 18.301 21.105 22.793 26.185 27.803 29.869 27.315 27.838 30.120 31.859 32.286 31.161 28.191 27.087 24.848 24.461 23.588 24.022 24.001 23.783 22.505 21.782 18.857 19.439 16.593 18.058 17.027 20.605 22.872 24.940 28.000 31.104 30.564 32.057 32.089 29.649 32.315 31.843 28.315 29.767 32.636 30.408 28.932 32.515 33.818 31.613 31.803 28.159 26.047 23.747 20.610 20.227 17.018 18.405 18.961 22.417 25.220 28.780 32.176 33.689 30.413 29.758 33.428 33.077 30.271 32.503 35.512 33.823 33.087 36.701 38.477 36.807 34.998 31.582 28.706 26.272 23.649 21.837 18.593 17.183 14.279 10.989 10.566 13.359 14.775 13.159  9.651 10.869 12.100  9.055  7.035 10.455 10.769  7.890  9.874 13.029 12.451 11.668 14.779 16.973 17.607 17.657 16.848 20.013 20.925 22.493 20.459 20.915 22.212 23.398 24.935 27.253 26.823 30.363 29.680 26.902 27.399 26.144 24.160 22.156 21.028 18.246 19.310 18.217 20.329 20.015 18.674 19.357 19.564 21.298 21.712 18.512 16.508 15.384 14.177 14.200 15.590 16.606 15.224 17.849 15.999 17.404 16.186 17.203 15.070 11.909 13.055 13.677 10.184  8.938 11.931 11.229  8.004 10.372 13.095 11.469 10.995 14.734 15.843 14.014 16.558 15.572 14.391 12.852 10.783  9.864  8.764  6.361  5.042  5.469  3.871  0.000  3.851  5.487  5.292  6.774  8.904 10.278 12.910 14.878 18.448 21.388 24.750 27.360 30.374 33.850 37.322 40.846 40.590 38.177 39.549 38.743 35.209 34.589 35.900 33.900 30.628 31.364 32.209 29.047 27.037 28.979 28.479 24.702 24.760 27.028 24.891 21.794 24.103 25.626 22.477 21.541 25.006 27.489 30.773 34.385 37.702 38.013 40.784 41.047 42.173 39.653 40.938 44.449 43.464 42.178 45.677 47.086 44.496 46.207 49.308 47.593 47.449 50.143 50.389 52.504 54.146 55.758 53.792 50.482 52.108 52.748 49.066 48.143 50.895 49.462 46.172 48.242 49.991 47.263 44.644 47.018 46.800 43.766 45.247 48.693 47.501 45.887 49.184 51.306 49.576 50.541 54.161 55.009 55.830 52.445 53.962 55.669 52.613 50.490 53.338 53.534 49.774 50.156 53.206 51.271 48.903 45.253 43.970 46.512 46.099 47.392 46.153 47.099 46.812 49.269 51.269 51.447 50.304 47.689 45.384 42.200 39.980 41.836 41.756 38.114 38.564 35.410 33.350 29.861 30.470 28.153 30.314 33.527 32.531 31.442 34.686 36.756 35.096 35.522 39.096 39.861 38.324 40.576 43.540 42.896 42.864 46.029 47.735 46.783 47.411 50.469 50.450 49.551 49.968 50.306 49.496 51.105 51.578 52.695
 59.235 58.920 57.134 58.212 57.267 57.846 57.699 57.534 58.330 58.814 55.337 53.862 56.056 55.207 51.448 51.864 53.974 51.156 48.711 51.509 52.027 48.304 47.951 50.807 49.157 45.751 47.247 48.688 45.228 44.008 43.117 43.680 47.279 46.666 48.193 47.571 48.855 50.360 49.328 51.799 50.826 52.171 52.788 52.808 52.561 51.255 47.884 47.261 44.310 43.323 40.233 40.935 38.485 40.130 43.482 42.625 41.495 44.555 47.217 49.545 52.480 55.651 56.256 54.171 53.732 52.788 50.270 48.607 48.563 46.837 44.280 43.332 41.960 40.144 38.516 37.935 37.326 35.484 33.333 30.734 30.780 30.824 29.398 30.743 33.802 35.775 35.556 37.513 40.525 40.556 40.195 43.018 45.495 44.836 45.072 48.428 49.873 48.780 50.149 53.396 54.152 53.425 55.665 58.525 58.329 57.965 61.057 62.866 62.135 58.822 56.723 53.646 51.522 52.321 51.685 48.213 47.687 48.864 46.557 43.529 44.526 44.896 41.585 39.775 41.559 40.683 36.968 37.181 38.992 36.531 33.771 36.050 36.852 33.238 31.470 27.761 26.553 24.968 25.877 25.485 29.250 29.447 26.810 29.030 32.013 30.610 29.549 33.051 34.964 33.051 33.815 37.481 37.827 36.135 34.783 33.291 30.904 30.044 29.375 27.032 24.964 24.848 23.821 20.961 19.910 20.222 18.140 15.154 15.847 16.579 13.418 12.936 14.862 18.300 20.611 24.252 26.227 29.679 29.791 33.146 34.583 36.670 34.154 30.799 27.622 23.914 21.331 17.529 16.087 13.077 12.235 10.590 12.395 13.332 15.868 18.291 21.375 24.179 26.127 29.397 30.788 32.767 29.997 30.321 32.344 33.972 34.386 33.090 30.160 29.393 26.942 26.501 25.190 25.433 24.912 24.518 23.783 23.271 20.758 21.759 19.201 21.052 20.277 23.960 26.348 28.231 31.409 34.409 33.708 34.996 34.824 32.364 34.836 34.073 30.513 31.993 34.623 32.098 30.643 34.238 35.242 32.764 33.132 29.474 27.717 25.748 22.910 22.951 20.029 21.749 22.582 26.000 28.645 32.263 35.624 36.975 33.590 32.961 36.560 36.009 33.094 35.347 38.259 36.326 35.510 39.166 40.845 38.935 37.050 33.614 30.734 28.612 26.245 24.793 21.703 20.652 17.827 14.662 14.390 17.113 18.289 16.294 13.025 14.470 15.187 11.747 10.231 13.306 12.770  9.404 11.672 14.496 12.905 11.881 15.471 17.433 18.809 19.281 19.129 22.578 23.743 25.247 23.002 23.089 24.218 25.645 27.146 29.694 29.337 32.732 31.716 28.835 28.896 27.382 25.094 23.557 22.575 19.501 20.193 18.953 20.659 20.805 20.116 21.049 21.840 23.759 24.517 21.499 19.102 17.770 15.895 15.506 15.986 16.372 15.383 17.707 15.663 16.342 14.371 15.206 13.776 10.400 10.555 11.717  8.912  6.387  9.384  9.853  6.796  8.030 11.421 10.886  9.987 13.344 15.291 14.143 16.767 16.473 15.097 14.485 12.445 10.376  9.822  8.724  6.161  4.973  5.425  3.851  0.000  3.856  5.539  5.391  6.123  8.220 11.438 14.170 17.538 20.763 24.124 26.708 29.907 33.218 36.822 40.362 40.439 38.302 39.862 38.794 35.227 35.016 36.306 33.980 30.905 31.997 32.566 29.167 27.613 29.688 28.758 25.023 25.617 27.684 25.129 22.418 25.032 26.080 22.707 22.354 25.898 27.965 31.193 34.918 38.126 38.557 41.474 42.000 42.913 40.481 42.083 45.460 44.318 43.311 46.925 48.210 45.759 47.718 50.727 49.046 49.170 52.002 52.467 54.727 56.444 57.977 56.121 52.745 54.164 54.845 51.223 50.085 52.729 51.386 47.979 49.831 51.577 48.915 46.113 48.292 48.189 45.022 46.228 49.759 48.645 46.773 49.942 52.237 50.434 51.134 54.829 55.677 56.678 53.358 54.992 56.480 53.282 51.319 54.148 54.079 50.302 50.843 53.733 51.569 49.076 45.523 44.008 46.615 46.383 47.683 46.310 47.423 46.898 49.186 51.405 51.485 50.363 47.558 45.171 42.142 39.716 41.290 41.345 37.811 38.617 35.658 33.954 30.620 31.483 29.529 31.720 34.892 34.157 33.335 36.498 38.624 37.256 37.781 41.242 42.149 40.845 43.066 45.975 45.523 45.625 48.684 50.419 49.660 50.348 53.502 53.522 52.547 53.021 53.266 52.475 54.037 54.505 55.626
 57.615 57.245 55.334 56.263 55.306 55.769 55.690 55.477 56.087 56.503 53.087 51.512 53.544 52.682 48.932 49.207 51.211 48.401 45.877 48.558 49.019 45.271 44.832 47.590 45.908 42.463 43.892 45.234 41.733 40.498 39.514 39.993 43.608 43.064 44.618 44.060 45.456 47.060 46.168 48.747 47.926 49.403 50.056 49.985 49.580 48.162 44.725 43.947 40.928 39.836 36.809 37.608 35.288 36.948 40.294 39.586 38.571 41.584 44.281 46.754 49.711 52.971 53.659 51.735 51.321 50.182 47.677 46.183 46.015 44.121 41.711 40.832 39.247 37.424 36.025 35.410 34.546 32.657 30.732 28.041 27.801 27.800 26.199 27.491 30.467 32.384 32.311 34.374 37.265 37.330 37.169 39.983 42.366 41.834 42.232 45.524 46.935 46.015 47.483 50.623 51.398 50.860 53.120 55.896 55.819 55.604 58.631 60.429 59.875 56.590 54.656 51.531 49.582 50.319 49.457 46.047 45.667 46.658 44.186 41.318 42.376 42.493 39.106 37.504 39.207 38.067 34.409 34.796 36.392 33.731 31.145 33.456 33.983 30.284 28.477 24.763 23.305 21.806 22.621 22.016 25.760 25.939 23.173 25.329 28.330 26.922 25.778 29.274 31.218 29.319 30.047 33.717 34.043 32.359 31.035 29.589 27.152 26.276 25.695 23.362 21.197 21.159 20.259 17.305 16.215 16.791 14.801 11.584 12.309 13.088  9.935  9.151 11.176 14.622 17.152 20.832 23.046 26.559 26.743 30.230 31.552 33.461 30.861 27.405 24.345 20.602 18.298 14.587 13.578 11.076 10.079  8.502 10.010 11.642 14.186 16.995 19.862 22.862 25.254 28.235 29.187 31.313 28.500 28.380 30.269 31.643 31.901 30.348 27.361 26.899 24.463 24.318 22.981 23.584 23.186 23.300 22.852 22.940 20.681 22.166 19.989 22.096 21.658 25.201 27.150 28.853 31.976 35.039 34.602 35.930 35.607 32.865 35.150 34.617 30.930 31.977 34.701 32.277 30.409 33.833 35.044 32.386 32.373 28.635 26.732 25.125 22.257 22.759 20.024 22.088 23.017 26.153 28.674 32.270 35.560 37.021 33.671 32.631 36.129 35.753 32.600 34.517 37.561 35.670 34.474 38.053 39.954 38.081 35.886 32.624 29.518 27.654 25.196 24.094 20.919 20.195 17.941 14.698 14.920 18.131 19.983 18.586 15.017 15.969 17.321 14.298 11.916 14.751 14.950 11.370 12.546 15.854 14.597 12.599 15.831 18.432 19.977 20.945 20.828 24.161 25.568 27.418 25.450 25.605 26.644 27.878 29.060 31.309 30.522 33.900 33.126 30.017 29.979 28.109 26.170 24.820 23.286 19.954 20.011 18.087 19.229 18.942 18.268 18.779 19.764 21.499 22.427 19.627 16.905 15.751 13.687 13.801 14.032 14.939 14.777 17.627 16.349 17.419 15.285 16.904 15.922 12.190 12.579 14.566 12.026  9.413 12.633 13.574 10.622 11.411 15.016 14.530 13.116 16.435 18.581 17.104 19.252 18.498 16.451 15.632 14.410 12.307 10.612  9.996  8.689  6.239  5.130  5.487  3.856  0.000  3.881  5.434  5.100  5.278  8.473 10.865 14.081 17.433 20.646 23.433 26.502 29.878 33.454 37.058 37.196 35.133 36.565 35.356 31.848 31.676 32.804 30.397 27.408 28.482 28.901 25.475 24.019 26.065 25.021 21.302 22.050 24.080 21.454 18.869 21.671 22.662 19.352 19.290 22.948 24.824 27.902 31.664 34.764 35.082 37.978 38.651 39.593 37.300 38.994 42.342 41.293 40.449 44.083 45.483 43.200 45.206 48.274 46.792 46.998 49.968 50.470 52.890 54.500 55.839 53.944 50.595 51.869 52.416 48.817 47.617 50.106 48.690 45.250 47.032 48.648 45.941 43.091 45.124 44.972 41.713 42.839 46.374 45.226 43.252 46.402 48.722 46.863 47.500 51.214 52.102 53.188 49.914 51.649 53.094 49.846 47.987 50.884 50.746 46.983 47.669 50.560 48.345 45.935 42.404 40.762 43.264 42.946 44.144 42.680 43.765 43.180 45.484 47.737 47.868 46.829 44.039 41.737 38.667 36.308 37.834 37.764 34.230 35.024 32.130 30.476 27.237 28.345 26.488 28.536 31.761 31.287 30.496 33.526 35.795 34.668 35.127 38.494 39.615 38.460 40.554 43.463 43.257 43.406 46.317 48.159 47.623 48.296 51.561 51.588 50.495 51.061 51.216 50.507 52.042 52.531 53.706
 54.934 54.677 52.887 53.976 53.213 53.893 53.995 54.017 54.764 54.990 51.491 50.150 52.203 51.116 47.402 47.932 49.834 46.857 44.556 47.383 47.651 43.888 43.756 46.537 44.669 41.372 43.100 44.412 40.895 39.965 39.268 39.818 43.308 42.486 43.768 42.915 44.113 45.458 44.384 46.797 45.751 47.109 47.621 47.589 47.358 46.135 42.787 42.268 39.423 38.646 35.569 36.416 33.843 35.253 38.715 37.972 36.641 39.598 42.393 44.678 47.731 50.866 51.646 49.613 49.385 48.399 45.723 44.234 44.340 42.440 39.841 39.173 37.771 35.719 34.253 33.971 33.275 31.143 29.102 26.685 26.585 26.278 24.900 26.578 29.529 31.704 31.727 33.425 36.444 36.849 36.515 39.085 41.707 41.370 41.503 44.696 46.390 45.546 46.743 49.892 50.931 50.330 52.363 55.279 55.374 54.977 57.891 59.898 59.357 56.191 54.178 50.912 49.057 50.067 49.170 45.658 45.528 46.706 44.111 41.282 42.661 42.847 39.327 37.935 39.927 38.711 35.032 35.779 37.496 34.694 32.349 34.964 35.388 31.661 30.170 26.575 25.081 23.962 24.788 23.819 27.460 27.519 24.417 26.371 29.347 27.664 26.173 29.694 31.560 29.282 29.833 33.569 34.235 32.428 31.505 29.853 27.170 26.768 26.427 23.712 21.562 22.190 21.278 17.924 17.370 18.520 16.226 12.850 14.076 14.854 11.509  9.898 10.641 13.946 15.727 19.340 21.199 24.719 25.164 28.460 30.185 32.403 30.147 26.777 23.835 20.272 17.696 14.050 12.173  9.125  7.228  5.144  7.255  9.036 12.213 14.451 17.039 19.734 22.128 25.100 26.137 28.021 25.088 25.189 27.058 28.657 29.106 27.822 24.991 24.290 21.658 21.147 19.742 20.126 19.791 19.821 19.135 19.150 16.859 18.442 16.468 18.823 18.808 22.313 24.122 25.541 28.748 31.719 31.258 32.482 32.023 29.198 31.395 30.886 27.174 28.150 30.887 28.513 26.599 30.020 31.297 28.709 28.659 24.920 22.963 21.285 18.441 19.030 16.465 18.808 20.127 23.116 25.388 29.039 32.271 33.563 30.140 29.130 32.577 32.071 28.894 30.883 33.851 31.885 30.752 34.365 36.190 34.288 32.158 28.849 25.794 23.894 21.537 20.524 17.530 17.157 14.968 12.143 13.193 16.620 18.622 17.461 13.937 13.990 15.270 12.661  9.666 11.845 12.417  8.834  9.138 12.647 11.903  9.550 12.404 15.317 16.657 17.814 17.744 21.011 22.710 24.875 23.153 23.226 24.096 25.152 26.028 28.089 27.070 30.401 29.727 26.523 26.500 24.573 22.857 21.461 19.685 16.351 16.405 14.519 15.969 15.619 14.782 15.606 16.641 18.768 19.993 17.400 14.508 12.745 10.501 10.226 10.870 12.004 11.472 14.567 13.588 15.333 13.890 15.971 14.556 10.867 12.421 14.354 11.482  9.967 13.675 14.106 11.598 13.404 16.646 15.896 15.289 18.784 20.464 18.944 21.400 20.433 18.743 17.279 15.764 14.458 12.700 10.962 10.039  8.857  6.517  5.292  5.539  3.881  0.000  3.865  5.886  6.185  7.976  9.795 13.482 16.285 19.764 22.226 25.345 28.759 32.271 35.766 35.576 33.252 34.784 33.928 30.326 29.921 31.381 29.270 26.008 27.098 28.007 24.704 22.927 25.269 24.731 20.931 21.504 24.040 21.834 19.071 21.945 23.492 20.545 20.256 23.983 26.072 28.989 32.686 35.717 35.668 38.307 38.968 40.257 38.097 39.537 43.011 42.277 41.320 44.837 46.507 44.234 45.991 49.223 47.866 47.818 50.721 50.962 53.299 54.716 56.005 53.890 50.674 52.128 52.461 48.783 47.858 50.326 48.659 45.361 47.387 48.812 45.908 43.273 45.340 44.882 41.621 43.015 46.415 44.987 43.149 46.459 48.531 46.521 47.399 51.056 52.157 53.261 50.029 51.849 53.505 50.333 48.500 51.547 51.582 47.870 48.619 51.669 49.597 47.405 43.829 42.215 44.499 43.871 44.834 43.257 44.026 43.440 45.986 48.161 48.573 47.738 45.141 43.072 39.829 37.748 39.342 38.937 35.367 35.850 32.936 30.982 27.755 28.977 26.747 28.442 31.883 31.447 30.205 33.125 35.609 34.320 34.397 37.864 39.106 37.646 39.533 42.644 42.426 42.250 45.164 47.193 46.515 46.916 50.069 49.848 48.604 48.929 48.931 48.039 49.506 49.915 51.003
 57.729 57.582 55.890 57.085 56.453 57.244 57.438 57.552 58.330 58.477 54.960 53.696 55.716 54.535 50.850 51.434 53.243 50.201 47.968 50.777 50.914 47.135 47.073 49.757 47.762 44.509 46.276 47.418 43.833 43.011 42.203 42.527 46.012 45.298 46.469 45.531 46.829 48.084 47.087 49.480 48.372 49.686 49.999 49.833 49.588 48.534 45.201 44.720 41.991 41.331 38.393 39.464 36.920 38.116 41.660 41.089 39.624 42.437 45.363 47.610 50.761 53.841 54.754 52.724 52.640 51.676 48.899 47.490 47.713 45.741 43.105 42.584 41.205 39.041 37.635 37.494 36.774 34.528 32.534 30.209 30.026 29.543 28.122 29.917 32.755 34.922 35.127 36.816 39.752 40.260 40.041 42.543 45.147 44.919 45.093 48.230 49.952 49.189 50.380 53.491 54.569 54.014 56.020 58.932 59.071 58.680 61.567 63.595 63.076 59.921 57.907 54.633 52.781 53.803 52.908 49.398 49.265 50.436 47.840 45.019 46.368 46.532 43.023 41.618 43.544 42.308 38.647 39.317 40.955 38.150 35.766 38.247 38.620 34.874 33.163 29.486 27.776 26.334 26.793 25.649 29.305 29.784 26.754 28.423 31.639 30.279 28.593 31.937 34.100 31.954 32.190 35.985 36.438 34.350 33.259 31.301 28.904 28.671 27.893 25.035 23.368 23.882 22.406 19.245 19.146 19.725 16.931 14.088 15.865 17.249 14.238 12.343 13.213 16.092 17.685 21.024 22.414 25.668 25.639 28.781 30.425 32.828 30.609 27.469 24.231 20.728 17.692 13.923 11.689  8.246  7.750  7.288 10.414 12.372 15.760 17.630 20.024 22.350 24.611 27.621 28.775 30.307 27.170 27.500 29.138 30.886 31.522 30.395 27.781 27.121 24.227 23.270 21.402 21.150 20.161 19.529 19.163 18.915 16.944 18.636 16.824 19.479 19.686 23.360 25.524 26.731 30.121 32.880 32.057 32.978 32.335 29.654 31.709 30.741 27.095 28.363 30.753 28.022 26.422 29.943 30.760 28.048 28.457 24.809 23.379 21.801 19.407 20.122 17.857 20.349 22.031 25.099 27.160 30.883 34.077 35.026 31.449 30.789 34.174 33.266 30.168 32.436 35.132 32.851 31.956 35.648 37.147 34.954 33.020 29.580 26.767 25.038 23.139 22.308 19.706 19.589 17.089 14.663 15.722 18.842 20.269 18.515 15.337 15.505 15.878 12.870 10.576 12.326 11.734  7.892  8.832 11.555  9.720  7.502 10.992 13.296 15.270 16.667 17.307 20.892 22.841 24.896 22.935 22.554 23.209 24.514 25.370 27.751 26.971 30.116 28.985 25.777 25.349 23.348 21.191 20.178 18.827 15.387 15.478 14.037 15.555 16.132 16.054 17.630 19.136 21.690 23.227 20.805 17.828 15.581 12.876 11.498 11.300 11.148 10.243 12.600 11.004 12.077 10.282 12.195 11.052  7.254  8.672 10.918  8.555  7.065 10.886 11.838 10.178 11.843 14.979 14.984 14.882 17.990 19.890 19.076 21.944 21.615 20.300 19.295 17.233 15.608 14.694 13.008 10.992 10.113  9.062  6.774  5.391  5.434  3.865  0.000  3.876  6.317  8.196 10.966 14.560 17.277 20.921 22.997 26.413 29.571 33.192 36.574 36.541 34.360 36.235 35.378 31.682 31.600 33.306 31.062 27.868 29.366 30.305 26.860 25.403 28.017 27.334 23.589 24.555 27.095 24.709 22.230 25.296 26.628 23.597 23.619 27.370 29.252 32.114 35.861 38.801 38.754 41.415 42.252 43.481 41.403 42.976 46.388 45.606 44.775 48.330 49.951 47.723 49.567 52.759 51.385 51.419 54.339 54.633 56.972 58.423 59.723 57.624 54.401 55.832 56.172 52.503 51.548 53.988 52.325 49.012 50.983 52.381 49.475 46.804 48.773 48.302 44.972 46.264 49.667 48.199 46.233 49.493 51.593 49.464 50.227 53.907 55.099 56.348 53.188 55.112 56.679 53.435 51.724 54.786 54.683 50.979 51.839 54.806 52.608 50.362 46.851 45.087 47.380 46.823 47.723 46.000 46.791 45.988 48.471 50.810 51.241 50.494 47.800 45.726 42.580 40.396 41.755 41.384 37.914 38.615 35.868 34.113 31.011 32.391 30.298 31.939 35.387 35.070 33.865 36.718 39.259 38.034 38.067 41.511 42.815 41.344 43.169 46.316 46.126 45.887 48.781 50.862 50.161 50.489 53.598 53.279 51.959 52.152 52.037 51.018 52.410 52.756 53.758
 60.112 59.895 58.071 59.093 58.374 58.982 59.137 59.091 59.657 59.854 56.429 54.967 56.842 55.764 52.075 52.404 54.164 51.214 48.801 51.412 51.578 47.785 47.481 50.025 48.072 44.713 46.241 47.239 43.603 42.616 41.483 41.566 45.138 44.734 46.055 45.330 46.905 48.372 47.649 50.234 49.368 50.842 51.187 50.858 50.360 49.167 45.725 44.960 42.119 41.220 38.439 39.667 37.410 38.680 42.182 41.831 40.606 43.352 46.300 48.770 51.919 55.128 56.101 54.266 54.136 52.931 50.236 48.984 48.981 46.858 44.440 43.891 42.247 40.179 39.010 38.690 37.665 35.491 33.758 31.235 30.713 30.313 28.597 30.158 32.886 34.828 35.174 37.174 39.887 40.241 40.344 42.967 45.325 45.109 45.603 48.730 50.243 49.592 51.038 54.043 54.968 54.614 56.779 59.527 59.649 59.495 62.402 64.283 63.887 60.677 58.835 55.627 53.833 54.625 53.601 50.210 50.004 50.910 48.292 45.566 46.715 46.648 43.195 41.790 43.419 42.050 38.474 38.978 40.332 37.501 35.080 37.280 37.497 33.739 31.684 27.932 25.960 24.161 24.274 23.095 26.759 27.582 24.762 26.300 29.671 28.708 27.077 30.265 32.675 30.885 31.024 34.797 34.872 32.712 31.263 29.298 27.224 26.764 25.609 22.943 21.524 21.581 19.827 17.028 16.902 16.886 14.008 11.595 13.521 15.365 12.891 11.013 12.599 15.256 17.376 20.638 22.218 25.375 24.943 28.256 29.446 31.574 29.044 25.895 22.480 18.851 15.958 12.134 10.789  8.185  8.912  9.268 12.192 14.656 17.823 20.175 22.558 25.105 27.632 30.478 31.316 32.984 29.812 29.756 31.217 32.684 33.150 31.716 29.052 28.795 25.917 25.240 23.200 23.130 21.923 21.503 21.687 21.872 20.254 22.226 20.581 23.275 23.434 27.099 29.206 30.436 33.792 36.583 35.818 36.730 36.023 33.277 35.207 34.209 30.545 31.660 33.956 31.139 29.405 32.816 33.539 30.603 30.939 27.294 26.016 24.813 22.546 23.563 21.394 23.955 25.537 28.567 30.658 34.358 37.538 38.554 34.996 34.164 37.494 36.647 33.430 35.517 38.253 35.933 34.810 38.450 40.030 37.768 35.642 32.320 29.403 27.962 26.091 25.506 22.838 22.779 20.486 17.811 18.628 21.808 23.330 21.530 18.249 18.839 19.384 16.185 14.064 16.097 15.420 11.594 12.623 15.224 13.023 10.685 14.078 16.279 18.668 20.274 21.086 24.696 26.632 28.608 26.551 26.129 26.777 28.185 29.072 31.499 30.706 33.788 32.580 29.324 28.667 26.458 24.245 23.570 22.199 18.627 18.239 16.401 17.181 17.809 18.153 19.467 21.277 23.626 25.231 22.882 19.727 17.772 14.847 13.776 12.790 12.430 12.514 14.710 13.364 13.733 11.012 12.875 12.780  9.024  8.967 11.916 10.461  7.754 11.060 13.051 11.343 11.757 15.312 15.938 15.136 17.883 20.400 19.792 22.376 22.282 20.567 20.130 18.435 16.106 15.155 14.417 12.236 10.263  9.983  8.904  6.123  5.100  5.886  3.876  0.000  3.866  6.633 10.112 13.181 16.323 19.754 22.000 25.447 28.481 32.190 35.645 35.996 34.148 36.034 34.805 31.172 31.468 32.943 30.349 27.456 29.154 29.655 26.030 25.051 27.593 26.413 22.786 24.199 26.382 23.599 21.529 24.758 25.569 22.372 22.921 26.655 28.119 30.905 34.712 37.543 37.661 40.479 41.526 42.499 40.489 42.365 45.620 44.665 44.102 47.755 49.233 47.152 49.239 52.323 50.995 51.305 54.367 54.898 57.399 58.930 60.135 58.177 54.881 56.070 56.471 52.887 51.683 54.008 52.476 49.042 50.761 52.180 49.387 46.520 48.303 48.004 44.581 45.571 49.061 47.746 45.545 48.641 50.944 48.821 49.301 53.042 54.160 55.536 52.426 54.415 55.747 52.384 50.803 53.807 53.454 49.743 50.722 53.521 51.121 48.761 45.355 43.403 45.761 45.402 46.352 44.565 45.565 44.594 46.872 49.382 49.661 48.885 46.018 43.852 40.873 38.501 39.623 39.413 36.055 37.086 34.519 33.129 30.187 31.747 30.057 31.777 35.105 35.014 34.149 36.935 39.455 38.542 38.761 42.055 43.454 42.291 44.137 47.158 47.162 47.151 49.930 51.978 51.521 51.993 55.238 55.055 53.723 54.092 53.967 53.079 54.467 54.856 55.921
 58.431 58.133 56.178 57.030 56.258 56.721 56.897 56.767 57.153 57.326 53.978 52.399 54.129 53.084 49.412 49.580 51.265 48.363 45.856 48.340 48.497 44.701 44.278 46.737 44.802 41.398 42.824 43.757 40.105 39.064 37.839 37.870 41.462 41.131 42.518 41.896 43.574 45.173 44.584 47.281 46.589 48.199 48.630 48.244 47.589 46.243 42.735 41.792 38.857 37.811 35.080 36.359 34.257 35.590 39.047 38.813 37.754 40.472 43.407 46.024 49.153 52.453 53.461 51.785 51.631 50.240 47.605 46.493 46.332 44.083 41.837 41.309 39.461 37.440 36.485 36.085 34.825 32.665 31.159 28.545 27.759 27.364 25.482 26.932 29.569 31.413 31.871 33.988 36.570 36.910 37.197 39.825 42.066 41.933 42.586 45.657 47.103 46.589 48.139 51.041 51.948 51.759 53.957 56.608 56.810 56.801 59.657 61.498 61.248 58.061 56.375 53.155 51.510 52.218 51.010 47.700 47.599 48.325 45.591 43.018 44.190 43.903 40.418 39.192 40.723 39.143 35.650 36.287 37.441 34.465 32.217 34.419 34.398 30.604 28.540 24.834 22.660 20.988 21.020 19.642 23.274 24.038 21.108 22.603 25.966 24.988 23.311 26.507 28.918 27.162 27.310 31.074 31.131 29.026 27.595 25.731 23.575 23.042 22.011 19.383 17.800 17.917 16.342 13.400 13.210 13.512 10.739  7.985 10.085 12.038  9.814  7.478  9.139 11.703 14.161 17.490 19.435 22.702 22.402 25.914 26.962 28.840 26.171 22.842 19.573 15.835 13.349  9.589  9.030  7.393  7.838  8.289 10.601 13.557 16.490 19.154 21.327 24.067 26.942 29.498 29.921 31.787 28.663 28.145 29.510 30.676 30.942 29.225 26.488 26.545 23.772 23.491 21.531 21.948 20.997 21.223 21.617 22.388 20.930 23.200 21.796 24.521 24.800 28.296 30.002 31.172 34.405 37.287 36.822 37.852 37.099 34.127 35.946 35.256 31.507 32.201 34.645 32.023 29.890 33.103 34.109 31.074 30.965 27.262 25.750 24.860 22.502 23.837 21.771 24.476 25.980 28.760 30.805 34.430 37.545 38.738 35.278 34.044 37.286 36.694 33.294 35.016 37.912 35.724 34.228 37.755 39.598 37.454 35.023 31.911 28.763 27.531 25.502 25.175 22.397 22.517 20.757 17.990 19.024 22.488 24.534 23.231 19.698 20.075 21.234 18.347 15.673 17.720 17.776 13.967 14.253 17.298 15.669 12.765 15.616 18.391 20.663 22.485 23.082 26.496 28.475 30.667 28.844 28.620 29.290 30.511 31.219 33.349 32.208 35.317 34.420 31.031 30.429 28.002 26.191 25.538 23.679 20.006 19.115 16.611 16.783 16.779 17.025 17.748 19.650 21.685 23.352 21.221 17.886 16.262 13.313 12.952 11.798 12.235 13.260 16.022 15.505 16.371 13.793 16.167 16.206 12.415 12.641 15.697 14.094 11.435 14.698 16.581 14.429 14.735 18.453 18.760 17.448 20.348 22.913 21.862 24.029 23.489 21.262 20.646 19.592 17.285 15.551 15.172 13.819 11.204 10.175 10.278  8.220  5.278  6.185  6.317  3.866  0.000  3.850  7.017  9.850 13.279 16.516 19.101 22.370 25.528 29.206 32.769 33.183 31.405 33.088 31.680 28.130 28.435 29.671 26.983 24.197 25.822 26.114 22.466 21.598 24.050 22.723 19.135 20.705 22.788 19.939 18.051 21.409 22.124 19.040 19.882 23.634 24.888 27.505 31.311 34.034 34.070 36.871 38.026 39.003 37.112 39.060 42.269 41.389 40.965 44.616 46.175 44.246 46.366 49.478 48.323 48.707 51.872 52.443 55.074 56.517 57.555 55.589 52.320 53.369 53.670 50.128 48.859 51.043 49.477 46.022 47.659 48.977 46.173 43.266 44.920 44.607 41.125 42.031 45.523 44.209 41.931 44.996 47.331 45.195 45.615 49.370 50.488 51.911 48.833 50.882 52.172 48.778 47.273 50.315 49.912 46.220 47.303 50.096 47.671 45.387 42.007 39.970 42.235 41.808 42.689 40.852 41.844 40.855 43.137 45.653 45.956 45.226 42.383 40.286 37.274 34.973 36.077 35.764 32.403 33.409 30.897 29.562 26.729 28.487 26.928 28.518 31.842 31.980 31.185 33.835 36.438 35.756 35.952 39.128 40.687 39.693 41.441 44.418 44.633 44.704 47.340 49.442 49.197 49.694 53.036 52.903 51.506 52.002 51.839 51.067 52.449 52.875 54.014
 56.951 56.720 54.775 55.622 55.021 55.554 55.945 55.954 56.259 56.214 52.887 51.404 52.960 51.726 48.127 48.338 49.792 46.783 44.390 46.816 46.721 42.910 42.633 44.932 42.786 39.485 41.046 41.747 38.025 37.245 36.059 35.908 39.405 39.026 40.185 39.388 41.112 42.590 42.086 44.772 44.070 45.705 45.976 45.443 44.717 43.474 39.968 39.049 36.239 35.365 32.782 34.331 32.252 33.292 36.836 36.848 35.651 38.170 41.253 43.871 47.114 50.380 51.594 50.028 50.087 48.615 45.854 44.971 44.914 42.472 40.263 40.020 38.105 35.898 35.185 35.041 33.629 31.229 29.945 27.522 26.489 25.738 23.830 25.525 27.916 29.825 30.609 32.560 35.011 35.667 36.111 38.503 40.767 40.948 41.610 44.497 46.089 45.838 47.298 50.059 51.162 51.139 53.187 55.824 56.264 56.287 58.982 60.942 60.874 57.809 56.235 52.906 51.491 52.306 50.884 47.598 47.779 48.441 45.508 43.137 44.530 44.051 40.462 39.564 41.149 39.293 35.903 36.874 37.856 34.654 32.746 35.064 34.699 30.874 28.922 25.358 22.874 21.466 21.192 19.230 22.634 23.521 20.314 21.326 24.776 23.812 21.664 24.696 27.250 25.340 25.092 28.917 29.066 26.706 25.521 23.355 21.148 21.114 20.100 17.073 15.778 16.515 14.715 11.479 12.213 12.973  9.821  7.350 10.295 12.487 10.717  7.419  7.712  9.360 11.262 14.312 15.971 19.144 18.790 22.277 23.407 25.406 22.890 19.622 16.373 12.741 10.042  6.287  5.576  4.869  5.875  7.694 10.132 13.666 16.749 19.087 20.664 23.112 26.256 28.460 28.523 30.174 26.900 26.143 27.171 28.223 28.509 26.782 24.292 24.599 21.638 21.231 18.942 19.294 18.153 18.635 19.463 20.762 19.824 22.558 21.735 24.767 25.557 28.887 30.275 31.046 34.277 37.022 36.633 37.502 36.486 33.340 34.838 34.194 30.429 30.766 33.095 30.501 28.108 31.101 32.122 28.931 28.601 24.940 23.556 23.144 21.105 22.974 21.414 24.487 26.343 28.767 30.434 34.014 36.957 37.990 34.520 33.100 36.125 35.457 31.913 33.432 36.236 33.933 32.212 35.658 37.505 35.269 32.670 29.718 26.535 25.711 23.949 24.152 21.702 22.424 21.136 18.816 20.474 24.100 26.382 25.357 21.839 21.632 22.831 20.298 17.275 18.703 19.026 15.327 14.723 17.642 16.287 12.840 14.960 18.008 20.426 22.737 23.593 26.866 29.184 31.677 30.120 29.772 30.215 31.285 31.583 33.452 31.952 34.874 34.080 30.529 29.697 26.947 25.467 25.147 22.915 19.157 17.612 14.648 14.133 14.038 14.750 15.529 17.956 20.176 22.337 20.755 17.121 15.167 11.806 11.233  9.304  9.831 11.772 14.658 15.010 16.222 13.954 16.957 17.241 13.612 14.375 17.693 16.269 14.129 17.534 19.399 17.539 18.134 21.755 22.065 20.988 23.930 26.408 25.329 27.545 26.846 24.589 23.693 22.718 20.673 18.699 18.033 16.989 14.599 12.990 12.910 11.438  8.473  7.976  8.196  6.633  3.850  0.000  3.846  6.725  9.844 13.265 15.611 18.990 22.107 25.797 29.311 29.673 27.896 29.713 28.369 24.756 25.173 26.604 23.930 21.107 23.018 23.492 19.817 19.098 21.905 20.729 17.219 19.121 21.477 18.828 17.253 20.862 21.750 19.095 20.221 23.975 25.028 27.270 31.009 33.477 33.137 35.712 37.099 38.296 36.703 38.617 41.809 41.211 40.938 44.509 46.306 44.578 46.605 49.824 48.925 49.258 52.484 52.950 55.651 56.892 57.727 55.613 52.469 53.479 53.528 49.991 48.830 50.828 49.051 45.677 47.360 48.408 45.459 42.652 44.117 43.552 39.970 40.907 44.284 42.738 40.389 43.491 45.686 43.335 43.783 47.513 48.861 50.455 47.508 49.757 51.087 47.679 46.372 49.565 49.139 45.529 46.844 49.678 47.255 45.189 41.869 39.674 41.664 40.981 41.553 39.478 40.223 39.049 41.468 44.044 44.603 44.154 41.430 39.600 36.514 34.453 35.412 34.747 31.465 32.344 30.026 28.675 26.095 28.234 26.643 27.774 31.229 31.717 30.701 33.057 35.929 35.425 35.292 38.379 40.233 39.201 40.645 43.732 44.186 44.072 46.532 48.856 48.726 49.007 52.337 52.019 50.393 50.766 50.369 49.508 50.771 51.134 52.228
 54.039 53.788 51.785 52.548 52.000 52.508 53.014 53.072 53.282 53.111 49.824 48.367 49.792 48.468 44.918 45.119 46.439 43.392 41.045 43.426 43.212 39.398 39.189 41.418 39.184 35.933 37.579 38.208 34.469 33.832 32.762 32.632 36.057 35.549 36.600 35.717 37.407 38.856 38.366 41.068 40.409 42.105 42.392 41.836 41.058 39.767 36.246 35.310 32.503 31.679 29.105 30.733 28.659 29.604 33.167 33.278 32.068 34.518 37.638 40.292 43.561 46.840 48.131 46.662 46.798 45.237 42.448 41.709 41.651 39.092 36.956 36.860 34.863 32.580 32.060 32.032 30.486 27.977 26.894 24.585 23.348 22.397 20.455 22.272 24.515 26.476 27.439 29.261 31.642 32.498 33.013 35.244 37.530 37.907 38.559 41.318 43.007 42.929 44.321 46.979 48.214 48.303 50.244 52.863 53.469 53.519 56.095 58.128 58.198 55.232 53.761 50.361 49.142 50.027 48.428 45.181 45.596 46.196 43.111 40.921 42.506 41.875 38.211 37.609 39.262 37.192 33.903 35.198 36.072 32.698 31.122 33.605 32.984 29.171 27.480 24.130 21.557 20.637 20.399 18.126 21.279 21.900 18.411 19.233 22.535 21.309 18.886 21.930 24.359 22.189 21.839 25.689 26.110 23.765 22.964 20.814 18.268 18.550 17.991 14.754 13.222 14.691 13.319  9.665 10.786 12.529  9.822  7.266 10.025 11.881 10.446  6.738  5.224  5.955  7.467 10.616 12.536 15.923 16.031 19.617 20.920 22.851 20.474 17.054 14.207 10.726  8.565  5.626  5.344  6.059  5.865  7.628  9.035 12.785 15.572 17.758 18.814 21.172 24.586 26.397 26.041 27.730 24.504 23.351 24.223 25.047 25.204 23.330 20.885 21.434 18.504 18.347 16.124 16.942 16.178 17.384 18.303 20.152 19.443 22.385 21.932 24.953 25.983 29.030 29.962 30.529 33.599 36.330 36.210 37.125 36.033 32.709 34.032 33.709 29.939 29.825 32.259 29.941 27.191 29.913 31.239 28.061 27.256 23.619 21.995 21.920 19.915 22.105 20.842 24.032 25.912 27.942 29.391 32.830 35.620 36.725 33.384 31.615 34.463 33.996 30.329 31.477 34.357 32.190 30.141 33.433 35.491 33.393 30.546 27.844 24.508 23.933 22.130 22.688 20.356 21.433 20.784 18.738 20.778 24.522 27.187 26.651 23.091 22.452 24.036 21.963 18.566 19.685 20.633 17.180 15.851 18.906 18.211 14.539 15.890 19.313 21.419 23.865 24.528 27.491 29.878 32.598 31.359 31.157 31.548 32.382 32.416 33.912 32.048 34.913 34.460 30.838 30.097 27.214 26.235 25.907 23.232 19.572 17.626 14.188 13.120 12.172 12.711 12.872 15.455 17.460 19.850 18.748 14.984 13.182  9.897 10.024  8.120  9.755 12.329 15.560 16.683 18.464 16.698 19.991 20.086 16.542 17.775 20.995 19.313 17.462 21.011 22.584 20.537 21.409 25.020 24.983 23.853 26.996 29.297 27.879 29.918 28.821 26.386 25.123 24.499 22.786 20.336 19.566 19.177 16.841 14.580 14.878 14.170 10.865  9.795 10.966 10.112  7.017  3.846  0.000  3.843  6.655 10.116 12.678 15.834 19.188 22.776 26.345 26.503 24.584 26.215 24.929 21.330 21.548 22.941 20.385 17.439 19.269 19.887 16.282 15.416 18.365 17.440 13.944 15.890 18.497 16.183 14.738 18.424 19.597 17.438 18.625 22.301 23.283 25.210 28.834 31.135 30.470 32.830 34.288 35.714 34.322 36.111 39.322 38.996 38.766 42.232 44.256 42.673 44.557 47.878 47.205 47.446 50.698 51.043 53.794 54.842 55.500 53.264 50.239 51.223 51.060 47.534 46.483 48.334 46.387 43.099 44.848 45.687 42.623 39.929 41.296 40.528 36.912 37.946 41.223 39.507 37.192 40.366 42.422 39.976 40.540 44.236 45.708 47.336 44.443 46.784 48.214 44.848 43.615 46.921 46.579 43.035 44.459 47.384 45.058 43.216 39.904 37.698 39.449 38.497 38.856 36.691 37.207 36.049 38.641 41.135 41.897 41.613 39.068 37.468 34.247 32.475 33.497 32.511 29.218 29.810 27.534 26.021 23.591 25.958 24.278 25.015 28.563 29.292 28.078 30.193 33.253 32.881 32.497 35.497 37.564 36.528 37.743 40.881 41.527 41.309 43.617 46.083 46.074 46.227 49.569 49.166 47.405 47.770 47.256 46.420 47.636 48.004 49.123
 54.649 54.360 52.247 52.822 52.294 52.657 53.254 53.249 53.205 52.942 49.794 48.229 49.385 48.055 44.596 44.577 45.683 42.698 40.283 42.402 42.058 38.274 37.925 39.886 37.587 34.343 35.824 36.157 32.366 31.758 30.428 29.955 33.366 33.105 34.144 33.372 35.340 36.925 36.765 39.625 39.228 41.092 41.347 40.568 39.499 38.105 34.516 33.299 30.471 29.505 27.224 29.157 27.452 28.271 31.761 32.251 31.241 33.452 36.619 39.460 42.739 46.089 47.535 46.344 46.555 44.727 41.988 41.554 41.336 38.550 36.702 36.760 34.497 32.250 32.143 32.102 30.193 27.683 27.063 24.784 23.079 22.005 19.814 21.460 23.312 25.012 26.343 28.301 30.306 31.227 32.157 34.285 36.312 36.923 37.868 40.442 42.019 42.233 43.772 46.201 47.423 47.809 49.763 52.199 52.953 53.234 55.691 57.659 57.965 55.064 53.840 50.457 49.470 50.221 48.372 45.291 45.844 46.161 42.950 41.031 42.590 41.623 37.990 37.656 39.073 36.709 33.644 35.046 35.529 32.014 30.736 33.037 32.009 28.251 26.442 23.284 20.319 19.468 18.712 15.932 18.725 19.648 16.158 16.370 19.788 18.920 16.162 18.869 21.593 19.659 18.898 22.732 22.897 20.332 19.457 17.122 14.747 15.247 14.492 11.085  9.984 11.752 10.159  6.569  8.737 10.589  8.100  6.752  9.622 11.726 11.476  7.984  6.295  4.655  6.091  8.411 10.520 13.639 13.446 17.218 18.046 19.601 16.987 13.456 10.675  7.147  5.899  4.473  6.399  8.840  9.362 11.302 12.175 15.829 18.196 20.411 21.097 23.359 26.955 28.366 27.537 29.209 26.044 24.412 24.905 25.299 25.236 23.079 20.846 21.959 19.176 19.337 17.044 18.100 17.276 18.896 20.326 22.645 22.361 25.501 25.338 28.395 29.546 32.471 33.191 33.613 36.583 39.259 39.264 40.130 38.912 35.496 36.580 36.340 32.617 32.187 34.501 32.259 29.313 31.734 33.059 29.758 28.700 25.225 23.759 24.194 22.473 24.964 23.986 27.231 29.109 30.900 32.181 35.492 38.134 39.237 35.993 33.994 36.629 36.247 32.497 33.314 36.150 34.005 31.661 34.749 36.894 34.804 31.740 29.349 26.000 25.877 24.251 25.201 23.053 24.354 24.069 22.106 24.159 27.918 30.724 30.310 26.716 26.087 27.787 25.748 22.330 23.418 24.413 20.968 19.558 22.507 21.772 18.034 19.135 22.495 24.730 27.363 28.130 31.008 33.468 36.253 35.090 34.867 35.186 35.990 35.885 37.254 35.224 37.960 37.577 33.905 33.000 29.926 29.133 29.072 26.264 22.637 20.298 16.669 14.843 13.753 14.685 14.420 17.196 18.836 21.357 20.718 16.998 15.565 12.535 12.940 10.680 12.120 15.255 18.216 19.713 21.305 19.401 22.765 23.271 19.825 20.770 24.191 22.790 20.748 24.135 25.986 23.953 24.495 28.193 28.324 26.952 29.954 32.448 31.040 32.878 31.758 29.084 27.973 27.652 25.775 23.184 22.786 22.512 19.873 17.771 18.448 17.538 14.081 13.482 14.560 13.181  9.850  6.725  3.843  0.000  3.857  6.713  9.626 12.645 15.932 19.549 23.200 23.678 22.111 23.678 22.016 18.529 19.175 20.313 17.415 14.867 17.029 17.221 13.470 13.369 16.372 15.039 11.947 14.630 16.922 14.525 13.969 17.760 18.520 16.773 18.615 22.054 22.448 23.892 27.404 29.343 28.510 30.783 32.585 33.950 32.882 34.868 37.885 37.654 37.767 41.198 43.276 41.994 43.972 47.252 46.831 47.248 50.624 51.075 53.986 54.932 55.351 53.146 50.184 50.924 50.624 47.213 46.047 47.635 45.664 42.376 43.922 44.563 41.522 38.771 39.814 39.014 35.287 36.066 39.297 37.561 35.013 38.044 40.157 37.588 37.925 41.636 43.194 45.034 42.295 44.817 46.079 42.629 41.659 45.007 44.458 40.999 42.687 45.492 43.039 41.309 38.157 35.708 37.258 36.254 36.405 34.022 34.517 33.103 35.626 38.276 39.107 39.013 36.457 35.022 31.890 30.213 30.938 29.775 26.665 27.388 25.465 24.290 22.307 25.091 23.818 24.214 27.639 28.840 27.803 29.559 32.728 32.788 32.341 35.062 37.390 36.632 37.626 40.665 41.647 41.516 43.556 46.108 46.402 46.542 49.957 49.569 47.678 48.137 47.486 46.750 47.886 48.268 49.428
 53.075 52.876 50.808 51.391 51.083 51.549 52.398 52.578 52.475 51.950 48.845 47.440 48.400 46.839 43.509 43.582 44.400 41.301 39.091 41.139 40.474 36.719 36.606 38.355 35.797 32.757 34.441 34.484 30.661 30.463 29.286 28.625 31.816 31.424 32.094 31.039 33.000 34.366 34.280 37.081 36.644 38.507 38.549 37.599 36.467 35.235 31.690 30.555 27.950 27.291 25.239 27.504 25.829 26.189 29.745 30.542 29.329 31.232 34.560 37.341 40.736 43.995 45.680 44.611 45.089 43.214 40.338 40.175 40.121 37.155 35.354 35.778 33.518 31.063 31.242 31.549 29.549 26.806 26.467 24.559 22.654 21.123 19.031 20.969 22.411 24.170 25.881 27.495 29.303 30.647 31.697 33.451 35.509 36.499 37.381 39.684 41.454 41.960 43.325 45.571 47.036 47.574 49.304 51.727 52.750 53.022 55.270 57.379 57.865 55.136 54.020 50.543 49.810 50.707 48.671 45.638 46.501 46.792 43.418 41.735 43.537 42.427 38.740 38.763 40.262 37.685 34.786 36.529 36.881 33.229 32.346 34.752 33.439 29.777 28.225 25.368 22.334 21.873 20.962 17.853 20.112 21.013 17.446 17.023 20.229 19.336 16.088 18.375 21.092 18.931 17.584 21.366 21.776 18.931 18.622 15.933 13.483 14.923 14.432 10.677 10.213 12.907 11.431  8.292 11.165 13.267 11.089 10.378 12.988 14.846 14.774 11.386  8.871  6.019  4.888  5.494  6.851  9.817  9.753 13.514 14.590 16.354 14.144 10.762  8.432  5.866  5.214  6.012  7.399 10.424 10.887 13.172 13.845 17.409 19.684 21.384 21.407 23.190 26.887 27.849 26.642 27.993 24.780 22.901 22.920 23.137 23.115 21.028 19.247 20.630 17.745 17.751 15.197 16.201 15.300 17.326 19.167 21.973 22.247 25.635 26.020 29.196 30.747 33.432 33.838 33.866 36.745 39.222 39.308 40.005 38.560 35.056 35.782 35.628 32.003 31.183 33.323 31.219 28.068 30.129 31.480 28.134 26.786 23.515 22.226 23.222 21.954 24.854 24.434 27.853 29.979 31.368 32.228 35.391 37.790 38.704 35.535 33.387 35.715 35.272 31.472 32.017 34.683 32.481 29.921 32.819 34.940 32.811 29.604 27.505 24.228 24.618 23.372 24.870 23.198 25.022 25.184 23.717 26.172 29.922 32.821 32.615 29.122 28.068 29.728 28.011 24.472 25.061 26.222 23.015 21.077 23.752 23.314 19.478 19.867 23.222 25.385 28.283 29.202 31.843 34.517 37.496 36.594 36.286 36.407 37.051 36.589 37.669 35.346 37.838 37.592 33.871 32.809 29.545 29.152 29.366 26.312 22.847 20.053 16.278 13.771 12.444 13.817 13.483 16.625 18.316 21.259 21.290 17.581 15.965 13.031 13.284 10.761 12.226 15.746 18.483 20.635 22.456 20.989 24.587 25.144 21.951 23.240 26.670 25.343 23.669 27.137 28.895 27.052 27.836 31.454 31.551 30.395 33.461 35.851 34.427 36.354 35.136 32.524 31.194 30.844 29.188 26.532 25.865 25.719 23.311 20.956 21.388 20.763 17.433 16.285 17.277 16.323 13.279  9.844  6.655  3.857  0.000  3.827  6.078  9.240 12.564 16.153 19.727 20.013 18.369 20.110 18.613 15.005 15.772 17.266 14.502 11.866 14.507 15.114 11.553 11.696 15.156 14.309 11.718 14.547 17.095 15.343 15.210 18.856 19.867 18.780 20.629 23.849 24.105 25.081 28.344 29.936 28.639 30.518 32.517 34.168 33.465 35.297 38.258 38.387 38.610 41.865 44.196 43.120 44.918 48.283 48.124 48.432 51.801 52.093 55.017 55.727 55.943 53.577 50.797 51.530 50.949 47.571 46.586 47.967 45.763 42.640 44.261 44.580 41.395 38.849 39.684 38.559 34.798 35.662 38.671 36.636 34.091 37.152 39.008 36.192 36.625 40.243 42.093 44.099 41.548 44.269 45.612 42.217 41.473 44.961 44.447 41.141 43.042 45.885 43.515 42.085 39.040 36.513 37.699 36.370 36.130 33.510 33.622 32.030 34.739 37.378 38.558 38.819 36.500 35.440 32.265 30.968 31.555 29.966 27.037 27.491 25.850 24.623 23.026 26.078 24.751 24.559 28.021 29.545 28.226 29.576 32.977 33.184 32.333 34.903 37.510 36.673 37.286 40.418 41.627 41.249 43.070 45.849 46.230 46.098 49.437 48.818 46.683 46.967 46.042 45.199 46.185 46.495 47.590
 53.079 52.819 50.639 51.008 50.699 51.001 51.926 52.035 51.677 51.066 48.128 46.624 47.306 45.755 42.548 42.398 42.993 39.991 37.737 39.498 38.709 35.029 34.780 36.237 33.640 30.648 32.158 31.898 28.068 27.937 26.559 25.573 28.686 28.501 29.131 28.189 30.412 31.922 32.178 35.129 34.992 37.026 37.087 35.941 34.505 33.125 29.534 28.088 25.468 24.656 22.953 25.501 24.258 24.483 27.879 29.056 28.099 29.730 33.035 35.987 39.337 42.648 44.456 43.683 44.211 42.079 39.298 39.444 39.213 36.057 34.587 35.152 32.657 30.290 30.893 31.177 28.856 26.180 26.331 24.531 22.218 20.611 18.369 20.055 21.006 22.438 24.501 26.169 27.542 28.968 30.408 31.998 33.774 35.011 36.151 38.226 39.883 40.686 42.161 44.152 45.611 46.435 48.147 50.376 51.552 52.038 54.144 56.187 56.906 54.272 53.405 49.964 49.478 50.255 47.984 45.142 46.159 46.183 42.709 41.325 43.119 41.700 38.079 38.402 39.692 36.854 34.230 36.111 36.102 32.362 31.846 34.095 32.399 28.889 27.380 24.866 21.649 21.460 20.226 16.827 18.449 19.425 15.994 14.874 17.886 17.269 13.714 15.454 18.313 16.356 14.495 18.167 18.437 15.397 15.291 12.462 10.065 12.066 11.737  7.978  8.174 11.381 10.254  7.977 11.189 13.381 12.011 12.107 14.213 15.837 16.531 13.583 11.159  7.550  6.182  4.667  6.114  8.269  8.187 11.991 12.452 13.533 11.136  7.519  6.146  4.860  6.661  8.887 10.965 14.182 14.642 16.696 16.903 20.264 22.100 23.816 23.560 25.270 29.040 29.616 27.979 29.358 26.353 24.029 23.740 23.460 23.132 20.788 19.290 21.185 18.673 19.121 16.831 18.181 17.521 19.919 21.931 24.997 25.461 28.867 29.391 32.488 34.057 36.596 36.772 36.731 39.454 41.902 42.163 42.879 41.395 37.835 38.398 38.419 34.871 33.761 35.851 33.935 30.632 32.378 33.819 30.496 28.859 25.807 24.550 25.874 24.752 27.752 27.483 30.838 32.855 34.015 34.767 37.755 40.000 40.976 37.970 35.587 37.704 37.440 33.624 33.799 36.442 34.388 31.563 34.185 36.434 34.439 31.057 29.334 26.085 26.800 25.627 27.353 25.794 27.693 28.185 26.755 29.169 32.908 35.961 35.934 32.405 31.358 33.202 31.562 27.971 28.601 29.909 26.728 24.752 27.451 27.095 23.259 23.532 26.878 28.990 31.912 32.770 35.286 37.935 40.951 40.143 39.901 40.016 40.600 40.058 40.985 38.522 40.935 40.839 37.126 36.051 32.727 32.536 32.832 29.676 26.315 23.388 19.594 16.819 15.270 16.564 15.712 18.652 19.815 22.676 23.102 19.609 18.471 15.983 16.633 14.309 15.815 19.395 22.021 24.321 26.090 24.580 28.164 28.863 25.681 26.828 30.316 29.041 27.228 30.626 32.477 30.529 31.145 34.826 34.923 33.557 36.578 39.049 37.532 39.252 37.924 35.116 33.831 33.780 32.084 29.258 28.846 28.907 26.314 23.979 24.750 24.124 20.646 19.764 20.921 19.754 16.516 13.265 10.116  6.713  3.827  0.000  3.855  6.027  9.458 12.955 16.675 17.244 15.992 17.453 15.490 12.105 13.314 14.354 11.217  9.200 12.148 12.227  8.714  9.915 13.217 12.111 10.394 13.687 15.779 14.294 15.061 18.475 19.157 18.676 20.918 23.749 23.494 23.905 26.905 28.067 26.526 28.196 30.500 32.141 31.809 33.736 36.480 36.776 37.302 40.446 42.856 42.090 43.904 47.222 47.336 47.764 51.209 51.560 54.606 55.183 55.152 52.808 50.133 50.640 49.899 46.659 45.606 46.709 44.469 41.402 42.841 42.928 39.774 37.242 37.747 36.553 32.735 33.378 36.275 34.198 31.475 34.389 36.239 33.307 33.559 37.155 39.105 41.296 38.918 41.805 43.015 39.590 39.110 42.634 41.973 38.799 40.940 43.680 41.261 40.022 37.159 34.465 35.370 33.914 33.411 30.594 30.594 28.785 31.474 34.198 35.506 35.994 33.765 32.959 29.867 28.803 29.144 27.289 24.599 25.033 23.792 22.861 21.810 25.176 24.230 23.627 26.878 28.844 27.674 28.599 32.060 32.682 31.746 33.986 36.827 36.261 36.625 39.622 41.155 40.855 42.382 45.222 45.901 45.753 49.136 48.543 46.303 46.698 45.662 44.953 45.867 46.205 47.353
 53.399 53.283 51.217 51.666 51.624 52.089 53.266 53.588 53.225 52.360 49.456 48.156 48.676 46.885 43.832 43.819 44.126 41.016 39.023 40.715 39.583 35.981 36.009 37.212 34.350 31.651 33.350 32.739 28.945 29.272 28.027 26.765 29.557 29.318 29.486 28.214 30.431 31.610 31.975 34.786 34.556 36.514 36.225 34.828 33.342 32.285 28.825 27.543 25.334 24.971 23.655 26.543 25.350 24.997 28.407 29.910 28.680 29.900 33.371 36.168 39.638 42.783 44.862 44.185 45.026 42.913 39.980 40.378 40.381 37.100 35.636 36.568 34.171 31.607 32.404 33.046 30.747 27.891 28.200 26.765 24.441 22.467 20.425 22.350 22.943 24.415 26.755 28.062 29.233 31.027 32.531 33.753 35.542 37.103 38.155 39.965 41.790 42.832 44.125 45.947 47.618 48.552 50.046 52.263 53.663 54.116 56.032 58.201 59.053 56.573 55.768 52.261 51.952 52.866 50.492 47.683 48.913 48.955 45.395 44.161 46.117 44.639 41.007 41.534 42.882 39.949 37.438 39.484 39.411 35.632 35.315 37.581 35.747 32.324 30.903 28.524 25.273 25.113 23.691 20.156 21.458 22.635 19.358 17.788 20.626 20.221 16.498 17.629 20.485 18.563 16.118 19.482 19.793 16.437 16.737 13.484 11.672 14.435 13.933 10.296 11.429 14.599 13.143 11.404 14.856 16.693 15.047 15.455 17.845 19.614 20.186 17.075 14.524 11.064  8.891  6.228  5.044  5.459  4.398  8.207  8.774 10.388  8.639  5.796  5.082  5.974  7.443 10.501 12.080 15.511 16.323 18.823 19.342 22.711 24.722 26.032 25.398 26.641 30.367 30.685 28.902 29.831 26.726 24.426 23.641 23.343 23.218 21.170 20.244 22.197 19.532 19.534 16.884 17.725 16.647 18.988 21.488 24.805 25.836 29.430 30.406 33.669 35.585 38.016 38.096 37.695 40.419 42.624 42.806 43.265 41.525 37.974 38.175 38.080 34.671 33.352 35.116 33.189 29.866 31.296 32.525 29.128 27.445 24.696 23.891 25.720 25.155 28.459 28.672 32.188 34.505 35.440 35.821 38.729 40.774 41.448 38.446 36.118 37.957 37.460 33.668 33.759 36.101 33.863 31.002 33.467 35.501 33.337 29.960 28.464 25.462 26.681 26.035 28.196 27.113 29.410 30.024 28.970 31.655 35.366 38.337 38.275 34.858 33.554 35.159 33.637 30.076 30.306 31.488 28.454 26.219 28.538 28.192 24.360 24.172 27.292 29.496 32.673 33.837 36.249 39.127 42.252 41.574 41.137 41.031 41.556 40.722 41.515 38.907 41.032 40.883 37.155 35.802 32.310 32.330 33.007 29.814 26.602 23.337 19.656 16.402 15.199 17.113 16.680 19.926 21.363 24.554 25.359 21.872 20.361 17.775 17.881 15.216 16.204 19.929 22.080 24.778 26.491 25.264 28.945 29.844 26.971 28.255 31.781 30.757 29.229 32.605 34.505 32.870 33.597 37.190 37.437 36.323 39.309 41.770 40.414 42.329 41.101 38.427 37.089 36.825 35.179 32.480 31.838 31.730 29.312 26.968 27.360 26.708 23.433 22.226 22.997 22.000 19.101 15.611 12.678  9.626  6.078  3.855  0.000  3.846  6.618 10.279 13.763 14.316 13.210 15.286 13.552 10.015 11.866 13.577 10.723  9.041 12.650 13.228 10.387 11.867 15.305 14.684 13.525 16.642 18.814 17.728 18.612 21.889 22.677 22.412 24.606 27.360 27.059 27.237 30.047 30.934 29.112 30.444 32.911 34.712 34.671 36.495 39.144 39.672 40.296 43.300 45.846 45.226 46.926 50.272 50.543 50.906 54.326 54.569 57.597 58.018 57.860 55.403 52.873 53.390 52.450 49.248 48.344 49.293 46.892 43.978 45.458 45.296 42.060 39.714 40.029 38.583 34.785 35.450 38.107 35.791 33.074 35.922 37.517 34.352 34.618 38.066 40.307 42.693 40.556 43.619 44.839 41.474 41.246 44.841 44.150 41.146 43.471 46.170 43.782 42.753 40.032 37.254 37.885 36.247 35.409 32.376 32.058 29.995 32.733 35.496 37.096 37.929 35.878 35.378 32.376 31.555 31.653 29.547 27.142 27.489 26.577 25.719 24.966 28.420 27.443 26.508 29.727 31.853 30.488 31.133 34.714 35.390 34.153 36.278 39.288 38.614 38.679 41.748 43.411 42.873 44.235 47.252 47.945 47.538 50.805 49.969 47.511 47.670 46.351 45.475 46.212 46.438 47.470
 52.270 52.100 49.950 50.205 50.192 50.531 51.809 52.111 51.538 50.552 47.812 46.483 46.737 44.916 42.019 41.858 41.919 38.891 36.940 38.378 37.080 33.589 33.585 34.498 31.568 29.012 30.631 29.726 25.981 26.519 25.265 23.776 26.352 26.156 26.145 24.865 27.234 28.461 29.107 32.004 32.031 34.126 33.860 32.307 30.559 29.373 25.908 24.391 22.250 21.872 20.943 24.078 23.269 22.681 25.889 27.747 26.710 27.613 31.035 33.930 37.340 40.487 42.682 42.277 43.192 40.881 38.034 38.732 38.622 35.194 34.033 35.146 32.605 30.114 31.304 31.998 29.484 26.699 27.460 26.254 23.654 21.574 19.552 21.281 21.339 22.544 25.185 26.353 27.107 29.074 30.849 31.795 33.366 35.205 36.391 37.923 39.712 41.043 42.335 43.900 45.631 46.801 48.195 50.254 51.835 52.430 54.166 56.318 57.383 55.042 54.454 50.972 50.924 51.794 49.215 46.583 48.016 47.867 44.221 43.291 45.311 43.598 40.037 40.893 42.131 38.994 36.766 39.014 38.682 34.863 34.948 37.150 35.016 31.804 30.611 28.637 25.422 25.664 24.193 20.627 21.309 22.279 19.196 17.181 19.492 19.133 15.319 15.811 18.446 16.595 13.680 16.689 17.149 13.774 14.736 11.624  9.882 13.260 13.346 10.285 11.622 15.033 14.267 13.124 16.322 18.380 17.420 17.987 19.885 21.283 22.221 19.447 16.787 13.053 10.716  7.243  6.144  5.092  5.113  7.874  7.906  8.454  7.147  4.773  6.642  8.647 10.992 14.094 15.806 19.142 19.627 21.802 21.831 24.948 26.536 27.754 26.810 27.923 31.657 31.568 29.386 30.322 27.503 24.813 23.771 22.996 22.554 20.354 19.795 22.128 19.917 20.346 18.126 19.373 18.762 21.484 23.894 27.376 28.474 32.005 33.095 36.217 38.148 40.373 40.167 39.691 42.208 44.374 44.775 45.284 43.548 39.955 40.020 40.185 36.879 35.253 37.027 35.389 31.921 33.023 34.445 31.190 29.163 26.650 25.743 27.782 27.285 30.608 30.957 34.362 36.545 37.203 37.454 40.141 42.001 42.754 39.966 37.392 38.999 38.733 34.968 34.656 36.979 34.973 31.867 34.007 36.197 34.264 30.743 29.665 26.711 28.167 27.543 29.872 28.914 31.273 32.257 31.306 33.998 37.671 40.807 40.998 37.576 36.190 38.009 36.663 33.012 33.228 34.662 31.718 29.364 31.754 31.638 27.814 27.474 30.666 32.673 35.797 36.795 39.013 41.828 45.001 44.476 44.162 44.067 44.477 43.554 44.131 41.364 43.425 43.510 39.823 38.570 35.100 35.385 36.017 32.690 29.636 26.351 22.675 19.405 17.813 19.388 18.419 21.333 22.242 25.298 26.509 23.303 22.225 20.119 20.660 18.361 19.665 23.316 25.526 28.334 30.179 29.037 32.727 33.550 30.643 31.971 35.470 34.326 32.763 36.173 38.005 36.215 36.947 40.580 40.688 39.442 42.481 44.910 43.382 45.123 43.707 40.900 39.476 39.474 37.925 35.030 34.490 34.667 32.195 29.724 30.374 29.907 26.502 25.345 26.413 25.447 22.370 18.990 15.834 12.645  9.240  6.027  3.846  0.000  3.844  7.045 10.748 11.312 10.508 12.095  9.931  6.630  8.979 10.244  7.276  6.558 10.314 10.627  8.564 10.759 13.777 13.366 13.206 16.225 18.035 17.523 18.960 21.826 22.526 22.894 25.169 27.517 26.913 26.569 29.010 29.479 27.329 28.294 30.949 32.858 33.194 34.941 37.400 38.195 39.012 41.820 44.502 44.156 45.751 49.075 49.622 49.995 53.424 53.632 56.719 56.955 56.558 54.073 51.703 52.068 50.922 47.855 46.989 47.671 45.179 42.404 43.789 43.353 40.117 37.905 37.934 36.325 32.548 33.121 35.564 33.124 30.363 33.105 34.548 31.257 31.485 34.836 37.234 39.750 37.806 41.005 42.195 38.890 38.896 42.535 41.820 38.998 41.505 44.155 41.843 41.095 38.546 35.729 36.009 34.139 32.982 29.807 29.212 27.030 29.847 32.555 34.388 35.493 33.681 33.526 30.573 30.134 30.112 27.671 25.529 25.631 25.080 24.353 24.115 27.723 26.969 25.571 28.562 31.032 29.688 29.879 33.500 34.491 33.082 34.879 38.094 37.599 37.363 40.315 42.262 41.719 42.780 45.874 46.808 46.324 49.577 48.721 46.152 46.375 44.934 44.174 44.829 45.076 46.150
 54.150 54.050 51.940 52.139 52.284 52.629 54.070 54.441 53.735 52.581 49.978 48.713 48.725 46.806 44.099 43.880 43.653 40.674 38.870 40.060 38.513 35.189 35.240 35.778 32.735 30.457 31.989 30.651 27.045 27.861 26.508 24.582 26.802 26.840 26.498 25.154 27.697 28.767 29.767 32.598 32.773 34.871 34.346 32.468 30.488 29.499 26.214 24.621 22.893 22.721 22.405 25.802 25.345 24.362 27.336 29.579 28.567 29.013 32.430 35.263 38.657 41.673 44.089 43.921 45.041 42.629 39.791 40.792 40.720 37.179 36.222 37.576 35.015 32.525 33.982 34.811 32.208 29.446 30.459 29.452 26.758 24.592 22.658 24.283 23.963 24.939 27.796 28.832 29.204 31.308 33.312 33.991 35.341 37.434 38.731 39.983 41.736 43.333 44.608 45.920 47.711 49.094 50.375 52.284 54.038 54.747 56.304 58.448 59.702 57.492 57.073 53.615 53.757 54.601 51.884 49.390 50.949 50.662 46.975 46.251 48.276 46.396 42.915 43.947 45.056 41.796 39.765 42.050 41.500 37.687 37.962 40.003 37.661 34.595 33.358 31.561 28.246 28.436 26.656 22.981 23.236 24.502 21.752 19.254 21.367 21.475 17.703 17.443 20.124 18.714 15.354 17.775 17.900 14.329 15.421 12.117 11.456 15.092 14.840 12.274 14.387 17.466 16.471 15.982 19.335 20.978 20.046 21.089 23.081 24.611 25.742 22.977 20.470 16.752 14.496 11.011  9.293  6.810  5.607  6.625  5.189  4.741  4.438  4.508  7.610 10.780 13.224 16.727 18.512 22.011 22.845 25.260 25.486 28.642 30.286 31.406 30.330 31.237 34.923 34.656 32.345 33.023 30.237 27.529 26.147 25.244 24.824 22.803 22.662 25.099 22.972 23.241 20.929 21.848 20.962 23.509 26.235 29.806 31.246 34.863 36.177 39.388 41.473 43.664 43.427 42.767 45.267 47.281 47.639 47.981 46.084 42.518 42.324 42.393 39.219 37.466 38.958 37.317 33.891 34.714 35.918 32.636 30.619 28.432 27.915 30.276 30.136 33.597 34.186 37.655 39.967 40.520 40.578 43.189 44.908 45.483 42.734 40.189 41.579 41.188 37.477 37.058 39.140 37.051 33.921 35.850 37.865 35.853 32.370 31.557 28.857 30.667 30.384 32.940 32.228 34.744 35.760 34.924 37.679 41.347 44.438 44.566 41.171 39.748 41.441 40.070 36.466 36.562 37.855 34.924 32.546 34.730 34.497 30.695 30.216 33.206 35.342 38.615 39.825 42.023 44.959 48.169 47.672 47.226 47.005 47.416 46.347 46.877 44.054 45.915 45.933 42.257 40.783 37.210 37.576 38.500 35.218 32.249 28.794 25.257 21.766 20.527 22.433 21.695 24.685 25.637 28.760 30.139 26.976 25.805 23.647 23.924 21.413 22.309 26.011 27.861 30.802 32.445 31.329 34.995 36.082 33.357 34.578 38.149 37.258 35.726 39.035 41.024 39.407 40.038 43.653 43.946 42.736 45.672 48.198 46.803 48.590 47.278 44.468 43.135 43.085 41.442 38.623 38.117 38.157 35.649 33.295 33.850 33.218 29.878 28.759 29.571 28.481 25.528 22.107 19.188 15.932 12.564  9.458  6.618  3.844  0.000  3.836  7.377  8.765  9.134 11.081  8.651  6.209  9.701 10.888  8.330  9.012 12.611 12.699 11.416 14.009 16.649 16.198 16.583 19.610 21.110 20.696 22.451 25.186 25.657 26.182 28.629 30.819 29.949 29.312 31.530 31.631 29.348 30.052 32.948 34.802 35.473 37.271 39.487 40.404 41.469 44.148 46.850 46.745 48.343 51.594 52.326 52.782 56.233 56.466 59.600 59.730 59.161 56.679 54.426 54.652 53.368 50.427 49.561 50.017 47.489 44.826 46.069 45.411 42.226 40.106 39.824 38.123 34.390 34.751 36.962 34.458 31.595 34.074 35.382 31.940 31.945 35.121 37.718 40.485 38.854 42.222 43.245 39.970 40.322 43.941 43.049 40.440 43.178 45.653 43.289 42.719 40.414 37.445 37.454 35.532 34.071 30.688 29.918 27.393 30.052 32.867 34.882 36.321 34.632 34.766 32.055 31.795 31.388 28.791 27.074 27.274 27.201 26.810 26.978 30.678 30.158 28.563 31.346 34.036 32.765 32.671 36.279 37.486 35.976 37.533 40.876 40.489 40.025 42.891 45.031 44.440 45.270 48.436 49.517 48.917 52.105 51.150 48.443 48.586 46.942 46.157 46.660 46.841 47.847
 53.706 53.619 51.507 51.576 51.848 52.152 53.758 54.192 53.324 51.983 49.557 48.365 48.096 46.080 43.602 43.322 42.777 39.871 38.246 39.172 37.366 34.245 34.387 34.549 31.401 29.454 30.954 29.227 25.814 27.002 25.759 23.589 25.344 25.397 24.651 23.176 25.781 26.688 28.002 30.769 31.145 33.285 32.627 30.503 28.276 27.356 24.250 22.562 21.231 21.293 21.568 25.155 25.065 23.683 26.343 28.954 28.028 27.999 31.338 34.114 37.434 40.326 42.922 43.029 44.322 41.791 39.012 40.346 40.277 36.637 35.950 37.560 34.983 32.540 34.336 35.314 32.626 29.934 31.298 30.605 27.803 25.528 23.763 25.258 24.445 25.197 28.263 29.019 28.972 31.293 33.471 33.773 34.920 37.318 38.657 39.557 41.321 43.216 44.396 45.416 47.320 48.914 50.013 51.771 53.741 54.541 55.864 58.027 59.492 57.472 57.247 53.814 54.222 55.079 52.193 49.872 51.647 51.231 47.487 47.053 49.167 47.116 43.726 45.058 46.102 42.705 40.943 43.404 42.664 38.865 39.486 41.473 38.915 36.076 35.061 33.606 30.383 30.847 29.059 25.439 25.240 26.347 23.840 21.100 22.684 22.851 19.204 18.343 20.630 19.382 15.767 17.472 17.734 14.388 16.118 13.229 12.972 16.747 16.887 14.931 17.038 20.088 19.474 19.271 22.435 24.153 23.522 24.600 26.376 27.700 28.956 26.342 23.738 19.967 17.559 13.872 12.066  9.087  8.622  8.109  6.463  4.555  6.228  7.711 11.201 14.477 17.010 20.503 22.207 25.642 26.320 28.614 28.618 31.598 33.014 33.957 32.602 33.283 36.899 36.282 33.694 34.221 31.675 28.780 27.114 25.907 25.320 23.400 23.712 26.313 24.532 24.942 22.908 23.916 23.265 25.959 28.661 32.332 33.930 37.508 39.002 42.135 44.310 46.316 45.851 45.040 47.372 49.269 49.759 50.059 48.105 44.543 44.145 44.372 41.349 39.337 40.721 39.316 35.831 36.306 37.573 34.440 32.197 30.323 29.869 32.454 32.505 36.003 36.802 40.204 42.488 42.781 42.641 45.045 46.550 47.083 44.522 41.846 42.961 42.673 39.044 38.310 40.245 38.308 35.044 36.633 38.656 36.807 33.292 32.890 30.369 32.448 32.332 35.073 34.583 37.214 38.496 37.834 40.652 44.269 47.438 47.732 44.375 42.827 44.595 43.386 39.738 39.719 41.150 38.329 35.815 37.946 37.882 34.104 33.422 36.389 38.389 41.664 42.826 44.846 47.785 51.045 50.697 50.288 50.014 50.322 49.111 49.442 46.484 48.203 48.380 44.759 43.299 39.735 40.346 41.322 37.964 35.171 31.670 28.214 24.693 23.315 25.092 24.154 26.930 27.602 30.649 32.362 29.429 28.444 26.578 26.990 24.665 25.656 29.291 31.072 34.147 35.875 34.904 38.589 39.641 36.970 38.275 41.819 40.889 39.420 42.757 44.690 43.045 43.730 47.344 47.564 46.343 49.318 51.804 50.327 52.053 50.633 47.782 46.364 46.426 44.878 41.964 41.448 41.638 39.156 36.706 37.322 36.822 33.454 32.271 33.192 32.190 29.206 25.797 22.776 19.549 16.153 12.955 10.279  7.045  3.836  0.000  3.852  5.679  7.278  8.736  6.067  5.321  9.121  9.868  8.228 10.065 13.103 13.141 12.944 15.628 17.756 17.643 18.696 21.431 22.675 22.747 24.755 27.134 27.593 28.549 30.961 32.845 31.805 30.774 32.620 32.327 29.755 30.015 33.032 34.995 36.045 37.699 39.698 40.897 42.116 44.553 47.381 47.532 48.984 52.199 53.189 53.616 57.032 57.190 60.336 60.263 59.468 56.939 54.884 55.000 53.493 50.698 49.933 50.121 47.486 45.028 46.203 45.241 42.068 40.167 39.594 37.688 34.066 34.359 36.239 33.583 30.766 33.059 34.081 30.500 30.479 33.416 36.244 39.163 37.835 41.336 42.328 39.188 39.830 43.457 42.557 40.208 43.115 45.507 43.260 43.006 40.918 37.952 37.580 35.433 33.606 30.107 28.972 26.311 28.980 31.678 33.989 35.779 34.410 34.947 32.367 32.507 31.949 29.065 27.712 27.667 27.977 27.702 28.310 32.033 31.651 29.676 32.216 35.135 33.833 33.320 36.920 38.349 36.633 37.873 41.371 41.082 40.289 43.046 45.420 44.742 45.266 48.518 49.777 49.025 52.123 51.068 48.221 48.323 46.490 45.749 46.109 46.260 47.243
 54.499 54.503 52.475 52.520 52.999 53.365 55.170 55.740 54.794 53.241 50.949 49.910 49.418 47.254 45.008 44.767 43.918 41.043 39.673 40.407 38.317 35.418 35.743 35.563 32.299 30.748 32.274 30.197 27.040 28.601 27.507 25.150 26.407 26.469 25.264 23.593 26.123 26.683 28.229 30.777 31.213 33.276 32.318 29.900 27.532 26.928 24.166 22.608 21.880 22.336 23.131 26.810 26.925 25.122 27.507 30.390 29.395 28.892 32.173 34.756 38.029 40.697 43.508 43.820 45.358 42.812 40.030 41.647 41.702 38.014 37.479 39.361 36.873 34.411 36.411 37.596 34.934 32.251 33.792 33.379 30.592 28.195 26.621 28.119 27.010 27.667 30.839 31.313 30.993 33.509 35.748 35.710 36.738 39.384 40.684 41.277 43.093 45.219 46.259 47.039 49.074 50.811 51.708 53.362 55.532 56.357 57.460 59.674 61.302 59.462 59.364 55.938 56.548 57.463 54.473 52.266 54.217 53.750 49.974 49.734 51.934 49.797 46.472 47.997 49.025 45.558 43.966 46.534 45.693 41.918 42.734 44.683 42.007 39.310 38.398 37.107 33.914 34.441 32.587 28.972 28.551 29.688 27.350 24.468 25.809 26.089 22.549 21.343 23.398 22.308 18.616 19.769 20.038 16.916 18.859 16.190 16.346 20.092 20.225 18.530 20.760 23.714 23.073 23.019 26.206 27.826 27.171 28.337 30.161 31.499 32.747 30.106 27.453 23.704 21.155 17.408 15.254 11.879 11.350  9.597  7.836  5.688  8.717 11.129 14.521 17.981 20.347 23.906 25.450 28.866 29.612 31.993 32.047 34.970 36.380 37.122 35.556 35.966 39.486 38.633 35.917 36.158 33.722 30.841 28.879 27.579 27.032 25.382 26.106 28.708 27.050 27.313 25.315 26.095 25.382 27.978 30.800 34.518 36.395 39.983 41.717 44.864 47.204 49.086 48.502 47.476 49.722 51.436 51.935 52.083 49.994 46.481 45.814 46.039 43.199 41.006 42.139 40.854 37.412 37.547 38.687 35.655 33.350 31.851 31.677 34.526 34.902 38.484 39.550 42.962 45.344 45.447 45.066 47.326 48.633 48.989 46.537 43.870 44.714 44.353 40.830 39.930 41.602 39.669 36.395 37.698 39.556 37.725 34.287 34.222 31.990 34.380 34.581 37.531 37.329 40.130 41.532 41.073 43.998 47.576 50.724 51.052 47.761 46.081 47.766 46.654 43.022 42.816 44.222 41.508 38.880 40.820 40.805 37.079 36.169 38.983 40.955 44.305 45.580 47.477 50.499 53.806 53.568 53.083 52.686 52.928 51.537 51.729 48.678 50.177 50.386 46.823 45.241 41.650 42.445 43.617 40.268 37.651 34.057 30.768 27.164 25.936 27.838 27.017 29.765 30.437 33.528 35.463 32.632 31.582 29.784 30.045 27.706 28.516 32.096 33.620 36.839 38.528 37.722 41.401 42.531 40.029 41.387 44.919 44.096 42.755 46.070 48.011 46.489 47.220 50.794 51.064 49.936 52.899 55.376 53.947 55.732 54.325 51.511 50.055 50.067 48.557 45.666 45.069 45.232 42.815 40.344 40.846 40.362 37.058 35.766 36.574 35.645 32.769 29.311 26.345 23.200 19.727 16.675 13.763 10.748  7.377  3.852  0.000  3.867  7.195  8.587  6.761  7.607 10.975 11.731 11.081 13.185 15.843 16.046 16.395 18.959 20.877 21.000 22.285 24.845 26.022 26.313 28.378 30.612 31.089 32.203 34.586 36.352 35.248 34.025 35.649 35.100 32.364 32.296 35.379 37.404 38.722 40.263 42.090 43.487 44.812 47.063 49.970 50.299 51.637 54.820 55.986 56.379 59.754 59.838 62.968 62.737 61.782 59.198 57.313 57.377 55.688 53.003 52.351 52.343 49.614 47.343 48.483 47.277 44.119 42.423 41.630 39.550 36.061 36.308 37.876 35.095 32.366 34.452 35.179 31.498 31.442 34.077 37.123 40.185 39.178 42.778 43.723 40.728 41.639 45.242 44.316 42.213 45.252 47.541 45.376 45.359 43.466 40.489 39.839 37.562 35.447 31.870 30.450 27.658 30.230 32.828 35.373 37.476 36.361 37.207 34.796 35.186 34.447 31.414 30.385 30.238 30.835 30.655 31.509 35.218 34.881 32.695 35.089 38.115 36.747 35.974 39.562 41.087 39.188 40.228 43.820 43.531 42.472 45.176 47.689 46.872 47.170 50.510 51.848 50.910 53.878 52.665 49.667 49.625 47.568 46.769 46.953 47.020 47.908
 51.139 51.212 49.271 49.410 50.047 50.575 52.526 53.286 52.461 50.754 48.417 47.595 47.124 44.770 42.590 42.592 41.653 38.641 37.523 38.403 36.136 33.256 33.932 33.815 30.377 29.038 30.931 28.939 25.839 27.753 27.156 25.173 26.261 25.783 24.239 22.095 24.204 24.354 25.605 27.947 28.121 30.068 28.958 26.563 24.362 23.979 21.308 20.169 19.745 20.742 21.446 25.084 24.933 22.779 25.219 28.069 26.760 26.094 29.461 31.829 35.186 37.721 40.617 40.845 42.555 40.159 37.241 38.896 39.194 35.532 34.873 36.964 34.683 32.073 34.068 35.537 33.059 30.259 31.781 31.697 29.076 26.450 25.172 26.914 25.725 26.621 29.758 29.809 29.611 32.426 34.397 34.097 35.368 38.133 39.123 39.612 41.693 43.820 44.576 45.375 47.636 49.253 49.932 51.721 54.001 54.628 55.635 58.024 59.617 57.886 57.699 54.195 54.871 56.001 53.038 50.769 52.888 52.601 48.793 48.570 50.991 48.986 45.607 47.240 48.510 45.097 43.479 46.252 45.611 41.829 42.736 44.933 42.361 39.667 39.058 37.799 34.807 35.576 34.055 30.536 30.318 31.072 28.488 25.926 27.142 26.902 23.355 22.489 24.145 22.540 19.064 20.242 21.197 18.379 20.765 18.316 17.760 21.550 22.168 20.217 21.895 25.191 24.793 24.228 27.284 29.309 28.554 29.247 31.037 32.185 33.112 30.426 27.449 23.789 20.811 16.975 14.519 11.029 11.548  9.414  9.188  8.450 11.431 13.110 16.271 19.364 21.384 24.678 25.755 28.906 29.262 31.456 31.298 33.978 35.255 35.650 33.772 33.862 37.255 36.142 33.309 33.337 31.050 28.155 26.005 24.646 24.141 22.761 23.836 26.341 24.814 25.000 23.217 24.030 23.636 26.423 29.049 32.805 34.765 38.250 40.171 43.198 45.657 47.301 46.488 45.288 47.375 48.959 49.562 49.679 47.574 44.082 43.285 43.695 40.985 38.581 39.702 38.680 35.176 35.070 36.386 33.554 31.005 29.694 29.442 32.403 32.929 36.502 37.802 41.127 43.520 43.352 42.746 44.823 45.944 46.230 43.927 41.200 41.834 41.533 38.098 36.999 38.563 36.756 33.421 34.520 36.399 34.716 31.264 31.454 29.346 31.888 32.237 35.333 35.402 38.352 40.005 39.848 42.918 46.396 49.568 50.092 46.921 44.991 46.698 45.873 42.206 41.751 43.359 40.882 38.014 39.861 40.179 36.524 35.294 38.130 39.810 43.091 44.243 45.885 48.885 52.242 52.216 51.795 51.347 51.435 49.890 49.843 46.660 48.044 48.461 44.979 43.524 40.020 41.105 42.196 38.748 36.369 32.810 29.627 26.120 24.633 26.316 25.382 27.936 28.517 31.629 33.856 31.222 30.178 28.672 28.996 26.972 28.011 31.408 32.960 36.332 38.316 37.844 41.591 42.434 39.991 41.673 45.062 44.033 42.943 46.392 48.070 46.529 47.556 51.063 51.112 50.147 53.265 55.538 53.981 55.822 54.262 51.554 49.844 49.820 48.579 45.623 44.768 45.106 42.924 40.210 40.590 40.439 37.196 35.576 36.541 35.996 33.183 29.673 26.503 23.678 20.013 17.244 14.316 11.312  8.765  5.679  3.867  0.000  3.848  5.440  5.323  6.353  8.793 10.220 10.698 12.284 14.580 15.593 16.355 18.277 20.251 21.061 22.249 24.361 25.876 26.585 28.325 30.414 31.331 32.581 34.612 36.376 35.580 34.417 35.984 35.546 32.609 32.326 35.174 37.521 38.799 40.011 41.990 43.612 44.689 46.820 49.908 50.139 51.228 54.525 55.710 55.852 59.113 58.967 61.978 61.607 60.656 57.909 56.148 56.399 54.571 51.831 51.441 51.471 48.557 46.445 47.834 46.527 43.221 41.771 41.125 38.785 35.395 36.013 37.436 34.407 31.990 34.303 34.710 30.983 31.379 33.904 37.078 39.968 38.918 42.462 43.711 40.881 41.645 45.330 44.713 42.626 45.535 48.022 46.097 46.211 44.194 41.432 40.725 38.212 36.047 32.593 30.875 28.397 31.273 33.565 36.298 38.403 37.509 38.429 35.804 36.382 35.978 32.823 31.596 31.043 31.387 30.786 31.504 35.083 34.415 32.032 34.526 37.437 35.737 34.875 38.540 39.877 37.698 38.775 42.390 41.857 40.615 43.435 45.901 44.825 45.093 48.548 49.758 48.603 51.438 50.032 46.928 46.694 44.504 43.584 43.690 43.706 44.542
 48.029 48.132 46.242 46.534 47.202 47.883 49.840 50.712 50.092 48.382 45.883 45.186 44.921 42.474 40.180 40.426 39.633 36.445 35.405 36.601 34.368 31.341 32.255 32.466 28.949 27.536 29.779 28.144 24.936 26.902 26.669 25.167 26.432 25.482 23.963 21.536 23.247 23.218 23.942 26.196 25.991 27.840 26.758 24.631 22.785 22.451 19.641 18.914 18.355 19.629 19.802 23.294 22.648 20.434 23.186 25.755 24.102 23.650 27.180 29.438 32.938 35.486 38.313 38.271 39.992 37.790 34.708 36.166 36.660 33.070 32.118 34.229 32.122 29.337 31.132 32.765 30.489 27.532 28.845 28.889 26.473 23.679 22.588 24.635 23.637 24.884 27.874 27.702 27.875 30.831 32.459 32.161 33.783 36.463 37.154 37.783 40.091 42.031 42.603 43.612 45.996 47.375 47.987 49.994 52.228 52.630 53.710 56.236 57.664 55.902 55.520 51.929 52.500 53.808 50.967 48.539 50.680 50.625 46.819 46.444 49.012 47.219 43.739 45.307 46.828 43.539 41.754 44.621 44.259 40.469 41.283 43.730 41.367 38.570 38.138 36.764 33.939 34.823 33.634 30.220 30.361 30.813 27.924 25.783 27.082 26.336 22.762 22.468 23.932 21.784 18.644 20.205 21.687 19.020 21.516 19.129 17.814 21.531 22.460 20.140 21.245 24.812 24.551 23.426 26.340 28.708 27.799 28.006 29.786 30.798 31.370 28.633 25.408 21.907 18.606 14.825 12.176  8.865 10.472  8.637  9.887 10.346 12.809 13.554 16.267 18.826 20.455 23.393 24.044 26.905 26.893 28.892 28.574 31.067 32.283 32.439 30.397 30.316 33.648 32.469 29.643 29.602 27.318 24.448 22.277 20.989 20.592 19.359 20.516 22.871 21.297 21.391 19.716 20.615 20.512 23.496 25.890 29.647 31.554 34.950 36.926 39.858 42.353 43.869 42.944 41.691 43.715 45.278 45.933 46.087 44.023 40.524 39.760 40.299 37.594 35.122 36.362 35.472 31.899 31.792 33.315 30.584 27.878 26.505 26.049 28.976 29.488 33.026 34.411 37.675 40.063 39.776 39.089 41.113 42.199 42.491 40.221 37.466 38.088 37.831 34.398 33.265 34.879 33.128 29.759 30.898 32.872 31.254 27.742 27.916 25.745 28.262 28.603 31.734 31.914 34.934 36.712 36.741 39.900 43.304 46.475 47.123 44.042 41.950 43.676 43.050 39.367 38.760 40.524 38.220 35.201 37.022 37.599 34.006 32.591 35.493 36.934 40.120 41.133 42.623 45.578 48.953 49.046 48.698 48.255 48.252 46.663 46.496 43.256 44.652 45.206 41.760 40.462 37.045 38.274 39.206 35.681 33.427 29.949 26.805 23.441 21.681 23.133 22.107 24.539 25.127 28.289 30.639 28.100 27.017 25.706 26.093 24.356 25.644 28.868 30.536 33.962 36.208 35.970 39.756 40.311 37.872 39.814 43.062 41.823 40.925 44.480 45.916 44.339 45.612 49.052 48.902 48.073 51.314 53.402 51.744 53.637 51.970 49.374 47.469 47.386 46.364 43.384 42.310 42.774 40.802 37.906 38.177 38.302 35.133 33.252 34.360 34.148 31.405 27.896 24.584 22.111 18.369 15.992 13.210 10.508  9.134  7.278  7.195  3.848  0.000  3.873  5.481  5.018  6.155  8.739  9.791 10.308 12.460 14.326 15.036 16.238 18.475 19.804 20.622 22.386 24.328 25.230 26.541 28.623 29.956 31.149 32.848 34.730 34.302 33.379 35.069 34.936 31.974 31.746 34.313 36.887 37.915 38.909 41.151 42.812 43.580 45.739 48.918 48.917 49.865 53.285 54.341 54.275 57.455 57.149 60.049 59.674 58.861 55.999 54.225 54.705 52.890 50.010 49.789 50.013 47.001 44.902 46.554 45.343 41.897 40.529 40.191 37.748 34.370 35.361 36.870 33.721 31.542 34.183 34.511 30.839 31.641 34.252 37.372 40.010 38.709 42.119 43.656 40.878 41.328 45.082 44.743 42.509 45.201 47.915 46.135 46.185 43.935 41.368 40.821 38.226 36.233 32.952 31.202 29.076 32.218 34.326 37.037 38.926 38.039 38.797 35.908 36.445 36.425 33.309 31.721 30.924 30.841 29.796 30.169 33.606 32.564 30.190 32.900 35.585 33.596 32.880 36.623 37.668 35.349 36.647 40.198 39.392 38.182 41.178 43.465 42.218 42.651 46.158 47.154 45.907 48.699 47.199 44.090 43.737 41.565 40.523 40.677 40.685 41.517
 46.154 46.132 44.114 44.175 44.766 45.266 47.231 48.024 47.222 45.473 43.128 42.366 41.902 39.494 37.327 37.417 36.465 33.391 32.365 33.346 31.035 28.124 28.998 29.002 25.476 24.216 26.408 24.615 21.538 23.715 23.669 22.226 23.205 22.092 20.379 17.868 19.580 19.612 20.550 22.951 23.064 25.113 24.274 22.133 19.997 19.284 16.366 15.352 14.851 16.197 16.726 20.265 19.982 17.609 20.043 22.864 21.491 20.779 24.164 26.551 29.931 32.538 35.369 35.562 37.239 34.855 31.923 33.594 33.915 30.256 29.616 31.796 29.585 26.965 29.073 30.665 28.265 25.496 27.171 27.415 24.872 22.129 21.158 22.925 21.499 22.488 25.572 25.209 25.032 28.091 29.843 29.293 30.732 33.587 34.338 34.732 36.999 39.125 39.674 40.482 42.893 44.421 44.954 46.833 49.175 49.674 50.624 53.117 54.682 53.031 52.812 49.276 50.044 51.300 48.331 46.069 48.348 48.155 44.330 44.202 46.802 44.870 41.497 43.308 44.756 41.382 39.847 42.852 42.346 38.608 39.731 42.141 39.643 37.075 36.926 35.899 33.270 34.504 33.470 30.227 30.055 30.146 27.435 25.303 26.079 25.169 21.837 21.273 22.204 20.063 17.027 18.039 19.894 17.737 20.721 18.927 17.502 21.089 22.569 20.716 21.511 25.071 25.370 24.391 26.948 29.540 29.084 29.202 30.577 31.237 31.983 29.559 26.319 22.795 19.619 15.886 13.961 11.262 13.359 12.140 13.016 12.685 14.765 15.235 18.282 20.695 22.688 25.517 26.349 29.132 28.793 30.427 29.669 31.908 32.706 32.872 30.715 30.671 33.950 32.511 29.423 29.581 27.686 24.519 22.413 20.715 19.857 18.462 19.801 22.340 21.347 21.988 20.907 22.346 22.793 26.047 28.096 31.819 33.474 36.706 38.556 41.273 43.619 44.982 43.842 42.689 44.501 46.130 47.025 47.355 45.449 41.932 41.254 42.095 39.419 36.819 38.260 37.637 33.980 33.801 35.623 33.084 30.158 28.783 27.963 30.730 31.004 34.370 35.645 38.708 40.833 40.381 39.738 41.565 42.553 43.068 41.023 38.040 38.570 38.667 35.291 33.834 35.576 34.190 30.665 31.558 33.791 32.546 28.959 29.373 27.132 29.518 29.600 32.622 32.714 35.593 37.627 37.628 40.679 44.016 47.331 48.219 45.126 43.049 45.035 44.535 40.783 40.301 42.324 40.053 37.035 39.064 39.830 36.232 34.894 37.969 39.210 42.227 42.951 44.312 47.093 50.450 50.630 50.482 50.149 50.065 48.539 48.244 44.952 46.438 47.233 43.844 42.798 39.504 40.830 41.513 37.900 35.696 32.371 29.157 25.989 23.824 24.777 23.226 25.206 25.234 28.064 30.611 28.397 27.796 26.915 27.781 26.407 28.098 31.255 33.204 36.551 38.953 38.662 42.456 42.840 40.232 42.197 45.409 43.947 42.944 46.557 47.886 46.070 47.351 50.839 50.490 49.497 52.810 54.834 52.965 54.652 52.779 50.072 48.084 48.272 47.364 44.205 43.247 44.009 41.992 38.990 39.549 39.862 36.565 34.784 36.235 36.034 33.088 29.713 26.215 23.678 20.110 17.453 15.286 12.095 11.081  8.736  8.587  5.440  3.873  0.000  3.857  5.546  5.294  6.511  8.788 10.048 11.123 12.805 14.463 15.611 17.136 18.771 20.171 21.550 23.156 24.547 26.063 27.695 29.020 30.652 32.253 33.765 33.214 31.963 33.299 32.906 29.736 29.161 31.697 34.384 35.644 36.455 38.553 40.439 41.258 43.203 46.477 46.649 47.449 50.833 52.082 51.975 55.108 54.748 57.655 57.131 56.149 53.281 51.651 52.030 50.070 47.314 47.154 47.186 44.120 42.174 43.777 42.369 38.946 37.750 37.249 34.672 31.408 32.418 33.702 30.460 28.403 30.991 31.112 27.418 28.351 30.830 34.023 36.629 35.437 38.861 40.458 37.813 38.348 42.098 41.862 39.785 42.500 45.212 43.604 43.889 41.748 39.303 38.509 35.720 33.546 30.324 28.310 26.337 29.583 31.444 34.314 36.319 35.711 36.710 33.838 34.709 34.776 31.484 30.047 28.916 28.991 27.928 28.628 31.995 31.084 28.400 30.842 33.684 31.721 30.641 34.319 35.571 33.149 34.144 37.787 37.140 35.705 38.549 41.031 39.818 39.999 43.511 44.704 43.445 46.224 44.779 41.651 41.440 39.265 38.419 38.568 38.657 39.596
 48.674 48.519 46.353 46.265 46.594 46.850 48.591 49.111 48.154 46.635 44.333 43.260 42.795 40.658 38.367 38.128 37.339 34.437 33.031 33.854 31.819 28.827 29.211 29.204 25.899 24.265 26.016 24.173 20.909 22.638 22.016 20.194 21.485 20.909 19.669 17.743 20.078 20.789 22.095 24.858 25.351 27.594 27.079 24.997 22.651 21.506 18.361 16.649 15.506 15.992 16.572 20.226 20.307 18.484 20.882 23.731 22.844 22.447 25.701 28.443 31.701 34.544 37.204 37.479 38.869 36.274 33.538 35.120 35.075 31.381 30.912 32.774 30.255 27.849 29.977 31.166 28.495 25.883 27.626 27.446 24.636 22.180 20.802 22.239 20.864 21.542 24.722 24.895 24.567 27.284 29.381 29.179 30.340 33.050 34.188 34.746 36.698 38.808 39.718 40.537 42.672 44.330 45.152 46.890 49.082 49.815 50.910 53.195 54.784 52.981 52.858 49.408 50.093 51.091 48.081 45.883 47.969 47.564 43.759 43.614 45.975 43.881 40.550 42.265 43.454 39.996 38.490 41.313 40.589 36.829 37.899 40.084 37.454 34.879 34.483 33.471 30.671 31.792 30.517 27.208 26.814 27.106 24.579 22.163 22.955 22.415 19.039 18.145 19.381 17.633 14.269 15.310 16.707 14.283 17.156 15.319 14.216 17.857 19.207 17.629 18.732 22.108 22.437 21.871 24.446 26.837 26.631 27.096 28.365 29.087 30.202 27.894 24.919 21.222 18.454 14.690 13.272 10.733 12.277 11.715 11.655 10.484 12.001 12.425 15.809 18.394 20.865 23.893 25.239 28.281 28.182 29.890 29.193 31.654 32.489 33.084 31.274 31.669 35.128 33.979 30.991 31.518 29.489 26.255 24.451 22.767 21.771 19.899 20.727 23.456 22.378 23.272 22.036 23.637 23.881 27.090 29.262 32.972 34.423 37.747 39.321 42.121 44.276 45.885 44.960 44.069 46.032 47.871 48.713 49.161 47.341 43.768 43.319 44.039 41.167 38.794 40.371 39.496 35.842 35.993 37.744 34.988 32.252 30.561 29.663 32.237 32.211 35.552 36.489 39.614 41.646 41.493 41.167 43.196 44.422 45.114 42.921 39.940 40.759 40.886 37.383 36.120 38.089 36.629 33.127 34.285 36.598 35.249 31.620 31.705 29.216 31.343 31.121 33.924 33.622 36.279 38.095 37.719 40.584 44.037 47.390 48.141 44.890 43.092 45.160 44.379 40.615 40.462 42.377 39.838 37.061 39.308 39.795 36.084 35.124 38.296 39.786 42.828 43.573 45.199 47.949 51.253 51.212 51.072 50.853 50.920 49.609 49.562 46.401 48.097 48.732 45.241 44.155 40.789 41.811 42.461 38.895 36.398 33.068 29.644 26.401 24.311 25.355 23.741 25.869 25.870 28.618 30.849 28.447 27.973 26.863 27.846 26.239 27.900 31.272 33.364 36.540 38.744 38.085 41.847 42.424 39.647 41.320 44.674 43.299 41.989 45.523 47.069 45.156 46.156 49.750 49.533 48.307 51.514 53.723 51.891 53.455 51.657 48.792 47.025 47.342 46.192 43.017 42.359 43.051 40.765 37.946 38.743 38.794 35.356 33.928 35.378 34.805 31.680 28.369 24.929 22.016 18.613 15.490 13.552  9.931  8.651  6.067  6.761  5.323  5.481  3.857  0.000  3.863  5.520  5.287  6.193  8.614 10.135 10.752 12.234 14.212 15.595 16.557 18.244 20.079 21.281 22.367 24.299 26.019 26.909 28.525 30.478 31.936 31.050 29.679 31.054 30.546 27.517 27.160 29.960 32.363 33.661 34.810 36.787 38.462 39.522 41.610 44.724 44.989 46.046 49.333 50.568 50.718 53.985 53.870 56.919 56.552 55.568 52.878 51.094 51.266 49.465 46.752 46.292 46.296 43.425 41.275 42.622 41.339 38.049 36.554 35.918 33.617 30.190 30.830 32.332 29.335 26.899 29.343 29.859 26.182 26.686 29.398 32.446 35.208 33.966 37.459 38.785 35.930 36.555 40.267 39.751 37.599 40.436 43.008 41.170 41.320 39.248 36.608 35.875 33.267 31.155 27.799 26.063 23.818 26.906 29.063 31.761 33.720 32.887 33.799 31.041 31.769 31.612 28.374 27.034 26.198 26.481 25.790 26.667 30.211 29.660 27.124 29.467 32.481 30.888 29.879 33.497 34.994 32.897 33.843 37.481 37.143 35.937 38.641 41.193 40.318 40.545 43.911 45.272 44.309 47.279 46.111 43.147 43.232 41.281 40.637 40.927 41.115 42.162
 48.600 48.483 46.367 46.493 46.766 47.158 48.787 49.323 48.600 47.222 44.684 43.614 43.479 41.361 38.817 38.749 38.287 35.224 33.699 34.893 33.078 29.833 30.241 30.691 27.429 25.456 27.374 25.986 22.478 23.874 23.214 21.692 23.497 22.828 21.977 20.097 22.255 23.009 23.832 26.574 26.689 28.815 28.325 26.504 24.539 23.490 20.191 18.789 17.256 17.624 17.403 20.896 20.387 18.886 21.794 24.205 23.031 23.165 26.614 29.340 32.756 35.688 38.202 38.118 39.402 37.003 34.110 35.323 35.393 31.793 30.921 32.593 30.151 27.570 29.302 30.464 27.928 25.109 26.433 25.999 23.327 20.819 19.307 21.081 20.256 21.332 24.329 24.699 24.929 27.526 29.359 29.519 31.017 33.435 34.434 35.374 37.416 39.201 40.131 41.295 43.388 44.779 45.738 47.698 49.694 50.264 51.593 53.922 55.272 53.287 52.913 49.389 49.794 50.860 48.036 45.602 47.510 47.311 43.534 43.058 45.408 43.535 40.054 41.473 42.819 39.503 37.667 40.376 39.916 36.103 36.817 39.148 36.760 33.907 33.333 31.942 29.059 29.952 28.746 25.366 25.467 25.864 22.991 20.849 22.179 21.459 17.845 17.635 19.276 17.171 13.983 15.931 17.285 14.502 16.886 14.574 12.943 16.618 17.721 15.508 16.458 20.025 20.048 19.047 21.787 24.234 23.675 23.951 25.457 26.350 27.215 24.687 21.631 17.964 15.021 11.189  9.484  6.960  8.833  8.897  9.493  9.324 10.353 10.041 12.949 15.250 17.416 20.332 21.508 24.511 24.440 26.256 25.738 28.341 29.426 30.060 28.388 28.881 32.429 31.565 28.811 29.383 27.045 23.976 22.329 20.961 20.237 18.313 18.785 21.373 19.832 20.484 18.906 20.398 20.460 23.625 25.845 29.536 30.941 34.331 35.848 38.746 40.907 42.649 41.895 41.057 43.185 45.090 45.795 46.236 44.414 40.823 40.498 41.070 38.073 35.877 37.519 36.446 32.811 33.221 34.919 32.025 29.436 27.497 26.571 29.047 28.944 32.327 33.189 36.418 38.556 38.584 38.355 40.581 41.981 42.645 40.255 37.398 38.440 38.411 34.809 33.839 35.909 34.247 30.844 32.339 34.621 33.062 29.430 29.150 26.500 28.485 28.202 30.949 30.548 33.217 34.846 34.422 37.330 40.835 44.117 44.737 41.478 39.691 41.656 40.801 37.056 36.890 38.712 36.140 33.378 35.609 36.031 32.308 31.385 34.565 36.123 39.193 40.005 41.742 44.537 47.833 47.708 47.510 47.297 47.426 46.170 46.252 43.165 44.941 45.447 41.899 40.780 37.387 38.274 38.910 35.374 32.775 29.439 25.963 22.707 20.665 21.842 20.411 22.804 23.147 26.113 28.138 25.482 24.736 23.380 24.202 22.478 24.101 27.495 29.613 32.761 34.968 34.314 38.084 38.633 35.865 37.576 40.914 39.551 38.294 41.840 43.372 41.527 42.579 46.144 45.962 44.833 48.045 50.241 48.484 50.167 48.457 45.678 43.915 44.065 42.892 39.804 39.039 39.602 37.374 34.563 35.209 35.227 31.848 30.326 31.682 31.172 28.130 24.756 21.330 18.529 15.005 12.105 10.015  6.630  6.209  5.321  7.607  6.353  5.018  5.546  3.863  0.000  3.854  5.513  5.047  5.972  8.638  9.843 10.250 11.988 14.186 15.075 16.036 18.100 19.792 20.507 22.081 24.200 25.275 26.481 28.384 30.215 29.603 28.668 30.464 30.410 27.614 27.705 30.359 32.736 33.621 34.866 37.139 38.565 39.408 41.752 44.790 44.751 45.916 49.291 50.250 50.368 53.659 53.563 56.577 56.394 55.660 52.962 50.982 51.337 49.736 46.827 46.328 46.643 43.823 41.473 42.973 41.994 38.630 36.941 36.661 34.509 30.947 31.752 33.602 30.699 28.249 30.956 31.730 28.170 28.764 31.724 34.569 37.166 35.597 38.959 40.374 37.386 37.687 41.427 40.964 38.528 41.184 43.890 41.952 41.790 39.456 36.823 36.476 34.052 32.299 29.039 27.639 25.525 28.652 30.940 33.375 34.997 33.847 34.360 31.412 31.751 31.784 28.790 27.032 26.388 26.213 25.284 25.639 29.183 28.355 26.149 28.859 31.615 29.917 29.363 33.072 34.260 32.275 33.630 37.134 36.583 35.687 38.596 40.876 39.990 40.573 43.910 45.020 44.136 47.175 46.026 43.154 43.186 41.370 40.591 41.002 41.184 42.214
 44.879 44.736 42.613 42.764 43.053 43.510 45.180 45.808 45.183 43.749 41.148 40.194 40.131 37.918 35.355 35.462 35.026 31.849 30.445 31.830 29.979 26.674 27.334 27.979 24.635 22.714 24.979 23.857 20.370 21.974 21.853 20.884 22.606 21.358 20.385 18.185 19.874 20.446 20.837 23.517 23.421 25.542 25.200 23.637 21.903 20.749 17.354 16.250 14.615 15.317 14.687 18.035 17.170 15.488 18.568 20.819 19.421 19.638 23.163 25.823 29.302 32.244 34.705 34.495 35.793 33.495 30.516 31.671 31.862 28.292 27.299 29.062 26.750 24.061 25.785 27.135 24.739 21.837 23.175 23.045 20.513 17.795 16.596 18.580 17.673 19.001 21.901 21.858 22.276 25.120 26.650 26.620 28.384 30.846 31.547 32.461 34.731 36.456 37.155 38.392 40.650 41.896 42.709 44.808 46.849 47.243 48.538 51.000 52.283 50.359 49.894 46.308 46.749 47.985 45.196 42.705 44.747 44.707 40.912 40.448 42.993 41.250 37.731 39.255 40.828 37.584 35.744 38.654 38.394 34.611 35.441 38.010 35.751 32.957 32.765 31.495 28.933 30.163 29.398 26.271 26.518 26.390 23.367 21.695 22.729 21.389 17.982 18.185 19.206 16.546 13.899 15.790 17.903 15.722 18.452 16.665 14.370 17.727 19.439 17.251 17.393 21.131 21.616 20.169 22.486 25.366 24.911 24.636 25.879 26.401 26.971 24.599 21.282 17.847 14.641 11.037  9.687  8.070 11.090 11.348 12.804 13.083 13.978 13.110 15.592 17.242 19.094 21.512 22.283 24.875 24.226 25.601 24.639 26.850 27.597 27.938 25.973 26.262 29.704 28.572 25.638 26.233 24.151 20.913 19.268 17.690 16.770 14.886 15.614 18.183 16.986 17.902 16.868 18.782 19.507 22.977 24.736 28.382 29.620 32.802 34.340 37.003 39.141 40.631 39.612 38.741 40.663 42.551 43.451 44.005 42.295 38.704 38.418 39.291 36.361 34.000 35.827 35.068 31.347 31.653 33.690 31.049 28.193 26.277 24.978 27.343 27.131 30.371 31.299 34.337 36.324 36.095 35.768 37.798 39.072 39.845 37.642 34.624 35.559 35.773 32.231 31.012 33.169 31.785 28.270 29.617 32.113 30.848 27.150 27.041 24.342 26.247 25.837 28.578 28.286 30.970 32.913 32.709 35.664 39.038 42.400 43.297 40.144 38.172 40.292 39.741 35.954 35.665 37.793 35.455 32.526 34.803 35.612 31.987 30.877 34.170 35.350 38.223 38.742 40.216 42.872 46.179 46.249 46.228 46.059 46.034 44.737 44.595 41.410 43.204 43.991 40.536 39.700 36.479 37.599 37.968 34.324 31.934 28.782 25.373 22.418 19.892 20.494 18.633 20.570 20.541 23.365 25.699 23.372 22.889 22.056 23.226 22.065 24.142 27.257 29.582 32.740 35.274 34.871 38.653 38.829 36.026 38.015 41.166 39.494 38.410 42.072 43.291 41.307 42.623 46.122 45.634 44.575 47.942 49.904 47.936 49.563 47.630 44.918 42.895 43.132 42.268 39.063 38.120 38.984 36.976 33.915 34.589 35.016 31.676 29.921 31.600 31.468 28.435 25.173 21.548 19.175 15.772 13.314 11.866  8.979  9.701  9.121 10.975  8.793  6.155  5.294  5.520  3.854  0.000  3.862  5.534  5.156  6.436  8.874  9.998 10.601 12.590 14.406 15.324 16.635 18.611 19.910 21.108 22.892 24.442 25.879 27.331 29.040 28.754 27.855 29.525 29.602 26.644 26.532 28.857 31.548 32.344 33.222 35.658 37.288 37.848 40.062 43.260 43.109 44.017 47.493 48.459 48.328 51.500 51.191 54.092 53.791 53.076 50.244 48.361 48.890 47.189 44.221 43.956 44.332 41.361 39.145 40.890 39.860 36.365 34.899 34.819 32.457 29.005 30.214 31.967 28.878 26.782 29.750 30.271 26.770 27.844 30.736 33.582 35.915 34.215 37.449 39.178 36.360 36.431 40.223 40.099 37.658 40.117 43.028 41.358 41.309 38.844 36.493 36.119 33.488 31.768 28.735 27.113 25.448 28.840 30.764 33.289 34.810 33.880 34.423 31.268 31.803 32.245 29.190 27.227 26.118 25.627 24.215 24.420 27.746 26.582 24.157 26.930 29.543 27.521 26.870 30.633 31.638 29.402 30.797 34.305 33.547 32.515 35.524 37.751 36.677 37.261 40.675 41.683 40.666 43.638 42.397 39.486 39.456 37.629 36.829 37.262 37.470 38.540
 45.174 44.845 42.530 42.375 42.439 42.573 44.111 44.493 43.593 42.266 39.848 38.633 38.372 36.375 33.863 33.597 33.111 30.167 28.520 29.583 27.846 24.601 24.873 25.316 22.118 20.058 21.970 20.681 17.141 18.632 18.310 17.184 18.896 17.805 17.025 15.176 17.289 18.427 19.255 22.287 22.749 25.158 25.217 23.671 21.585 19.861 16.305 14.452 12.304 12.333 12.037 15.566 15.386 13.989 16.687 19.208 18.481 18.655 21.899 24.902 28.153 31.280 33.627 33.702 34.776 32.172 29.483 30.789 30.568 26.916 26.362 27.973 25.348 22.994 25.048 26.071 23.359 20.781 22.553 22.334 19.485 17.069 15.703 17.086 15.722 16.530 19.632 19.781 19.713 22.438 24.355 24.314 25.702 28.250 29.285 30.078 32.098 34.001 34.924 35.971 38.075 39.558 40.485 42.367 44.419 45.060 46.323 48.619 50.054 48.138 47.896 44.418 44.999 46.016 43.072 40.785 42.838 42.521 38.714 38.484 40.904 38.911 35.520 37.227 38.554 35.160 33.588 36.519 35.967 32.210 33.320 35.704 33.216 30.642 30.570 29.660 27.183 28.682 27.909 24.925 24.716 24.354 21.646 19.811 20.304 19.018 15.851 15.563 16.182 13.738 10.987 12.343 14.658 12.910 16.057 14.910 12.700 15.871 18.057 16.555 16.584 20.125 21.159 20.161 22.117 25.026 25.150 25.045 25.837 26.068 27.051 25.077 21.989 18.494 15.809 12.426 12.102 10.982 13.605 14.217 14.883 14.243 14.685 13.711 16.569 18.205 20.603 23.040 24.268 26.931 26.215 27.334 26.066 28.162 28.550 29.170 27.349 27.931 31.377 30.197 27.131 28.093 26.314 22.858 21.467 19.598 18.198 15.904 16.454 19.276 18.630 20.147 19.541 21.850 22.792 26.322 27.919 31.486 32.442 35.519 36.800 39.319 41.214 42.708 41.645 41.004 42.819 44.853 45.909 46.652 45.111 41.507 41.386 42.408 39.434 37.107 39.103 38.414 34.674 35.056 37.220 34.622 31.737 29.735 28.213 30.357 29.836 32.887 33.535 36.411 38.109 37.914 37.801 39.756 41.061 42.099 40.023 36.852 37.843 38.347 34.830 33.459 35.787 34.659 31.079 32.324 35.008 33.976 30.255 30.199 27.402 29.075 28.332 30.828 30.250 32.647 34.654 34.200 36.916 40.277 43.758 44.767 41.529 39.758 42.119 41.505 37.688 37.699 39.941 37.489 34.735 37.266 38.039 34.380 33.553 36.978 38.154 40.901 41.220 42.733 45.221 48.461 48.475 48.610 48.586 48.583 47.454 47.349 44.214 46.161 47.033 43.589 42.903 39.745 40.770 40.965 37.317 34.833 31.810 28.295 25.462 22.791 23.091 20.848 22.437 21.885 24.279 26.557 24.454 24.497 23.903 25.495 24.479 26.760 29.912 32.461 35.443 37.937 37.284 41.024 41.207 38.209 40.016 43.209 41.444 40.098 43.727 44.995 42.780 43.914 47.498 46.941 45.607 48.946 50.965 48.857 50.226 48.175 45.277 43.336 43.890 42.972 39.622 38.982 40.046 37.840 34.838 35.900 36.306 32.804 31.381 33.306 32.943 29.671 26.604 22.941 20.313 17.266 14.354 13.577 10.244 10.888  9.868 11.731 10.220  8.739  6.511  5.287  5.513  3.862  0.000  3.864  5.542  5.308  6.447  8.801  9.970 10.870 12.556 14.373 15.564 16.841 18.466 20.176 21.530 22.758 24.640 26.231 27.517 26.872 25.550 26.884 26.620 23.524 23.205 25.690 28.325 29.382 30.305 32.531 34.252 35.024 37.130 40.327 40.406 41.342 44.727 45.875 45.874 49.093 48.893 51.897 51.553 50.671 47.945 46.099 46.394 44.651 41.829 41.424 41.593 38.691 36.484 38.015 36.871 33.473 31.969 31.638 29.317 25.844 26.837 28.533 25.499 23.255 26.116 26.709 23.192 24.136 27.079 29.892 32.288 30.639 33.940 35.562 32.724 32.925 36.705 36.503 34.152 36.718 39.549 37.891 37.982 35.659 33.295 32.720 30.006 28.150 25.087 23.387 21.727 25.144 27.010 29.572 31.162 30.354 31.069 27.984 28.761 29.157 25.959 24.190 22.917 22.710 21.515 22.192 25.580 24.806 22.148 24.574 27.485 25.747 24.759 28.426 29.818 27.699 28.748 32.354 31.969 30.865 33.625 36.095 35.282 35.643 38.965 40.278 39.441 42.515 41.503 38.684 38.971 37.281 36.791 37.295 37.628 38.849
 48.156 47.790 45.437 45.305 45.190 45.234 46.558 46.750 45.854 44.769 42.291 40.859 40.753 38.979 36.290 35.859 35.644 32.793 30.834 31.918 30.504 27.157 27.043 27.647 24.708 22.270 23.803 22.665 18.971 19.804 18.814 17.393 19.658 19.168 19.006 17.750 20.228 21.744 22.676 25.811 26.329 28.721 28.846 27.330 25.253 23.506 19.923 17.895 15.475 14.820 14.266 17.625 17.461 16.734 19.520 21.781 21.263 21.850 25.027 28.164 31.366 34.614 36.800 36.778 37.629 35.002 32.400 33.464 33.056 29.476 28.849 30.106 27.329 25.088 26.889 27.553 24.734 22.216 23.739 22.962 19.999 17.892 16.042 17.273 16.381 17.089 20.114 20.947 21.053 23.299 25.384 25.878 27.149 29.371 30.687 31.808 33.561 35.270 36.519 37.730 39.551 41.011 42.247 44.097 45.915 46.677 48.164 50.292 51.628 49.502 49.218 45.795 46.149 46.967 44.103 41.759 43.522 43.122 39.371 38.936 41.101 39.085 35.667 37.084 38.232 34.847 33.107 35.756 35.129 31.321 32.134 34.352 31.863 29.094 28.593 27.427 24.648 25.835 24.777 21.607 21.459 21.460 18.711 16.646 17.578 16.671 13.194 12.945 14.340 12.187  9.029 11.175 12.761 10.324 12.982 11.405  9.144 12.533 14.402 12.787 13.121 16.624 17.469 16.691 18.832 21.529 21.682 21.887 22.764 23.221 24.463 22.436 19.600 15.919 13.617 10.220 10.355  9.557 11.546 12.922 13.043 12.200 11.796 10.317 13.149 14.763 17.474 20.056 21.705 24.607 24.223 25.544 24.536 26.973 27.619 28.665 27.275 28.270 31.888 31.147 28.361 29.548 27.452 24.146 23.032 21.449 20.236 17.687 17.583 20.398 19.324 20.761 19.725 21.924 22.454 25.794 27.594 31.118 31.954 35.162 36.216 38.897 40.664 42.465 41.721 41.289 43.347 45.544 46.425 47.196 45.674 42.042 42.110 42.882 39.721 37.682 39.720 38.690 35.011 35.740 37.717 34.865 32.264 29.972 28.518 30.506 29.792 32.868 33.227 36.240 37.971 38.154 38.328 40.568 42.147 43.234 40.912 37.878 39.187 39.540 35.895 34.881 37.344 35.979 32.522 34.126 36.745 35.453 31.750 31.280 28.303 29.765 28.853 31.162 30.242 32.473 34.119 33.307 35.887 39.386 42.822 43.578 40.200 38.695 41.008 40.069 36.279 36.556 38.577 35.862 33.352 36.005 36.438 32.689 32.210 35.653 37.127 39.945 40.395 42.213 44.736 47.922 47.686 47.743 47.784 47.959 47.016 47.205 44.234 46.337 46.955 43.405 42.595 39.345 40.034 40.276 36.728 33.956 30.904 27.239 24.317 21.880 22.444 20.396 22.337 22.077 24.553 26.364 23.895 23.808 22.774 24.271 22.901 25.015 28.363 30.956 33.770 36.025 35.049 38.744 39.144 36.049 37.580 40.904 39.292 37.703 41.240 42.738 40.527 41.406 45.066 44.707 43.232 46.451 48.661 46.681 48.037 46.153 43.165 41.467 42.003 40.804 37.524 37.106 37.964 35.527 32.742 33.900 33.980 30.397 29.270 31.062 30.349 26.983 23.930 20.385 17.415 14.502 11.217 10.723  7.276  8.330  8.228 11.081 10.698  9.791  8.788  6.193  5.047  5.534  3.864  0.000  3.874  5.428  5.069  6.098  8.487  9.876 10.472 12.143 14.168 15.295 16.220 18.214 19.999 20.816 22.375 24.376 25.883 25.021 23.853 25.528 25.411 22.644 22.865 25.561 27.828 28.687 30.054 32.297 33.630 34.551 36.951 39.920 39.927 41.199 44.520 45.494 45.744 49.103 49.158 52.270 52.177 51.430 48.878 46.793 46.987 45.509 42.641 41.926 42.230 39.564 37.067 38.408 37.553 34.280 32.381 32.093 30.159 26.489 27.146 29.226 26.535 23.910 26.680 27.789 24.389 24.880 28.105 30.668 33.154 31.352 34.642 35.997 32.892 33.052 36.777 36.284 33.724 36.333 39.057 37.085 36.853 34.473 31.871 31.588 29.203 27.612 24.445 23.265 21.334 24.526 26.803 29.028 30.409 29.166 29.560 26.518 26.875 27.082 24.095 22.200 21.446 21.220 20.350 20.889 24.495 23.959 21.721 24.260 27.175 25.783 25.177 28.798 30.235 28.529 29.761 33.245 33.026 32.318 35.038 37.396 36.872 37.460 40.617 41.923 41.370 44.602 43.807 41.167 41.615 40.135 39.694 40.323 40.691 41.936
 46.472 46.161 43.891 43.996 43.889 44.135 45.412 45.712 45.108 44.085 41.366 40.053 40.281 38.439 35.549 35.418 35.478 32.421 30.495 32.020 30.737 27.193 27.309 28.387 25.436 22.849 24.744 24.117 20.350 21.075 20.433 19.610 22.097 21.201 21.148 19.667 21.658 22.943 23.264 26.233 26.282 28.498 28.623 27.395 25.755 24.180 20.563 19.065 16.559 16.180 14.777 17.788 16.808 16.261 19.536 21.270 20.306 21.363 24.718 27.703 31.061 34.311 36.372 35.963 36.778 34.430 31.629 32.335 32.158 28.715 27.625 28.778 26.209 23.729 25.103 25.879 23.327 20.541 21.593 20.730 18.032 15.732 13.928 15.724 15.445 16.765 19.478 20.222 21.018 23.290 24.880 25.578 27.332 29.302 30.266 31.700 33.684 35.055 36.145 37.700 39.599 40.716 41.955 44.088 45.768 46.257 47.909 50.170 51.252 49.019 48.443 44.914 45.030 46.034 43.379 40.776 42.454 42.367 38.644 37.889 40.169 38.466 34.885 36.061 37.516 34.335 32.255 34.902 34.679 30.852 31.351 33.863 31.719 28.706 28.239 26.721 24.050 25.151 24.427 21.339 21.849 21.695 18.494 17.071 18.433 16.988 13.453 14.279 15.686 12.893 10.514 13.364 15.207 12.896 15.052 13.294 10.324 13.348 15.147 12.819 12.452 16.242 16.934 15.341 17.437 20.443 20.195 19.840 20.875 21.333 22.073 19.839 16.693 13.146 10.367  6.944  7.242  7.454 10.246 12.179 13.250 13.481 12.922 10.747 12.645 13.514 15.599 17.735 18.920 21.538 20.851 22.056 20.996 23.394 24.152 25.062 23.645 24.620 28.275 27.685 25.062 26.273 23.995 20.810 19.882 18.572 17.570 15.033 14.629 17.255 15.832 17.140 16.026 18.326 19.008 22.421 24.019 27.483 28.203 31.372 32.405 35.074 36.865 38.664 37.947 37.521 39.636 41.863 42.697 43.492 42.006 38.368 38.544 39.311 36.090 34.137 36.292 35.236 31.559 32.457 34.518 31.687 29.120 26.646 25.009 26.841 26.013 29.063 29.403 32.437 34.224 34.444 34.637 36.967 38.636 39.717 37.300 34.327 35.775 36.072 32.382 31.537 34.099 32.670 29.286 31.114 33.759 32.410 28.720 28.003 24.893 26.173 25.156 27.412 26.468 28.745 30.369 29.648 32.334 35.830 39.235 40.002 36.674 35.049 37.322 36.480 32.678 32.843 34.927 32.312 29.702 32.344 32.923 29.215 28.645 32.140 33.482 36.236 36.622 38.404 40.919 44.115 43.910 43.984 44.034 44.180 43.243 43.431 40.474 42.635 43.263 39.717 39.000 35.814 36.508 36.623 33.054 30.307 27.344 23.680 20.918 18.280 18.663 16.569 18.569 18.499 21.168 22.936 20.336 20.069 19.038 20.556 19.372 21.697 24.909 27.616 30.422 32.854 32.048 35.759 35.937 32.856 34.598 37.805 36.051 34.640 38.261 39.575 37.383 38.483 42.076 41.596 40.290 43.607 45.676 43.671 45.154 43.245 40.397 38.542 38.918 37.872 34.621 33.954 34.827 32.588 29.647 30.628 30.905 27.408 26.008 27.868 27.456 24.197 21.107 17.439 14.867 11.866  9.200  9.041  6.558  9.012 10.065 13.185 12.284 10.308 10.048  8.614  5.972  5.156  5.542  3.874  0.000  3.850  5.560  5.148  6.066  8.684  9.868 10.394 12.224 14.236 15.061 16.320 18.413 19.775 20.966 22.620 24.508 24.178 23.544 25.588 26.021 23.431 23.950 26.266 28.673 29.073 30.294 32.898 34.111 34.644 37.194 40.173 39.820 41.031 44.486 45.196 45.259 48.557 48.491 51.488 51.492 50.992 48.346 46.152 46.633 45.276 42.198 41.608 42.238 39.528 36.951 38.588 37.975 34.571 32.660 32.821 30.894 27.223 28.272 30.549 27.843 25.473 28.556 29.671 26.423 27.253 30.542 32.965 35.168 33.079 36.165 37.764 34.687 34.458 38.204 37.951 35.180 37.499 40.433 38.540 38.098 35.429 33.012 33.066 30.758 29.504 26.585 25.557 23.988 27.273 29.426 31.488 32.550 31.182 31.247 27.971 28.061 28.651 25.908 23.559 22.755 21.894 20.489 20.332 23.769 22.695 20.708 23.684 26.202 24.483 24.314 28.044 29.022 27.268 28.944 32.277 31.694 31.200 34.181 36.225 35.548 36.473 39.650 40.634 40.046 43.270 42.402 39.812 40.126 38.732 38.121 38.840 39.188 40.401
 43.693 43.241 40.846 40.787 40.540 40.638 41.853 42.072 41.393 40.405 37.730 36.344 36.539 34.765 31.862 31.654 31.752 28.738 26.733 28.267 27.079 23.496 23.566 24.770 21.895 19.201 21.181 20.803 17.038 17.759 17.499 17.193 19.633 18.322 18.391 16.953 18.701 20.181 20.323 23.395 23.579 25.932 26.434 25.462 23.866 21.918 18.230 16.626 13.732 13.100 11.233 14.064 13.066 12.772 16.015 17.627 16.917 18.167 21.365 24.495 27.740 31.111 33.014 32.644 33.300 30.865 28.180 28.879 28.533 25.083 24.134 25.221 22.545 20.181 21.729 22.431 19.775 17.091 18.445 17.770 14.944 12.634 10.967 12.584 11.972 13.256 16.002 16.521 17.286 19.693 21.221 21.803 23.611 25.633 26.529 27.918 29.955 31.351 32.384 33.921 35.864 36.980 38.177 40.316 42.028 42.506 44.128 46.404 47.508 45.320 44.789 41.262 41.483 42.507 39.787 37.241 39.044 38.935 35.177 34.563 36.952 35.214 31.658 33.046 34.568 31.355 29.422 32.286 32.074 28.283 29.072 31.704 29.542 26.724 26.716 25.559 23.287 24.888 24.591 21.888 22.219 21.415 18.336 17.303 17.982 15.953 12.893 13.822 14.291 11.039  9.371 11.812 14.454 13.061 15.670 14.807 11.562 13.991 16.560 14.820 13.710 17.345 18.773 17.165 18.558 21.884 22.101 21.390 21.862 21.756 22.476 20.716 17.564 14.365 11.878  9.239 10.295 10.955 14.010 15.770 16.926 16.914 16.407 14.227 16.126 16.636 18.703 20.423 21.492 23.741 22.539 23.158 21.498 23.389 23.551 24.357 22.763 23.737 27.270 26.401 23.537 25.022 23.203 19.751 19.036 17.377 15.858 13.020 12.650 15.458 14.819 16.811 16.545 19.394 20.747 24.360 25.469 28.801 29.219 32.106 33.001 35.348 36.959 38.517 37.532 37.219 39.067 41.357 42.459 43.462 42.177 38.552 38.848 39.955 36.800 34.730 37.108 36.374 32.647 33.469 35.856 33.286 30.503 28.063 26.032 27.629 26.545 29.314 29.542 32.270 33.721 33.720 33.958 36.048 37.615 38.953 36.796 33.601 34.977 35.666 32.074 30.917 33.638 32.617 29.128 30.741 33.655 32.702 28.982 28.468 25.314 26.378 25.058 27.128 26.111 28.192 30.146 29.480 32.034 35.376 38.917 40.007 36.744 35.083 37.633 37.037 33.211 33.443 35.853 33.408 30.780 33.575 34.466 30.872 30.297 33.911 34.912 37.402 37.414 38.967 41.243 44.393 44.332 44.655 44.825 44.845 43.969 43.976 40.976 43.220 44.138 40.703 40.310 37.326 38.170 37.973 34.342 31.762 29.060 25.467 23.071 20.029 19.718 17.032 18.284 17.452 19.632 21.659 19.580 19.965 19.641 21.719 21.161 23.914 26.843 29.783 32.474 35.123 34.405 38.065 37.942 34.763 36.618 39.660 37.610 36.212 39.879 40.942 38.512 39.725 43.283 42.497 41.096 44.512 46.397 44.130 45.395 43.218 40.326 38.291 38.950 38.159 34.729 34.095 35.369 33.226 30.122 31.364 31.997 28.482 27.098 29.366 29.154 25.822 23.018 19.269 17.029 14.507 12.148 12.650 10.314 12.611 13.103 15.843 14.580 12.460 11.123 10.135  8.638  6.436  5.308  5.428  3.850  0.000  3.879  5.516  5.007  6.234  8.645  9.813 10.536 12.363 14.113 15.307 16.692 18.347 20.089 21.356 22.817 22.585 21.712 23.417 23.783 20.964 21.191 23.263 25.937 26.384 27.284 29.937 31.387 31.772 34.148 37.277 36.951 37.945 41.446 42.269 42.181 45.407 45.214 48.178 48.055 47.477 44.772 42.674 43.176 41.710 38.651 38.182 38.759 35.952 33.482 35.226 34.517 31.044 29.293 29.519 27.441 23.845 25.160 27.346 24.533 22.414 25.683 26.640 23.495 24.674 27.921 30.276 32.249 30.052 33.034 34.854 31.920 31.533 35.311 35.326 32.595 34.781 37.857 36.218 35.956 33.249 31.098 31.016 28.482 27.210 24.519 23.284 22.169 25.657 27.434 29.559 30.542 29.444 29.625 26.212 26.626 27.574 24.720 22.306 20.955 19.932 18.148 18.119 21.378 20.202 17.818 20.676 23.252 21.379 20.919 24.675 25.720 23.803 25.334 28.744 28.200 27.561 30.497 32.638 31.966 32.780 35.967 37.045 36.465 39.710 38.915 36.362 36.833 35.540 35.110 35.902 36.352 37.692
 46.320 45.728 43.192 42.889 42.404 42.186 43.197 43.109 42.167 41.384 38.887 37.171 37.227 35.765 32.881 32.230 32.377 29.674 27.328 28.498 27.565 24.075 23.550 24.563 22.008 19.058 20.377 19.862 16.033 16.173 15.171 14.458 17.268 16.580 17.227 16.524 18.856 20.938 21.597 24.920 25.600 28.121 28.839 27.784 25.872 23.603 19.901 17.675 14.481 12.908 11.437 14.234 14.086 14.382 17.100 18.854 18.881 20.115 22.967 26.363 29.344 32.849 34.618 34.498 34.895 32.192 29.838 30.600 29.810 26.360 25.821 26.605 23.607 21.682 23.392 23.584 20.607 18.362 19.971 18.893 15.750 14.092 12.020 12.709 11.903 12.399 15.296 16.525 16.801 18.707 20.796 21.683 22.960 24.871 26.306 27.723 29.317 30.800 32.250 33.649 35.266 36.626 38.096 39.971 41.573 42.377 44.063 46.074 47.289 45.012 44.693 41.322 41.564 42.248 39.422 37.071 38.707 38.255 34.532 34.047 36.132 34.111 30.686 32.079 33.207 29.831 28.085 30.770 30.174 26.366 27.258 29.561 27.124 24.398 24.194 23.247 20.818 22.483 21.942 19.246 19.105 18.307 15.545 14.142 14.498 12.775  9.709 10.119 10.656  7.749  5.587  8.238 10.667  9.420 12.094 11.758  8.581 10.769 13.687 12.672 11.649 14.970 16.823 15.881 17.037 20.175 20.959 20.686 20.811 20.601 21.931 20.520 17.840 14.527 12.888 10.530 12.225 12.870 15.205 17.241 17.594 16.859 15.780 13.491 15.611 16.171 18.828 20.700 22.388 24.867 23.931 24.551 22.916 24.937 25.005 26.289 25.094 26.473 30.039 29.368 26.597 28.351 26.589 23.151 22.632 20.950 19.323 16.305 15.570 18.431 17.949 20.131 19.806 22.641 23.763 27.240 28.465 31.737 31.994 34.896 35.528 37.882 39.263 40.997 40.177 40.110 42.012 44.447 45.538 46.639 45.443 41.817 42.256 43.291 40.045 38.131 40.555 39.675 35.987 36.965 39.267 36.574 33.927 31.373 29.375 30.841 29.561 32.235 32.155 34.845 36.124 36.358 36.872 39.040 40.739 42.232 40.046 36.858 38.381 39.138 35.528 34.450 37.262 36.254 32.800 34.466 37.396 36.426 32.717 32.103 28.886 29.802 28.297 30.134 28.792 30.571 32.320 31.264 33.528 36.918 40.487 41.478 38.085 36.760 39.415 38.559 34.764 35.366 37.669 34.987 32.659 35.647 36.265 32.612 32.426 36.077 37.287 39.759 39.763 41.519 43.715 46.777 46.527 46.883 47.167 47.312 46.636 46.833 43.962 46.344 47.152 43.675 43.254 40.237 40.841 40.628 37.078 34.292 31.624 27.922 25.495 22.630 22.418 19.756 21.013 20.056 21.913 23.564 21.475 22.129 21.659 23.854 23.101 25.755 28.832 31.851 34.341 36.761 35.672 39.257 39.328 35.995 37.508 40.668 38.705 36.961 40.507 41.784 39.219 40.095 43.755 43.081 41.376 44.659 46.728 44.463 45.509 43.370 40.269 38.496 39.398 38.358 34.884 34.669 35.933 33.475 30.613 32.209 32.566 28.901 28.007 30.305 29.655 26.114 23.492 19.887 17.221 15.114 12.227 13.228 10.627 12.699 13.141 16.046 15.593 14.326 12.805 10.752  9.843  8.874  6.447  5.069  5.560  3.879  0.000  3.863  5.433  5.162  6.195  8.625  9.926 10.620 12.205 14.283 15.497 16.413 18.426 20.182 21.336 20.509 19.241 20.823 20.888 18.120 18.511 20.958 23.306 23.931 25.217 27.635 28.925 29.672 32.130 35.107 34.999 36.254 39.611 40.524 40.746 44.112 44.197 47.331 47.312 46.635 44.148 41.958 42.147 40.793 37.875 37.066 37.491 34.909 32.279 33.653 32.992 29.717 27.672 27.621 25.845 22.101 22.913 25.283 22.764 20.211 23.271 24.637 21.553 22.261 25.710 27.885 30.010 27.808 30.872 32.382 29.250 29.010 32.743 32.458 29.693 32.054 34.964 33.110 32.787 30.198 27.835 27.723 25.314 24.053 21.228 20.270 18.957 22.304 24.306 26.255 27.197 25.928 26.087 22.769 23.156 23.906 21.017 18.712 17.545 16.839 15.566 16.030 19.565 19.047 16.718 19.230 22.162 20.881 20.304 23.886 25.391 23.889 25.134 28.546 28.502 28.017 30.639 32.956 32.705 33.400 36.385 37.756 37.490 40.876 40.389 38.008 38.806 37.698 37.537 38.402 38.941 40.374
 48.311 47.772 45.303 45.191 44.658 44.545 45.427 45.313 44.559 43.939 41.276 39.536 39.869 38.479 35.413 34.865 35.292 32.530 30.090 31.496 30.767 27.173 26.611 27.894 25.451 22.351 23.631 23.367 19.534 19.314 18.040 17.311 20.426 20.015 20.887 20.266 22.567 24.565 25.039 28.279 28.701 31.071 31.682 30.675 28.940 26.882 23.171 21.179 18.062 16.605 14.873 17.387 16.777 17.333 20.320 21.708 21.489 23.055 26.013 29.321 32.389 35.896 37.576 37.195 37.512 34.988 32.545 32.991 32.290 28.983 28.110 28.659 25.767 23.758 25.006 25.064 22.256 19.907 20.956 19.409 16.451 14.947 12.586 13.546 13.606 14.459 16.959 18.608 19.408 20.940 22.802 24.148 25.594 27.114 28.516 30.297 31.829 32.978 34.540 36.218 37.682 38.827 40.487 42.483 43.849 44.574 46.486 48.452 49.455 46.986 46.467 43.091 43.020 43.669 41.050 38.514 39.860 39.541 35.911 35.060 36.986 35.157 31.641 32.604 33.754 30.547 28.440 30.822 30.415 26.578 26.943 29.246 27.045 23.966 23.285 21.782 19.035 20.232 19.541 16.610 17.025 16.623 13.446 12.187 13.494 11.938  8.383  9.721 11.316  8.603  6.724 10.329 11.811  9.850 11.430 10.393  6.723  8.850 11.262  9.554  8.293 11.907 13.428 12.169 13.554 16.697 17.232 16.964 17.325 17.419 18.725 17.068 14.464 10.978  9.612  7.527  9.900 11.274 13.194 15.909 16.252 15.909 14.194 11.232 12.640 12.663 15.243 16.978 18.829 21.378 20.647 21.443 20.105 22.474 22.931 24.519 23.712 25.387 29.085 28.875 26.469 28.296 26.152 22.990 22.706 21.450 20.172 17.176 15.885 18.519 17.414 19.293 18.490 21.126 21.882 25.136 26.467 29.646 29.801 32.805 33.270 35.789 37.113 39.121 38.616 38.679 40.833 43.369 44.245 45.322 44.116 40.488 41.079 41.855 38.461 36.831 39.269 38.081 34.484 35.784 37.905 35.025 32.661 29.857 27.927 29.227 27.812 30.510 30.220 33.064 34.458 35.042 35.760 38.217 40.163 41.614 39.164 36.175 37.985 38.513 34.802 34.124 37.007 35.726 32.442 34.473 37.284 36.037 32.388 31.360 28.017 28.735 27.141 28.828 27.244 28.937 30.311 29.007 31.229 34.751 38.229 38.954 35.468 34.307 36.839 35.726 31.963 32.713 34.800 31.934 29.775 32.814 33.174 29.473 29.536 33.177 34.605 37.130 37.272 39.280 41.537 44.560 44.107 44.362 44.672 44.960 44.413 44.863 42.143 44.633 45.198 41.643 41.116 38.046 38.370 38.190 34.746 31.748 29.091 25.313 22.897 20.243 20.242 17.860 19.508 19.033 21.115 22.287 19.744 20.081 19.132 21.159 20.135 22.664 25.828 28.875 31.213 33.475 32.199 35.744 35.925 32.548 33.915 37.142 35.286 33.431 36.933 38.347 35.839 36.599 40.294 39.777 38.064 41.286 43.474 41.352 42.505 40.545 37.453 35.830 36.568 35.325 31.956 31.786 32.807 30.236 27.505 29.047 29.167 25.475 24.704 26.860 26.030 22.466 19.817 16.282 13.470 11.553  8.714 10.387  8.564 11.416 12.944 16.395 16.355 15.036 14.463 12.234 10.250  9.998  8.801  6.098  5.148  5.516  3.863  0.000  3.867  5.526  5.053  6.100  8.633  9.856 10.296 12.210 14.266 15.068 16.370 18.405 20.121 19.422 18.732 20.940 21.505 19.255 20.322 22.700 24.727 24.896 26.503 29.096 29.941 30.602 33.388 36.134 35.756 37.272 40.624 41.220 41.556 44.989 45.220 48.358 48.602 48.180 45.786 43.360 43.636 42.568 39.517 38.541 39.255 36.855 33.983 35.352 35.056 31.850 29.517 29.734 28.288 24.474 25.188 27.889 25.652 22.996 26.025 27.715 24.795 25.285 28.865 30.826 32.908 30.538 33.477 34.859 31.570 31.146 34.794 34.365 31.363 33.601 36.478 34.387 33.657 30.895 28.406 28.758 26.745 25.894 23.126 22.689 21.268 24.357 26.646 28.236 28.875 27.161 26.851 23.522 23.300 24.016 21.529 18.901 18.338 17.269 16.068 15.870 19.480 18.847 17.204 20.072 22.680 21.528 21.606 25.147 26.363 25.189 26.847 30.020 29.862 29.805 32.536 34.551 34.397 35.447 38.319 39.468 39.354 42.805 42.385 40.133 40.897 39.921 39.642 40.593 41.107 42.493
 45.261 44.711 42.272 42.289 41.720 41.728 42.561 42.530 42.007 41.430 38.589 36.955 37.555 36.116 32.901 32.613 33.269 30.356 27.965 29.756 29.154 25.427 25.097 26.816 24.399 21.226 22.884 23.136 19.346 19.146 18.489 18.529 21.596 20.593 21.447 20.578 22.324 24.129 24.039 27.116 27.206 29.451 30.208 29.540 28.184 26.151 22.464 20.895 17.703 16.488 14.008 16.015 14.662 15.504 18.769 19.603 19.110 21.127 24.097 27.272 30.383 33.895 35.399 34.711 34.943 32.648 30.098 30.234 29.683 26.526 25.312 25.743 23.027 20.870 21.787 21.920 19.347 16.808 17.526 15.978 13.226 11.556  9.290 10.776 11.375 12.858 14.997 16.373 17.825 19.469 20.767 22.191 24.114 25.450 26.437 28.438 30.234 31.102 32.436 34.391 35.982 36.812 38.402 40.656 41.945 42.396 44.404 46.519 47.316 44.809 44.050 40.573 40.363 41.227 38.763 36.020 37.389 37.371 33.745 32.687 34.818 33.281 29.626 30.504 32.023 29.004 26.663 29.205 29.222 25.407 25.659 28.350 26.494 23.333 23.031 21.433 19.125 20.559 20.515 17.995 18.909 17.964 14.539 14.241 15.408 13.016 10.025 12.227 13.057  9.634  9.064 12.447 14.573 13.243 14.836 14.078 10.300 11.729 14.255 12.347 10.203 13.723 15.387 13.336 14.182 17.752 18.093 16.995 17.174 16.888 17.557 15.987 12.996 10.004  8.296  7.016  9.805 11.974 14.579 17.310 18.405 18.669 17.227 14.165 15.025 14.416 16.248 17.293 18.503 20.490 19.113 19.399 17.583 19.560 19.733 21.101 20.135 21.793 25.452 25.213 22.828 24.826 22.800 19.634 19.674 18.528 17.200 14.124 12.434 14.940 13.971 16.144 15.811 18.828 20.117 23.511 24.359 27.388 27.280 30.066 30.459 32.767 34.031 35.870 35.207 35.316 37.354 39.934 40.927 42.129 41.060 37.444 38.173 39.146 35.766 34.126 36.766 35.767 32.160 33.519 35.885 33.205 30.746 27.862 25.575 26.604 24.959 27.458 27.107 29.784 31.040 31.501 32.240 34.625 36.573 38.148 35.778 32.720 34.589 35.285 31.613 30.899 33.927 32.830 29.573 31.645 34.596 33.533 29.914 28.819 25.384 25.820 23.972 25.499 23.862 25.494 27.076 25.924 28.202 31.632 35.176 36.130 32.739 31.397 34.060 33.222 29.422 30.064 32.428 29.793 27.492 30.584 31.304 27.728 27.650 31.385 32.460 34.770 34.633 36.442 38.559 41.576 41.264 41.680 42.051 42.218 41.682 41.995 39.247 41.807 42.563 39.090 38.831 35.946 36.398 35.937 32.438 29.602 27.186 23.496 21.468 18.412 17.791 14.989 16.182 15.395 17.358 18.653 16.292 16.893 16.442 18.865 18.457 21.432 24.252 27.502 29.785 32.352 31.346 34.872 34.657 31.274 32.946 35.942 33.776 32.149 35.766 36.827 34.216 35.298 38.890 38.062 36.490 39.880 41.801 39.494 40.660 38.501 35.535 33.610 34.349 33.444 29.988 29.545 30.843 28.564 25.539 27.037 27.613 24.019 22.927 25.403 25.051 21.598 19.098 15.416 13.369 11.696  9.915 11.867 10.759 14.009 15.628 18.959 18.277 16.238 15.611 14.212 11.988 10.601  9.970  8.487  6.066  5.007  5.433  3.867  0.000  3.858  5.475  5.090  6.196  8.657  9.750 10.553 12.462 14.198 15.468 16.768 18.625 18.621 18.347 20.652 21.685 19.453 20.517 22.346 24.685 24.483 25.688 28.626 29.546 29.732 32.506 35.368 34.678 35.964 39.469 39.905 39.942 43.253 43.263 46.256 46.485 46.232 43.696 41.257 41.829 40.777 37.553 36.806 37.774 35.255 32.417 34.143 33.975 30.610 28.424 29.080 27.512 23.804 25.053 27.781 25.441 23.223 26.576 28.073 25.322 26.315 29.829 31.699 33.426 30.824 33.527 35.260 32.138 31.325 34.993 34.957 31.860 33.760 36.892 35.069 34.318 31.314 29.194 29.705 27.598 26.968 24.557 24.025 23.138 26.404 28.326 29.893 30.297 28.725 28.281 24.727 24.533 25.776 23.426 20.484 19.500 17.796 15.809 14.951 18.199 16.867 15.224 18.484 20.690 19.057 19.407 23.066 23.840 22.491 24.497 27.564 27.048 27.089 30.044 31.814 31.484 32.771 35.677 36.568 36.393 39.820 39.346 37.146 37.845 36.979 36.636 37.686 38.222 39.629
 44.533 43.790 41.176 40.903 40.090 39.784 40.452 40.172 39.419 38.985 36.304 34.414 34.891 33.698 30.503 29.876 30.593 27.921 25.263 26.840 26.490 22.814 22.077 23.812 21.699 18.304 19.617 20.081 16.348 15.713 15.010 15.425 18.608 17.587 18.888 18.489 20.264 22.497 22.534 25.769 26.240 28.652 29.797 29.267 27.783 25.340 21.676 19.764 16.244 14.376 11.737 13.316 12.463 13.971 16.781 17.521 17.728 19.854 22.425 25.825 28.650 32.303 33.595 33.102 33.054 30.534 28.303 28.482 27.514 24.373 23.556 23.736 20.730 18.998 20.181 19.902 17.020 14.913 16.121 14.508 11.389 10.285  7.900  8.301  8.475  9.371 11.598 13.326 14.498 15.889 17.472 19.027 20.681 21.967 23.229 25.220 26.792 27.728 29.268 31.125 32.561 33.539 35.252 37.352 38.611 39.248 41.259 43.235 44.127 41.615 41.031 37.646 37.560 38.238 35.635 33.065 34.465 34.209 30.554 29.719 31.782 30.020 26.451 27.561 28.907 25.728 23.644 26.323 26.105 22.286 22.923 25.548 23.487 20.575 20.654 19.593 17.635 19.640 19.870 17.779 18.192 16.609 13.592 13.500 13.723 10.861  8.596 10.634 10.419  6.670  7.236 10.076 12.673 12.354 14.224 14.471 10.814 11.505 14.745 13.798 11.357 14.336 16.783 15.254 15.371 18.950 19.992 18.949 18.452 17.584 18.613 17.750 15.186 12.611 11.665 10.792 13.578 15.451 18.013 20.577 21.374 21.132 19.647 16.731 17.915 17.373 19.509 20.470 21.887 23.744 22.205 22.079 19.864 21.400 20.960 22.443 21.528 23.317 26.800 26.377 23.837 26.134 24.579 21.246 21.464 20.004 18.257 14.982 13.271 15.869 15.757 18.468 18.743 22.015 23.610 27.063 27.677 30.591 30.254 32.808 33.005 35.034 36.041 37.731 36.911 37.210 39.019 41.681 42.890 44.284 43.406 39.828 40.669 41.875 38.549 36.861 39.637 38.840 35.226 36.523 39.066 36.536 33.960 31.134 28.655 29.521 27.684 29.908 29.370 31.737 32.612 32.969 33.846 36.017 37.899 39.737 37.608 34.387 36.206 37.249 33.690 32.727 35.863 35.107 31.791 33.648 36.780 36.024 32.403 31.497 28.078 28.361 26.283 27.571 25.792 27.095 28.852 27.584 29.559 32.828 36.470 37.651 34.287 33.100 36.018 35.270 31.515 32.375 34.916 32.340 30.191 33.429 34.251 30.774 30.839 34.619 35.532 37.630 37.214 38.907 40.784 43.701 43.430 44.053 44.561 44.681 44.270 44.507 41.786 44.429 45.365 41.983 41.938 39.191 39.676 39.014 35.526 32.770 30.547 26.915 25.086 21.917 20.944 17.841 18.404 16.909 18.156 19.482 17.719 19.027 19.115 21.903 21.829 24.940 27.612 30.975 33.103 35.688 34.593 38.024 37.705 34.223 35.794 38.705 36.391 34.621 38.171 39.143 36.304 37.285 40.870 39.862 38.061 41.429 43.284 40.773 41.616 39.255 36.150 34.229 35.361 34.552 30.949 30.783 32.410 30.070 27.091 28.979 29.688 26.065 25.269 28.017 27.593 24.050 21.905 18.365 16.372 15.156 13.217 15.305 13.777 16.649 17.756 20.877 20.251 18.475 17.136 15.595 14.186 12.590 10.870  9.876  8.684  6.234  5.162  5.526  3.858  0.000  3.852  5.483  5.120  6.206  8.569  9.948 10.734 12.303 14.440 15.617 16.743 16.440 15.626 17.498 18.310 15.876 16.794 18.562 20.987 20.909 22.027 24.905 25.967 26.218 28.884 31.820 31.287 32.518 35.999 36.608 36.685 40.022 40.073 43.146 43.307 42.909 40.439 38.038 38.439 37.339 34.213 33.376 34.201 31.715 28.872 30.487 30.257 26.934 24.708 25.284 23.760 20.028 21.258 24.032 21.791 19.592 22.994 24.580 22.020 23.067 26.613 28.286 29.861 27.152 29.782 31.546 28.455 27.556 31.227 31.281 28.199 30.061 33.242 31.543 30.931 27.951 25.976 26.343 24.094 23.484 21.266 20.730 20.217 23.529 25.192 26.689 26.974 25.569 25.215 21.584 21.693 23.190 20.744 17.805 16.358 14.595 12.419 11.970 15.252 14.237 12.128 15.099 17.641 16.231 16.200 19.811 20.968 19.724 21.407 24.564 24.413 24.408 27.120 29.102 29.039 30.136 32.929 34.096 34.113 37.632 37.402 35.333 36.357 35.674 35.646 36.782 37.447 39.005
 48.199 47.421 44.772 44.436 43.492 43.037 43.536 43.045 42.178 41.939 39.346 37.243 37.702 36.747 33.548 32.656 33.463 31.009 28.145 29.492 29.343 25.766 24.630 26.213 24.348 20.851 21.613 21.935 18.243 17.089 15.550 15.448 18.994 18.723 20.440 20.534 22.753 25.259 25.651 29.000 29.677 32.126 33.248 32.578 30.900 28.419 24.735 22.526 18.989 16.752 14.584 16.209 15.848 17.469 20.039 20.892 21.368 23.414 25.876 29.364 32.082 35.770 37.012 36.619 36.434 33.817 31.758 31.915 30.735 27.661 26.999 26.949 23.842 22.370 23.472 22.842 19.888 18.099 19.175 17.126 14.058 13.503 10.913 10.759 11.126 11.477 13.481 15.919 16.803 17.548 19.493 21.430 22.649 23.660 25.354 27.461 28.610 29.478 31.397 33.217 34.303 35.396 37.394 39.302 40.366 41.241 43.377 45.103 45.997 43.344 42.854 39.623 39.407 39.775 37.204 34.739 35.828 35.338 31.801 30.897 32.564 30.657 27.206 28.051 29.002 25.789 23.693 25.958 25.452 21.617 21.996 24.245 22.035 18.967 18.446 17.197 14.767 16.537 16.385 14.132 14.411 13.042 10.005  9.694 10.196  7.648  4.909  7.453  8.069  4.985  5.613  9.053 10.633 10.130 11.200 11.662  8.057  7.939 11.264 10.794  8.179 10.798 13.561 12.561 12.471 15.828 17.300 16.716 16.021 15.245 16.914 16.239 14.251 11.562 11.564 11.014 14.172 16.104 17.965 20.870 21.102 20.541 18.459 15.327 16.283 15.546 18.040 19.057 21.046 23.139 22.023 22.088 20.190 22.080 21.888 23.891 23.492 25.647 29.203 29.153 26.875 29.253 27.480 24.322 24.610 23.312 21.738 18.494 16.587 19.067 18.603 21.088 20.929 23.957 25.105 28.321 29.173 32.032 31.627 34.290 34.263 36.432 37.283 39.268 38.769 39.264 41.271 44.046 45.091 46.486 45.612 42.038 42.994 43.965 40.515 39.065 41.807 40.722 37.186 38.706 41.040 38.298 35.965 32.984 30.667 31.460 29.529 31.762 30.961 33.424 34.299 35.022 36.154 38.541 40.619 42.469 40.162 37.087 39.111 40.006 36.380 35.683 38.846 37.891 34.675 36.730 39.760 38.794 35.198 34.058 30.580 30.783 28.661 29.796 27.741 28.837 30.184 28.504 30.234 33.611 37.180 38.079 34.570 33.751 36.616 35.491 31.809 33.010 35.281 32.414 30.601 33.954 34.376 30.835 31.307 35.058 36.290 38.446 38.173 40.168 42.060 44.891 44.356 44.900 45.474 45.782 45.560 46.081 43.530 46.281 46.972 43.512 43.323 40.491 40.658 40.077 36.721 33.708 31.466 27.740 25.827 22.988 22.343 19.554 20.465 19.314 20.558 21.324 19.258 20.434 20.036 22.666 22.201 25.053 27.898 31.248 33.167 35.440 33.959 37.295 37.244 33.658 34.845 37.899 35.777 33.669 37.066 38.328 35.459 36.061 39.746 38.972 36.922 40.115 42.219 39.836 40.576 38.396 35.123 33.558 34.768 33.588 30.046 30.280 31.691 29.006 26.365 28.479 28.758 25.021 24.731 27.334 26.413 22.723 20.729 17.440 15.039 14.309 12.111 14.684 13.366 16.198 17.643 21.000 21.061 19.804 18.771 16.557 15.075 14.406 12.556 10.472  9.868  8.645  6.195  5.053  5.475  3.852  0.000  3.863  5.512  5.122  6.071  8.665  9.936 10.383 12.316 14.336 15.537 14.601 13.744 15.970 16.783 14.802 16.353 18.486 20.307 20.145 21.894 24.584 25.192 25.789 28.721 31.342 30.881 32.532 35.842 36.355 36.809 40.304 40.702 43.918 44.312 43.957 41.747 39.163 39.315 38.470 35.436 34.204 35.023 32.862 29.780 31.010 31.010 27.955 25.327 25.740 24.698 20.860 21.478 24.545 22.749 20.102 23.185 25.277 22.843 23.293 27.019 28.452 30.183 27.462 30.109 31.469 28.120 27.319 30.869 30.513 27.290 29.277 32.236 30.163 29.241 26.293 23.982 24.612 22.760 22.395 20.061 20.113 19.286 22.247 24.312 25.438 25.538 23.681 23.012 19.489 19.137 20.380 18.166 15.106 14.329 12.670 11.222 10.878 14.548 14.257 12.807 15.516 18.162 17.491 17.739 21.045 22.447 21.782 23.377 26.351 26.569 26.882 29.346 31.304 31.609 32.748 35.310 36.593 36.899 40.510 40.507 38.600 39.788 39.236 39.298 40.471 41.154 42.722
 48.260 47.557 45.017 44.939 44.006 43.758 44.183 43.782 43.222 43.076 40.253 38.265 39.071 38.074 34.696 34.097 35.173 32.552 29.749 31.486 31.443 27.744 26.838 28.776 26.887 23.369 24.425 25.053 21.371 20.267 19.011 19.167 22.700 22.229 23.832 23.651 25.592 27.832 27.837 31.019 31.303 33.561 34.592 34.070 32.696 30.446 26.760 24.943 21.500 19.641 17.089 18.496 17.418 19.095 22.024 22.449 22.482 24.866 27.478 30.777 33.627 37.269 38.421 37.670 37.463 35.141 32.905 32.702 31.762 28.870 27.742 27.542 24.698 23.018 23.573 22.981 20.386 18.378 18.764 16.401 13.759 13.205 10.593 11.058 12.380 13.483 14.950 17.320 18.918 19.594 20.955 23.145 24.790 25.472 26.814 29.248 30.561 31.039 32.829 34.991 36.091 36.824 38.860 41.019 41.895 42.511 44.837 46.647 47.261 44.471 43.668 40.368 39.829 40.337 38.047 35.307 36.189 36.029 32.593 31.257 32.933 31.412 27.821 28.225 29.453 26.558 24.000 26.066 26.044 22.257 22.028 24.519 22.816 19.394 18.633 16.689 14.230 15.551 15.681 13.456 14.745 13.574  9.973 10.537 12.010  9.433  6.939 10.302 11.413  8.572  9.249 12.836 14.137 13.173 13.600 13.377  9.664  9.396 11.881 10.531  7.219  9.964 12.307 10.373 10.087 13.789 14.811 13.626 13.046 12.345 13.536 12.635 10.488  8.041  8.499  9.043 12.693 15.377 17.185 20.455 21.068 21.126 18.869 15.353 15.443 13.917 15.787 16.206 17.931 19.717 18.423 18.340 16.461 18.472 18.526 20.701 20.597 22.983 26.594 26.935 25.018 27.466 25.439 22.583 23.183 22.320 21.052 17.931 15.529 17.632 16.698 18.959 18.620 21.561 22.632 25.659 26.344 29.011 28.396 31.017 30.821 33.027 33.814 35.949 35.650 36.254 38.419 41.270 42.174 43.581 42.754 39.203 40.328 41.164 37.625 36.413 39.228 37.988 34.553 36.342 38.619 35.847 33.721 30.544 28.154 28.673 26.547 28.683 27.684 30.195 31.122 32.085 33.377 35.967 38.237 40.069 37.584 34.676 36.941 37.693 34.031 33.660 36.901 35.800 32.770 35.114 38.068 36.960 33.465 31.982 28.416 28.332 26.061 26.982 24.721 25.710 26.806 24.991 26.730 30.188 33.701 34.470 30.927 30.141 32.945 31.738 28.062 29.324 31.537 28.636 26.898 30.304 30.689 27.188 27.798 31.563 32.792 34.880 34.597 36.701 38.585 41.385 40.756 41.277 41.885 42.248 42.125 42.785 40.354 43.204 43.776 40.307 40.153 37.382 37.385 36.702 33.429 30.343 28.253 24.557 22.894 20.096 19.325 16.657 17.654 16.832 18.202 18.550 16.146 17.141 16.554 19.215 18.854 21.793 24.487 27.937 29.683 31.975 30.499 33.784 33.610 29.997 31.238 34.220 32.026 29.962 33.398 34.584 31.721 32.424 36.089 35.288 33.336 36.590 38.654 36.306 37.195 35.074 31.891 30.272 31.288 30.109 26.607 26.691 28.018 25.394 22.677 24.702 25.023 21.302 20.931 23.589 22.786 19.135 17.219 13.944 11.947 11.718 10.394 13.525 13.206 16.583 18.696 22.285 22.249 20.622 20.171 18.244 16.036 15.324 14.373 12.143 10.394  9.813  8.625  6.100  5.090  5.483  3.863  0.000  3.860  5.471  4.951  6.146  8.652  9.743 10.605 12.417 14.468 14.255 14.423 17.280 18.815 17.332 19.261 20.974 22.720 21.992 23.691 26.679 26.985 27.199 30.343 32.825 31.944 33.641 37.019 37.160 37.504 40.949 41.308 44.409 44.996 44.955 42.719 39.967 40.396 39.771 36.539 35.360 36.555 34.451 31.259 32.716 33.042 29.955 27.277 28.134 27.211 23.459 24.336 27.532 25.807 23.386 26.576 28.661 26.340 26.941 30.653 31.999 33.557 30.679 33.126 34.592 31.275 30.185 33.653 33.416 30.034 31.729 34.768 32.691 31.463 28.289 26.120 27.183 25.601 25.597 23.475 23.721 22.997 25.869 27.943 28.889 28.735 26.683 25.637 22.092 21.266 22.690 20.915 17.587 17.132 14.943 13.155 11.684 14.986 14.037 13.356 16.584 18.561 17.654 18.650 21.945 22.754 22.216 24.354 27.045 26.887 27.561 30.259 31.806 32.016 33.562 36.078 36.993 37.324 40.925 40.883 39.069 40.121 39.672 39.557 40.813 41.457 42.966
 45.260 44.449 41.854 41.731 40.645 40.337 40.634 40.178 39.700 39.663 36.784 34.765 35.737 34.832 31.360 30.818 32.120 29.522 26.654 28.599 28.799 25.074 24.175 26.463 24.782 21.184 22.359 23.498 19.985 18.739 18.024 18.939 22.358 21.414 23.130 22.952 24.445 26.676 26.313 29.382 29.586 31.789 33.107 32.913 31.776 29.389 25.796 24.175 20.637 18.752 15.716 16.415 14.999 17.197 20.001 19.881 20.046 22.799 25.153 28.392 31.089 34.759 35.648 34.747 34.323 32.104 29.969 29.517 28.495 25.789 24.582 24.117 21.318 19.783 20.130 19.334 16.835 14.967 15.235 12.740 10.158 10.009  7.519  7.687  9.496 10.918 11.839 14.157 16.225 16.786 17.699 20.046 21.960 22.410 23.494 26.114 27.535 27.780 29.457 31.807 32.938 33.458 35.483 37.783 38.580 39.043 41.442 43.313 43.798 40.986 40.062 36.721 36.127 36.739 34.514 31.677 32.605 32.601 29.151 27.739 29.586 28.221 24.540 24.996 26.504 23.703 21.052 23.384 23.661 19.899 19.799 22.666 21.195 17.881 17.806 16.173 14.508 16.428 17.329 15.800 17.059 15.129 11.830 13.116 13.785 10.441  9.058 12.393 12.356  9.070 10.823 13.831 15.802 15.594 16.431 16.712 13.004 12.550 15.382 14.327 10.922 13.235 15.831 13.755 12.855 16.635 17.761 16.011 14.977 13.577 14.245 13.921 11.738 10.216 10.487 11.372 14.886 17.680 19.998 23.073 24.057 24.235 22.275 18.868 19.063 17.489 19.014 19.036 20.262 21.515 19.609 18.852 16.305 17.564 16.888 18.880 18.635 21.054 24.484 24.668 22.692 25.435 23.818 20.906 21.857 20.931 19.442 16.276 13.556 15.471 15.205 17.971 18.395 21.716 23.373 26.533 26.711 29.190 28.274 30.553 30.224 32.059 32.661 34.518 33.955 34.683 36.585 39.497 40.637 42.245 41.634 38.130 39.399 40.544 37.087 35.810 38.834 37.897 34.462 36.205 38.768 36.271 33.986 30.844 28.101 28.342 25.973 27.767 26.652 28.804 29.375 30.128 31.490 33.860 36.066 38.142 35.890 32.834 35.084 36.177 32.642 32.077 35.463 34.722 31.692 33.906 37.052 36.278 32.828 31.447 27.869 27.504 24.934 25.588 23.243 23.981 25.407 23.714 25.326 28.574 32.208 33.351 29.942 29.048 32.112 31.257 27.593 28.832 31.403 28.801 26.996 30.471 31.262 27.965 28.455 32.276 33.081 34.862 34.180 35.997 37.619 40.360 39.912 40.691 41.409 41.617 41.542 42.003 39.548 42.468 43.323 39.997 40.184 37.654 37.831 36.824 33.516 30.671 28.885 25.352 24.097 20.949 19.501 16.359 16.517 14.953 15.687 16.156 14.393 16.129 16.410 19.568 19.943 23.254 25.546 29.149 30.804 33.366 32.136 35.346 34.776 31.168 32.644 35.348 32.821 30.941 34.420 35.215 32.170 33.134 36.663 35.472 33.555 36.941 38.692 36.061 36.778 34.343 31.220 29.288 30.539 29.781 26.124 26.080 27.881 25.557 22.592 24.760 25.617 22.050 21.504 24.555 24.199 20.705 19.121 15.890 14.630 14.547 13.687 16.642 16.225 19.610 21.431 24.845 24.361 22.386 21.550 20.079 18.100 16.635 15.564 14.168 12.224 10.536  9.926  8.633  6.196  5.120  5.512  3.860  0.000  3.855  5.458  5.183  6.354  8.718 10.205 10.897 12.570 13.007 13.283 15.902 17.740 16.179 17.953 19.073 21.140 20.144 21.365 24.625 25.102 24.885 27.928 30.567 29.487 30.909 34.419 34.521 34.588 37.927 38.086 41.094 41.614 41.639 39.300 36.568 37.182 36.534 33.200 32.199 33.546 31.347 28.202 29.937 30.337 27.142 24.608 25.826 24.818 21.215 22.559 25.736 23.989 22.013 25.437 27.343 25.275 26.312 29.916 31.111 32.291 29.214 31.404 33.187 30.077 28.631 32.094 32.264 28.860 30.227 33.502 31.767 30.647 27.311 25.592 26.657 24.898 25.051 23.342 23.440 23.313 26.334 27.947 28.886 28.533 26.763 25.728 22.009 21.455 23.427 21.683 18.231 17.124 14.429 11.787  9.797 12.630 11.011 10.129 13.657 15.349 14.064 15.213 18.568 19.126 18.512 20.829 23.436 23.138 23.906 26.665 28.086 28.284 29.946 32.420 33.246 33.625 37.244 37.284 35.594 36.760 36.506 36.508 37.886 38.612 40.209
 46.989 46.020 43.278 42.864 41.548 40.894 40.996 40.222 39.445 39.605 36.960 34.619 35.410 34.836 31.443 30.439 31.773 29.531 26.371 27.925 28.402 24.840 23.381 25.506 24.216 20.468 20.996 22.169 18.808 16.939 15.711 16.658 20.263 19.750 21.991 22.426 24.180 26.838 26.821 30.058 30.688 33.040 34.584 34.357 32.974 30.293 26.728 24.695 20.992 18.513 15.772 16.224 15.605 18.168 20.433 20.424 21.275 23.906 25.898 29.338 31.742 35.506 36.249 35.626 34.952 32.472 30.708 30.370 28.896 26.227 25.509 24.790 21.713 20.711 21.337 20.052 17.252 16.012 16.738 14.141 11.361 11.946  9.504  8.345  9.561  9.912 10.658 13.727 15.214 15.094 16.551 19.188 20.513 20.769 22.408 25.017 25.951 26.263 28.361 30.538 31.319 32.086 34.369 36.378 37.061 37.862 40.296 41.887 42.498 39.626 38.960 35.811 35.301 35.539 33.177 30.608 31.396 30.982 27.575 26.386 27.904 26.182 22.678 23.228 24.267 21.238 18.868 21.077 20.868 17.042 17.210 19.757 17.914 14.717 14.666 13.524 11.951 14.391 15.333 14.196 14.840 12.374  9.628 11.097 10.909  7.228  6.990 10.187  9.501  6.759  9.557 12.001 13.685 14.226 14.837 15.953 12.610 11.299 14.509 14.444 11.061 12.600 15.852 14.593 13.166 16.638 18.530 17.239 15.646 13.881 15.319 15.658 14.191 12.736 13.583 14.252 17.776 20.260 22.307 25.367 25.877 25.534 23.354 20.045 20.490 19.070 21.056 21.243 22.935 24.349 22.685 21.914 19.418 20.593 19.673 21.918 21.902 24.445 27.741 27.891 25.878 28.746 27.349 24.366 25.282 24.125 22.440 19.199 16.680 18.686 18.785 21.682 22.170 25.483 27.057 30.193 30.459 32.921 31.944 34.169 33.678 35.415 35.801 37.677 37.149 38.052 39.872 42.848 44.054 45.758 45.241 41.768 43.096 44.275 40.821 39.570 42.610 41.676 38.250 39.983 42.540 40.016 37.730 34.605 31.893 32.126 29.710 31.400 30.129 32.131 32.468 33.283 34.796 37.079 39.276 41.496 39.350 36.253 38.491 39.727 36.246 35.587 38.997 38.374 35.312 37.416 40.615 39.931 36.463 35.174 31.616 31.254 28.634 29.168 26.713 27.189 28.533 26.607 27.860 30.996 34.616 35.758 32.328 31.751 34.917 33.927 30.375 31.900 34.406 31.705 30.169 33.734 34.361 31.091 31.828 35.630 36.524 38.239 37.495 39.371 40.859 43.484 42.939 43.794 44.614 44.888 44.958 45.488 43.115 46.094 46.947 43.642 43.851 41.332 41.408 40.378 37.136 34.229 32.480 28.926 27.621 24.591 23.244 20.147 20.226 18.470 18.794 19.095 17.664 19.651 19.944 23.095 23.346 26.522 28.883 32.483 33.998 36.382 34.898 38.005 37.565 33.873 35.052 37.791 35.324 33.169 36.482 37.405 34.224 34.867 38.428 37.274 35.049 38.274 40.127 37.443 37.830 35.366 32.044 30.371 31.985 31.073 27.386 27.823 29.707 27.147 24.490 27.028 27.684 24.080 24.040 27.095 26.382 22.788 21.477 18.497 16.922 17.095 15.779 18.814 18.035 21.110 22.675 26.022 25.876 24.328 23.156 21.281 19.792 18.611 16.841 15.295 14.236 12.363 10.620  9.856  8.657  6.206  5.122  5.471  3.855  0.000  3.869  5.541  5.163  6.172  8.819 10.038 10.760 10.268  9.829 12.297 13.985 12.567 14.674 15.929 17.668 16.714 18.299 21.381 21.704 21.800 24.923 27.447 26.594 28.247 31.627 31.868 32.232 35.709 36.132 39.318 39.895 39.774 37.659 34.874 35.141 34.582 31.423 30.082 31.250 29.283 25.996 27.352 27.813 24.838 22.009 23.019 22.366 18.695 19.607 22.989 21.628 19.421 22.645 24.907 23.101 23.819 27.499 28.382 29.523 26.377 28.510 30.062 26.835 25.382 28.768 28.763 25.293 26.709 29.894 28.042 26.868 23.564 21.774 22.869 21.227 21.570 20.014 20.470 20.518 23.316 24.897 25.546 24.972 23.102 21.957 18.231 17.683 19.787 18.132 14.623 13.451 10.624  8.111  6.432  9.790  9.218  8.305 11.256 13.458 13.039 13.905 16.949 18.128 18.004 19.849 22.430 22.760 23.613 25.943 27.588 28.244 29.683 31.918 33.099 33.788 37.505 37.860 36.344 37.846 37.757 38.057 39.476 40.300 42.004
 50.230 49.323 46.642 46.350 45.035 44.443 44.470 43.662 42.968 43.232 40.538 38.180 39.080 38.560 35.122 34.141 35.555 33.319 30.151 31.714 32.220 28.660 27.175 29.246 27.948 24.209 24.628 25.644 22.242 20.317 18.670 19.137 22.889 22.805 25.080 25.562 27.554 30.197 30.289 33.548 34.105 36.412 37.793 37.451 36.033 33.488 29.859 27.803 24.157 21.734 19.182 19.923 19.259 21.626 24.062 24.141 24.798 27.409 29.557 32.969 35.463 39.208 39.990 39.288 38.629 36.223 34.402 33.970 32.572 29.957 29.093 28.318 25.345 24.270 24.658 23.355 20.722 19.425 19.760 16.914 14.445 14.972 12.418 11.682 13.232 13.675 14.354 17.498 19.003 18.690 20.133 22.921 24.156 24.216 25.933 28.653 29.427 29.582 31.811 34.060 34.654 35.356 37.790 39.768 40.269 41.104 43.665 45.138 45.636 42.638 41.895 38.832 38.090 38.194 36.011 33.405 33.869 33.462 30.235 28.794 29.993 28.388 24.971 25.050 25.884 23.066 20.484 22.122 21.926 18.213 17.707 19.944 18.293 14.751 13.751 11.791  9.472 11.287 11.998 10.713 11.957  9.876  6.617  8.689  9.519  6.450  6.071  9.862 10.364  8.529 10.694 13.592 14.347 14.329 13.986 14.797 11.673  9.701 12.253 12.184  8.512  9.382 12.656 11.479  9.573 12.937 15.029 13.877 12.098 10.407 12.321 12.772 11.921 10.673 12.471 13.701 17.442 20.148 21.643 25.020 25.291 25.017 22.396 18.868 18.739 16.862 18.760 18.704 20.709 22.164 20.846 20.241 18.150 19.738 19.281 21.976 22.472 25.305 28.691 29.291 27.622 30.459 28.709 25.986 26.969 26.104 24.700 21.533 18.845 20.686 20.205 22.724 22.712 25.719 26.854 29.693 30.129 32.480 31.432 33.760 33.073 34.990 35.279 37.483 37.335 38.380 40.463 43.517 44.484 46.135 45.588 42.130 43.568 44.454 40.877 39.907 42.896 41.642 38.331 40.326 42.649 39.932 37.937 34.643 32.097 32.223 29.736 31.449 29.954 32.109 32.558 33.777 35.499 38.064 40.483 42.621 40.223 37.349 39.817 40.797 37.237 36.943 40.352 39.447 36.538 38.918 41.963 41.004 37.594 35.994 32.383 31.918 29.301 29.709 27.031 27.381 28.237 25.949 27.043 30.321 33.807 34.584 31.021 30.760 33.778 32.404 28.936 30.735 32.924 29.960 28.741 32.365 32.606 29.312 30.423 34.159 35.345 37.114 36.552 38.738 40.283 42.835 42.025 42.751 43.603 44.066 44.301 45.132 42.945 46.011 46.577 43.199 43.253 40.670 40.420 39.470 36.387 33.251 31.523 27.940 26.648 23.966 22.918 20.225 20.721 19.522 20.082 19.809 17.892 19.505 19.225 22.123 22.039 24.948 27.374 30.936 32.213 34.311 32.519 35.510 35.276 31.522 32.383 35.218 32.931 30.517 33.700 34.871 31.714 32.059 35.699 34.788 32.415 35.502 37.587 35.082 35.504 33.285 29.869 28.524 30.040 28.746 25.171 25.883 27.452 24.599 22.249 24.891 25.129 21.454 21.834 24.709 23.599 19.939 18.828 16.183 14.525 15.343 14.294 17.728 17.523 20.696 22.747 26.313 26.585 25.230 24.547 22.367 20.507 19.910 18.466 16.220 15.061 14.113 12.205 10.296  9.750  8.569  6.071  4.951  5.458  3.869  0.000  3.869  5.441  5.034  6.277  8.677 10.241  9.487  9.863 13.104 15.105 14.429 17.092 18.518 19.657 18.439 20.531 23.481 23.253 23.497 26.895 29.029 28.049 30.079 33.297 33.259 33.896 37.445 38.130 41.341 42.193 42.259 40.335 37.364 37.576 37.308 34.161 32.573 33.886 32.198 28.746 29.885 30.630 27.875 24.802 25.806 25.517 21.865 22.384 25.918 24.839 22.385 25.349 27.895 26.111 26.433 30.200 30.975 32.248 29.132 31.243 32.486 29.093 27.698 30.919 30.581 26.993 28.415 31.374 29.178 27.585 24.266 22.200 23.733 22.616 23.252 21.615 22.548 22.237 24.694 26.662 26.995 26.248 23.903 22.329 18.802 17.520 19.342 18.165 14.522 14.329 11.578  9.965  7.956 11.157 10.954 11.199 13.960 15.758 15.775 17.141 19.885 20.890 21.163 23.167 25.475 25.819 26.979 29.269 30.697 31.479 33.106 35.200 36.258 37.084 40.813 41.228 39.798 41.259 41.212 41.415 42.846 43.627 45.272
 48.690 47.807 45.215 45.125 43.774 43.347 43.274 42.545 42.163 42.527 39.626 37.392 38.645 38.105 34.513 33.834 35.532 33.167 30.080 32.044 32.690 29.050 27.814 30.275 29.001 25.274 26.029 27.432 24.091 22.282 21.153 22.072 25.716 25.206 27.346 27.548 29.144 31.545 31.192 34.254 34.463 36.583 37.998 37.907 36.828 34.420 30.844 29.173 25.583 23.469 20.497 20.874 19.569 22.079 24.706 24.274 24.615 27.573 29.720 32.918 35.442 39.127 39.736 38.683 37.936 35.843 33.921 33.104 31.903 29.538 28.268 27.286 24.612 23.437 23.277 21.954 19.748 18.373 18.059 14.975 13.078 13.803 11.488 11.109 13.486 14.584 14.665 17.540 19.735 19.432 20.159 23.105 24.811 24.562 25.802 28.812 29.813 29.560 31.561 34.153 34.818 35.106 37.512 39.772 40.106 40.619 43.341 44.937 45.140 42.048 40.972 37.829 36.793 37.104 35.212 32.325 32.649 32.646 29.518 27.666 28.985 27.846 24.283 23.993 25.268 22.840 19.810 21.405 21.880 18.306 17.297 19.992 19.019 15.328 14.606 12.203 10.593 12.158 13.619 12.803 14.798 12.737  9.531 12.103 13.194 10.106  9.802 13.630 13.981 11.725 13.899 16.891 18.001 17.857 17.619 18.049 14.736 13.131 15.288 14.570 10.738 11.693 14.403 12.377 10.166 13.703 15.256 13.190 11.297  9.185 10.059 10.778  9.888  9.707 11.725 13.815 17.625 20.791 22.508 25.969 26.717 26.948 24.442 20.770 20.183 17.836 19.011 18.275 19.693 20.533 18.717 17.556 15.102 16.305 15.633 18.433 19.193 22.235 25.513 26.385 25.043 28.036 26.309 23.876 25.257 24.725 23.493 20.506 17.430 18.766 18.239 20.725 20.944 23.985 25.331 28.038 28.064 30.120 28.740 30.818 29.907 31.637 31.757 33.937 33.828 35.034 37.104 40.238 41.204 42.957 42.566 39.173 40.815 41.744 38.163 37.363 40.495 39.285 36.084 38.252 40.659 38.084 36.188 32.795 30.041 29.793 27.044 28.458 26.726 28.701 28.990 30.316 32.213 34.823 37.358 39.590 37.177 34.395 37.039 38.061 34.569 34.454 37.963 37.126 34.401 36.922 39.971 39.073 35.798 33.995 30.356 29.519 26.660 26.723 23.837 23.918 24.697 22.336 23.334 26.567 30.073 30.944 27.421 27.136 30.248 29.004 25.555 27.403 29.740 26.932 25.757 29.447 29.890 26.775 27.930 31.677 32.611 34.136 33.344 35.456 36.846 39.333 38.544 39.393 40.328 40.745 41.087 41.924 39.836 43.007 43.622 40.331 40.598 38.212 37.926 36.720 33.708 30.670 29.260 25.841 25.004 22.227 20.737 17.990 18.088 16.838 17.107 16.420 14.601 16.454 16.500 19.643 20.075 23.208 25.234 28.924 29.994 32.253 30.635 33.527 32.949 29.198 30.258 32.850 30.301 28.060 31.305 32.159 28.904 29.520 33.057 31.878 29.632 32.873 34.725 32.076 32.554 30.190 26.893 25.275 26.744 25.716 22.059 22.538 24.333 21.730 19.132 21.794 22.418 18.869 19.071 22.230 21.529 18.051 17.253 14.738 13.969 15.210 15.061 18.612 18.960 22.451 24.755 28.378 28.325 26.541 26.063 24.299 22.081 21.108 20.176 18.214 16.320 15.307 14.283 12.210 10.553  9.948  8.665  6.146  5.183  5.541  3.869  0.000  3.844  5.546  5.420  6.376  8.934  9.681 11.229 14.641 17.263 16.808 19.436 20.259 21.581 19.862 21.537 24.828 24.518 24.175 27.616 29.730 28.285 30.142 33.480 33.103 33.449 36.859 37.365 40.393 41.356 41.723 39.706 36.637 37.211 37.091 33.737 32.341 34.039 32.324 28.868 30.370 31.373 28.530 25.582 27.102 26.782 23.314 24.308 27.830 26.702 24.657 27.827 30.184 28.522 29.211 32.896 33.628 34.621 31.344 33.206 34.722 31.502 29.761 32.920 32.916 29.265 30.298 33.432 31.467 29.767 26.246 24.584 26.350 25.276 26.133 24.786 25.621 25.598 28.156 29.901 30.223 29.306 27.057 25.337 21.767 20.409 22.556 21.616 17.892 17.505 14.351 12.088  9.087 11.329  9.986 10.941 14.182 15.117 14.684 16.759 19.462 19.757 20.078 22.605 24.599 24.508 25.991 28.499 29.494 30.150 32.160 34.198 34.874 35.712 39.404 39.798 38.499 39.870 39.984 40.085 41.624 42.400 44.022
 47.322 46.264 43.548 43.242 41.642 40.957 40.667 39.701 39.202 39.771 36.984 34.541 35.813 35.550 31.960 31.054 32.943 30.833 27.558 29.438 30.434 26.923 25.392 28.000 27.130 23.341 23.811 25.600 22.551 20.365 19.423 20.885 24.432 23.806 26.236 26.741 28.128 30.709 30.286 33.323 33.711 35.855 37.589 37.707 36.660 34.015 30.554 28.821 25.142 22.763 19.699 19.440 18.355 21.344 23.528 22.766 23.581 26.675 28.398 31.622 33.836 37.561 37.883 36.892 35.838 33.687 32.082 31.150 29.624 27.464 26.440 25.100 22.346 21.641 21.476 19.684 17.439 16.635 16.486 13.294 11.485 13.002 11.003  9.669 12.004 12.684 12.039 15.194 17.388 16.545 17.128 20.358 21.908 21.299 22.630 25.775 26.553 26.115 28.268 30.905 31.371 31.618 34.166 36.358 36.551 37.138 39.936 41.409 41.580 38.438 37.421 34.368 33.337 33.497 31.579 28.778 29.042 28.915 25.809 24.011 25.263 24.044 20.502 20.281 21.523 19.046 16.048 17.814 18.295 14.691 13.918 16.838 15.895 12.367 12.424 10.747 10.188 12.667 14.705 14.617 16.040 13.207 10.767 13.578 13.619 10.076 10.907 14.393 13.732 11.612 14.595 16.917 18.317 18.948 18.979 20.061 16.841 14.989 17.617 17.476 13.715 14.404 17.531 15.907 13.486 16.785 18.726 16.735 14.475 11.911 12.803 14.140 13.445 13.421 15.124 16.917 20.647 23.652 25.631 28.932 29.678 29.688 27.309 23.761 23.530 21.408 22.753 22.079 23.430 24.122 22.079 20.570 17.748 18.289 16.874 19.508 20.181 23.191 26.198 26.845 25.396 28.624 27.369 24.833 26.360 25.602 24.109 21.093 18.038 19.304 19.500 22.384 23.158 26.449 28.159 31.001 30.775 32.745 31.201 33.007 31.985 33.363 33.255 35.166 34.823 36.177 37.954 41.132 42.335 44.278 44.088 40.757 42.489 43.688 40.204 39.317 42.577 41.627 38.415 40.476 43.090 40.708 38.654 35.346 32.391 32.023 29.157 30.295 28.480 30.076 29.955 31.077 33.054 35.386 37.814 40.298 38.165 35.237 37.800 39.169 35.826 35.459 39.052 38.566 35.802 38.111 41.324 40.737 37.477 35.865 32.262 31.303 28.271 28.137 25.228 25.015 26.064 23.769 24.462 27.384 30.951 32.154 28.789 28.566 31.910 30.922 27.585 29.493 32.062 29.485 28.360 32.074 32.756 29.814 30.916 34.666 35.326 36.608 35.499 37.374 38.491 40.868 40.204 41.286 42.337 42.652 43.071 43.748 41.663 44.873 45.726 42.567 43.085 40.872 40.715 39.298 36.282 33.431 32.206 28.894 28.219 25.246 23.417 20.372 19.873 17.971 17.521 16.940 15.955 18.445 19.141 22.537 23.345 26.629 28.466 32.205 33.217 35.583 34.056 36.857 36.085 32.347 33.441 35.841 33.117 30.919 34.078 34.698 31.283 31.929 35.333 33.877 31.522 34.738 36.369 33.477 33.601 30.959 27.630 25.908 27.805 27.081 23.339 23.981 26.201 23.779 21.213 24.103 25.032 21.671 21.945 25.296 24.758 21.409 20.862 18.424 17.760 18.856 18.475 21.889 21.826 25.186 27.134 30.612 30.414 28.623 27.695 26.019 24.200 22.892 21.530 19.999 18.413 16.692 15.497 14.266 12.462 10.734  9.936  8.652  6.354  5.163  5.441  3.844  0.000  3.866  5.633  5.227  6.244  7.268  8.650 11.721 14.601 14.290 16.923 17.220 18.559 16.566 18.000 21.417 21.134 20.550 23.956 26.125 24.617 26.373 29.756 29.423 29.703 33.115 33.609 36.676 37.613 37.946 35.978 32.890 33.411 33.333 29.999 28.543 30.276 28.638 25.138 26.650 27.775 25.004 22.017 23.749 23.601 20.307 21.427 24.988 24.100 22.345 25.515 27.880 26.592 27.434 31.012 31.450 32.107 28.672 30.256 31.888 28.815 26.783 29.850 30.096 26.427 27.177 30.440 28.726 27.103 23.483 22.217 23.988 22.856 23.949 23.057 23.945 24.462 26.974 28.316 28.481 27.302 25.274 23.537 19.895 18.803 21.440 20.583 16.853 15.925 12.389  9.575  6.046  7.692  6.191  7.510 10.573 11.339 11.232 13.419 15.855 16.269 16.929 19.315 21.151 21.348 22.993 25.255 26.259 27.206 29.169 31.003 31.824 32.897 36.648 37.303 36.215 37.874 38.234 38.609 40.253 41.148 42.893
 50.722 49.609 46.824 46.354 44.658 43.763 43.371 42.189 41.450 42.141 39.553 36.896 37.977 37.930 34.446 33.193 35.014 33.157 29.723 31.225 32.318 28.946 27.033 29.353 28.678 24.846 24.795 26.366 23.390 20.835 19.246 20.341 24.033 24.001 26.753 27.688 29.448 32.309 32.272 35.470 36.157 38.425 40.172 40.124 38.816 36.043 32.547 30.469 26.727 24.000 21.327 21.249 20.754 23.717 25.677 25.230 26.371 29.247 30.886 34.269 36.372 40.148 40.487 39.739 38.609 36.248 34.844 34.089 32.310 30.102 29.416 28.039 25.106 24.646 24.744 22.779 20.323 19.787 19.949 16.810 14.821 16.346 14.177 12.556 14.352 14.310 13.875 17.421 18.994 17.716 18.874 22.192 23.159 22.463 24.324 27.357 27.668 27.342 29.880 32.293 32.414 32.926 35.700 37.578 37.657 38.584 41.396 42.577 42.868 39.672 38.901 36.072 35.081 34.851 32.863 30.349 30.384 29.843 26.880 25.263 26.027 24.482 21.241 20.924 21.494 18.891 16.196 17.426 17.279 13.703 12.819 15.047 13.721 10.029  9.281  7.533  6.576  9.462 11.453 11.809 12.875  9.733  7.942 11.134 10.849  7.698  9.550 12.768 12.221 11.148 14.244 16.292 16.969 17.837 17.276 18.787 16.067 13.481 15.930 16.536 12.954 12.727 16.188 15.345 12.532 15.309 17.907 16.518 13.881 11.254 13.131 14.835 14.836 14.639 16.830 18.468 22.250 25.066 26.626 30.012 30.286 29.924 27.241 23.744 23.517 21.438 23.130 22.617 24.489 25.456 23.867 22.633 20.191 21.064 19.913 22.817 23.724 26.822 29.860 30.603 29.170 32.357 31.001 28.430 29.802 28.944 27.430 24.324 21.423 22.898 22.954 25.736 26.205 29.355 30.754 33.503 33.547 35.569 34.088 36.015 34.903 36.397 36.197 38.295 38.156 39.602 41.479 44.690 45.798 47.720 47.502 44.169 45.906 46.958 43.414 42.614 45.805 44.681 41.485 43.608 46.077 43.533 41.579 38.228 35.438 35.159 32.340 33.564 31.665 33.341 33.236 34.553 36.629 39.045 41.530 43.996 41.792 38.925 41.526 42.813 39.426 39.127 42.692 42.091 39.311 41.655 44.822 44.115 40.813 39.167 35.548 34.689 31.734 31.633 28.659 28.387 29.164 26.613 27.075 30.007 33.452 34.407 30.968 31.099 34.359 33.050 29.832 32.003 34.305 31.497 30.663 34.416 34.743 31.753 33.148 36.842 37.781 39.141 38.181 40.269 41.404 43.698 42.836 43.844 44.934 45.398 45.940 46.806 44.824 48.066 48.752 45.537 45.909 43.599 43.241 41.946 39.019 35.992 34.680 31.287 30.434 27.704 26.220 23.392 23.238 21.570 21.261 20.529 19.353 21.614 21.891 25.061 25.469 28.482 30.512 34.179 35.071 37.141 35.273 37.976 37.491 33.691 34.386 36.916 34.416 31.883 34.833 35.754 32.322 32.521 35.996 34.788 32.131 35.096 36.984 34.221 34.127 31.671 28.142 26.898 28.968 27.844 24.217 25.392 27.383 24.599 22.508 25.626 26.080 22.662 23.492 26.628 25.569 22.124 21.750 19.597 18.520 19.867 19.157 22.677 22.526 25.657 27.593 31.089 31.331 29.956 29.020 26.909 25.275 24.442 22.758 20.816 19.775 18.347 16.413 15.068 14.198 12.303 10.383  9.743  8.718  6.172  5.034  5.546  3.866  0.000  3.873  5.499  5.615  4.545  5.796  9.424 12.325 12.678 15.870 16.496 17.111 15.107 17.277 20.320 19.566 19.503 23.110 24.924 23.658 25.880 28.999 28.701 29.469 33.049 33.949 37.194 38.290 38.529 36.870 33.699 33.822 33.926 30.822 28.934 30.483 29.195 25.546 26.518 27.764 25.336 22.002 23.396 23.717 20.388 20.822 24.563 24.114 21.986 24.774 27.552 26.422 26.744 30.400 30.581 31.351 27.961 29.547 30.752 27.480 25.580 28.481 28.314 24.558 25.432 28.429 26.363 24.455 20.891 19.322 21.368 20.670 22.050 21.201 22.627 23.014 25.118 26.668 26.441 25.031 22.643 20.580 17.099 15.546 18.106 17.637 13.860 13.520 10.023  8.176  5.047  7.115  7.600  9.201 11.234 12.396 13.356 15.209 17.193 18.176 19.292 21.206 22.962 23.704 25.387 27.263 28.435 29.742 31.502 33.128 34.225 35.527 39.321 40.179 39.179 41.013 41.407 41.917 43.538 44.459 46.232
 52.692 51.663 48.983 48.724 47.061 46.333 45.890 44.772 44.259 45.017 42.283 39.723 41.029 40.942 37.363 36.317 38.266 36.291 32.934 34.645 35.726 32.279 30.540 32.970 32.184 28.363 28.496 30.050 26.974 24.561 22.957 23.852 27.599 27.614 30.243 30.996 32.773 35.491 35.340 38.485 38.946 41.111 42.716 42.665 41.471 38.877 35.328 33.403 29.710 27.187 24.428 24.520 23.680 26.504 28.751 28.223 29.024 32.010 33.838 37.119 39.361 43.098 43.445 42.480 41.384 39.219 37.666 36.713 35.137 33.022 32.022 30.607 27.882 27.228 26.969 25.095 22.932 22.196 21.859 18.551 16.947 18.327 16.138 15.052 17.290 17.679 17.239 20.611 22.493 21.328 22.192 25.557 26.743 25.918 27.557 30.737 31.128 30.570 33.020 35.618 35.712 35.991 38.798 40.802 40.717 41.488 44.433 45.620 45.698 42.397 41.401 38.587 37.301 37.114 35.413 32.737 32.494 32.195 29.431 27.446 28.055 26.878 23.672 22.825 23.483 21.322 18.307 19.003 19.263 16.021 14.288 16.373 15.698 11.858 10.285  7.225  5.879  7.506  9.880 10.519 12.611 10.119  8.081 11.724 12.475 10.047 11.324 14.801 15.071 14.059 16.648 19.147 19.478 19.787 18.709 19.713 17.090 14.420 16.087 16.329 12.696 11.938 14.913 13.806 10.479 12.963 15.437 13.755 10.821  7.900  9.765 11.938 12.706 13.267 16.123 18.389 22.226 25.322 26.567 30.166 30.483 30.413 27.506 23.845 23.001 20.422 21.657 20.629 22.438 23.112 21.637 20.308 18.143 19.145 18.327 21.582 22.999 26.340 29.364 30.563 29.537 32.708 31.086 28.850 30.392 29.887 28.654 25.682 22.573 23.752 23.355 25.791 25.963 28.839 29.966 32.387 32.392 34.173 32.512 34.392 33.030 34.579 34.224 36.578 36.786 38.399 40.482 43.763 44.658 46.558 46.374 43.103 44.997 45.815 42.194 41.701 44.882 43.524 40.493 42.879 45.177 42.556 40.891 37.396 34.684 34.173 31.230 32.334 30.177 31.884 31.815 33.506 35.799 38.450 41.145 43.552 41.142 38.520 41.356 42.430 39.029 39.098 42.672 41.868 39.299 41.904 44.928 44.024 40.842 38.883 35.247 34.175 31.168 30.837 27.650 27.171 27.479 24.618 24.868 27.865 31.155 31.805 28.291 28.714 31.846 30.257 27.172 29.597 31.652 28.715 28.215 31.997 32.072 29.193 30.920 34.512 35.574 36.854 35.957 38.262 39.371 41.557 40.478 41.419 42.563 43.168 43.894 45.014 43.246 46.581 47.040 43.823 44.152 41.893 41.250 39.920 37.188 34.048 32.915 29.625 28.998 26.560 25.159 22.695 22.711 21.497 21.290 19.979 18.492 20.469 20.414 23.382 23.733 26.549 28.405 32.039 32.613 34.482 32.443 34.960 34.494 30.677 31.161 33.630 31.185 28.506 31.332 32.320 28.872 28.905 32.389 31.278 28.535 31.435 33.428 30.766 30.727 28.443 24.875 23.840 25.794 24.418 20.873 22.246 24.032 21.092 19.250 22.477 22.707 19.352 20.545 23.597 22.372 19.040 19.095 17.438 16.773 18.780 18.676 22.412 22.894 26.182 28.549 32.203 32.581 31.149 30.652 28.525 26.481 25.879 24.640 22.375 20.966 20.089 18.426 16.370 15.468 14.440 12.316 10.605 10.205  8.819  6.277  5.420  5.633  3.873  0.000  3.867  5.990  5.992  8.662 12.480 15.579 16.327 19.634 20.229 20.620 18.374 20.601 23.628 22.507 22.286 26.015 27.508 25.935 28.311 31.322 30.630 31.446 34.962 35.952 39.085 40.434 40.964 39.391 36.071 36.352 36.718 33.538 31.620 33.437 32.303 28.603 29.613 31.114 28.775 25.423 26.988 27.430 24.171 24.600 28.360 27.952 25.809 28.554 31.372 30.193 30.438 34.126 34.314 35.119 31.733 33.258 34.377 31.083 29.153 31.916 31.648 27.851 28.592 31.451 29.250 27.018 23.449 21.854 24.253 23.930 25.481 24.593 26.179 26.338 28.310 30.074 29.715 28.216 25.570 23.215 19.964 17.884 20.189 20.143 16.388 16.692 13.390 11.958  8.826 10.174 10.127 12.387 14.607 15.115 15.940 18.309 20.175 20.656 21.914 24.179 25.654 26.119 28.082 30.084 30.909 32.162 34.219 35.769 36.571 37.912 41.672 42.506 41.582 43.290 43.735 44.086 45.743 46.614 48.318
 50.462 49.373 46.720 46.520 44.725 44.015 43.398 42.247 41.941 42.863 40.033 37.504 39.094 39.110 35.445 34.556 36.791 34.843 31.514 33.485 34.805 31.390 29.752 32.514 31.909 28.121 28.410 30.389 27.492 25.076 23.977 25.409 29.013 28.617 31.218 31.859 33.237 35.827 35.312 38.275 38.549 40.568 42.334 42.571 41.652 39.065 35.626 33.971 30.304 27.921 24.852 24.444 23.256 26.319 28.488 27.458 28.218 31.472 33.094 36.189 38.296 41.973 42.056 40.853 39.560 37.636 36.161 34.866 33.320 31.520 30.331 28.614 26.144 25.640 24.954 22.886 21.111 20.606 19.847 16.432 15.432 17.232 15.463 14.299 16.961 17.595 16.491 19.631 21.963 20.641 20.862 24.377 25.850 24.656 25.906 29.322 29.811 28.848 31.132 34.005 34.086 33.995 36.805 39.006 38.733 39.250 42.336 43.580 43.398 40.021 38.770 35.942 34.418 34.351 32.901 30.039 29.652 29.666 27.021 24.714 25.401 24.631 21.340 20.184 21.255 19.475 16.096 16.823 17.777 14.733 12.656 15.341 15.376 11.665 11.038  8.379  8.674 10.475 13.335 14.284 16.382 13.688 11.811 15.382 15.830 12.969 14.289 17.826 17.580 16.114 18.998 21.383 22.219 22.733 22.043 23.041 20.147 17.777 19.665 19.612 15.850 15.522 18.318 16.733 13.511 16.124 18.169 15.881 12.993  9.859 10.479 12.972 13.580 14.782 17.382 19.925 23.729 27.020 28.618 32.161 32.854 33.037 30.333 26.633 25.762 23.079 23.942 22.569 23.841 23.995 21.997 20.071 17.432 17.678 16.237 19.407 20.973 24.395 27.129 28.404 27.594 30.958 29.627 27.586 29.466 29.089 27.869 25.065 21.782 22.529 22.468 25.031 25.662 28.667 30.152 32.558 32.117 33.629 31.654 33.169 31.601 32.780 32.171 34.317 34.404 36.209 38.097 41.442 42.471 44.546 44.593 41.422 43.503 44.514 40.972 40.543 43.885 42.731 39.785 42.208 44.684 42.300 40.608 37.122 34.162 33.323 30.157 30.869 28.518 29.843 29.407 31.044 33.497 36.002 38.706 41.307 39.060 36.444 39.343 40.635 37.392 37.453 41.117 40.564 38.126 40.695 43.791 43.113 40.058 38.079 34.475 33.079 29.835 29.143 25.831 24.976 25.384 22.547 22.529 25.269 28.608 29.562 26.204 26.612 29.950 28.670 25.681 28.127 30.453 27.835 27.355 31.158 31.578 28.961 30.616 34.197 34.870 35.815 34.550 36.619 37.444 39.516 38.557 39.731 40.993 41.484 42.312 43.315 41.617 45.029 45.679 42.623 43.264 41.264 40.708 39.067 36.387 33.472 32.683 29.604 29.395 26.771 24.874 22.237 21.636 20.072 19.259 17.677 16.801 19.264 19.841 23.083 24.041 27.101 28.537 32.263 32.689 34.778 33.002 35.407 34.532 30.769 31.500 33.636 30.868 28.440 31.280 31.818 28.227 28.581 31.861 30.325 27.690 30.731 32.337 29.388 29.207 26.587 23.135 21.713 23.892 23.016 19.341 20.541 22.826 20.311 18.231 21.541 22.354 19.290 20.256 23.619 22.921 19.882 20.221 18.625 18.615 20.629 20.918 24.606 25.169 28.629 30.961 34.586 34.612 32.848 32.253 30.478 28.384 27.331 26.231 24.376 22.620 21.356 20.182 18.405 16.768 15.617 14.336 12.417 10.897 10.038  8.677  6.376  5.227  5.499  3.867  0.000  3.874  6.326  9.627 13.057 16.569 17.354 20.465 20.387 21.014 18.344 19.994 23.320 22.239 21.367 25.031 26.560 24.558 26.660 29.797 28.843 29.318 32.679 33.469 36.437 37.846 38.616 36.972 33.588 34.175 34.666 31.333 29.597 31.746 30.610 26.943 28.284 30.016 27.641 24.455 26.516 26.950 23.958 24.848 28.538 28.141 26.466 29.383 31.988 31.027 31.662 35.220 35.301 35.747 32.200 33.420 34.845 31.795 29.494 32.176 32.337 28.541 28.848 31.919 30.094 27.919 24.190 23.161 25.606 25.177 26.886 26.365 27.776 28.363 30.478 31.875 31.539 29.886 27.515 25.183 21.856 20.039 22.767 22.741 18.986 18.744 15.112 12.951  9.240  9.343  8.246 11.224 13.523 13.118 13.725 16.657 18.269 18.157 19.617 22.193 23.284 23.504 25.789 27.824 28.271 29.540 31.869 33.262 33.800 35.248 38.971 39.901 39.189 40.945 41.629 42.027 43.805 44.723 46.459
 50.345 49.090 46.310 45.846 43.819 42.802 41.971 40.535 40.016 41.151 38.527 35.749 37.252 37.591 34.010 32.791 35.135 33.525 30.019 31.744 33.382 30.175 28.175 30.915 30.729 26.943 26.812 29.007 26.436 23.655 22.553 24.292 27.767 27.456 30.342 31.346 32.657 35.453 35.021 37.995 38.525 40.600 42.618 42.957 41.967 39.158 35.825 34.016 30.301 27.641 24.685 23.859 23.075 26.424 28.134 26.982 28.227 31.453 32.687 35.834 37.624 41.324 41.182 40.148 38.586 36.536 35.421 34.133 32.224 30.593 29.770 27.779 25.207 25.199 24.657 22.181 20.319 20.404 19.959 16.629 15.638 17.917 16.360 14.516 16.816 16.850 15.275 18.618 20.643 18.732 19.002 22.705 23.786 22.236 23.744 27.182 27.277 26.188 28.740 31.532 31.294 31.270 34.279 36.276 35.835 36.557 39.695 40.708 40.556 37.130 36.051 33.409 31.934 31.559 30.047 27.411 26.879 26.584 24.035 21.875 22.269 21.278 18.161 17.006 17.731 15.877 12.627 13.238 13.981 10.949  8.894 11.667 11.726  8.148  8.328  6.792  8.467 11.152 14.234 15.713 17.093 13.831 12.796 16.328 15.879 12.951 15.114 18.217 17.258 16.193 19.536 21.310 22.183 23.323 22.760 24.328 21.607 19.002 21.235 21.738 18.069 17.567 20.752 19.628 16.387 18.832 21.282 19.319 16.285 13.143 14.137 16.707 17.246 18.122 20.500 22.688 26.486 29.585 31.310 34.745 35.302 35.187 32.530 28.945 28.429 26.006 27.195 26.067 27.486 27.758 25.746 23.786 21.007 20.984 19.141 22.090 23.470 26.775 29.323 30.336 29.357 32.838 31.856 29.656 31.516 30.874 29.434 26.569 23.424 24.267 24.703 27.552 28.488 31.679 33.362 35.926 35.436 36.993 35.004 36.404 34.827 35.795 35.059 36.990 36.882 38.758 40.407 43.754 44.970 47.168 47.335 44.201 46.292 47.498 44.031 43.484 46.885 45.911 42.918 45.214 47.824 45.534 43.690 40.283 37.228 36.420 33.247 33.857 31.528 32.620 31.911 33.348 35.803 38.061 40.635 43.408 41.399 38.650 41.429 42.981 39.840 39.655 43.351 43.050 40.530 42.897 46.118 45.660 42.572 40.791 37.212 35.840 32.543 31.817 28.566 27.588 28.225 25.496 25.274 27.726 31.055 32.236 29.040 29.513 32.972 31.858 28.978 31.433 33.873 31.388 30.921 34.714 35.245 32.689 34.285 37.875 38.429 39.270 37.840 39.746 40.397 42.382 41.512 42.834 44.169 44.597 45.460 46.339 44.621 48.031 48.848 45.870 46.638 44.706 44.253 42.533 39.825 37.011 36.245 33.168 32.915 30.153 28.151 25.297 24.439 22.456 21.262 19.922 19.577 22.361 23.250 26.615 27.658 30.789 32.247 35.986 36.448 38.567 36.797 39.169 38.265 34.515 35.202 37.268 34.468 32.024 34.753 35.215 31.560 31.826 34.997 33.347 30.592 33.498 34.983 31.913 31.363 28.591 25.124 23.784 26.341 25.642 22.034 23.443 25.938 23.525 21.605 25.006 25.898 22.948 23.983 27.370 26.655 23.634 23.975 22.301 22.054 23.849 23.749 27.360 27.517 30.819 32.845 36.352 36.376 34.730 33.765 31.936 30.215 29.040 27.517 25.883 24.508 22.817 21.336 20.121 18.625 16.743 15.537 14.468 12.570 10.760 10.241  8.934  6.244  5.615  5.990  3.874  0.000  3.873  7.172 10.062 13.798 15.016 18.178 17.653 17.984 15.011 16.624 19.891 18.627 17.646 21.346 22.771 20.766 22.955 26.039 25.140 25.741 29.186 30.125 33.213 34.646 35.327 33.853 30.429 30.798 31.397 28.191 26.223 28.332 27.421 23.677 24.807 26.715 24.576 21.262 23.404 24.186 21.434 22.187 25.895 25.884 24.398 27.125 29.818 29.257 29.856 33.286 33.025 33.192 29.561 30.494 31.873 28.941 26.424 28.917 29.191 25.394 25.430 28.515 26.850 24.674 20.891 20.230 22.746 22.425 24.433 24.372 25.956 26.966 28.886 29.956 29.370 27.429 25.207 22.806 19.553 17.909 21.020 21.185 17.560 17.004 13.246 11.093  7.514  6.342  6.169  9.648 10.993 10.354 11.869 14.673 15.694 15.921 17.903 20.074 20.936 21.671 24.075 25.685 26.213 27.887 30.044 31.159 31.956 33.689 37.453 38.682 38.177 40.239 41.123 41.808 43.642 44.666 46.511
 52.491 51.213 48.352 47.701 45.692 44.506 43.747 42.207 41.372 42.445 40.032 37.106 38.270 38.671 35.232 33.688 35.787 34.334 30.718 32.037 33.598 30.481 28.184 30.561 30.430 26.619 26.078 27.962 25.408 22.399 20.757 22.147 25.694 25.863 28.961 30.302 31.963 35.001 34.972 38.123 38.972 41.214 43.211 43.333 42.046 39.109 35.734 33.583 29.822 26.868 24.284 23.710 23.490 26.754 28.289 27.563 29.096 32.046 33.275 36.624 38.379 42.145 42.145 41.433 39.932 37.584 36.578 35.631 33.521 31.664 31.213 29.395 26.531 26.611 26.551 24.101 21.828 21.950 22.047 18.859 17.300 19.391 17.541 15.448 17.177 16.636 15.505 19.170 20.553 18.481 19.483 23.095 23.647 22.309 24.371 27.545 27.316 26.606 29.463 31.903 31.504 31.914 35.009 36.679 36.347 37.445 40.447 41.271 41.409 38.055 37.341 34.828 33.638 32.984 31.187 28.891 28.448 27.659 25.062 23.368 23.519 21.966 19.102 18.337 18.369 16.050 13.444 13.917 13.593 10.367  8.914 10.742  9.766  5.927  5.253  4.248  5.766  9.147 11.901 13.546 14.251 10.711 10.434 13.825 12.850 10.311 13.130 15.766 14.724 14.420 17.794 19.223 19.633 21.040 20.223 22.192 19.871 16.898 19.151 20.274 16.874 15.948 19.424 18.980 15.770 17.914 20.852 19.541 16.457 13.532 15.426 17.836 18.458 18.745 21.174 22.954 26.747 29.564 31.057 34.458 34.616 34.108 31.324 27.881 27.606 25.451 27.099 26.375 28.269 28.994 27.374 25.838 23.329 23.781 22.255 25.258 26.474 29.703 32.446 33.298 32.056 35.431 34.342 31.896 33.465 32.595 31.032 27.989 25.053 26.309 26.670 29.550 30.244 33.422 34.904 37.558 37.413 39.217 37.473 39.134 37.715 38.914 38.334 40.371 40.291 42.041 43.770 47.075 48.258 50.362 50.380 47.162 49.103 50.232 46.719 46.064 49.361 48.291 45.196 47.408 49.933 47.478 45.583 42.199 39.304 38.781 35.776 36.674 34.498 35.826 35.319 36.736 39.070 41.365 43.887 46.572 44.512 41.691 44.373 45.852 42.605 42.321 45.962 45.552 42.874 45.185 48.408 47.853 44.632 42.957 39.352 38.261 35.125 34.687 31.539 30.819 31.461 28.716 28.637 31.231 34.542 35.557 32.262 32.782 36.146 34.827 31.888 34.355 36.636 33.928 33.450 37.248 37.544 34.792 36.432 40.047 40.874 41.951 40.753 42.800 43.623 45.679 44.737 45.928 47.198 47.698 48.495 49.427 47.636 50.991 51.719 48.628 49.188 47.059 46.579 45.079 42.307 39.337 38.297 35.038 34.428 31.748 30.091 27.266 26.790 24.913 24.071 23.020 22.349 24.907 25.435 28.663 29.275 32.252 34.055 37.735 38.331 40.287 38.299 40.747 40.165 36.365 36.829 39.138 36.579 33.913 36.584 37.385 33.800 33.761 37.063 35.712 32.797 35.534 37.301 34.411 33.821 31.267 27.669 26.688 29.220 28.160 24.646 26.297 28.498 25.761 24.070 27.489 27.965 24.824 26.072 29.252 28.119 24.888 25.028 23.283 22.448 24.105 23.494 27.059 26.913 29.949 31.805 35.248 35.580 34.302 33.214 31.050 29.603 28.754 26.872 25.021 24.178 22.585 20.509 19.422 18.621 16.440 14.601 14.255 13.007 10.268  9.487  9.681  7.268  4.545  5.992  6.326  3.873  0.000  3.847  7.222 10.810 12.422 15.932 15.880 15.694 12.986 15.353 18.210 16.748 16.528 20.328 21.630 20.157 22.714 25.592 25.032 26.098 29.729 30.967 34.271 35.644 36.017 34.721 31.374 31.284 31.803 28.860 26.581 28.274 27.504 23.707 24.317 26.059 24.115 20.544 22.150 23.166 20.263 20.392 24.210 24.442 22.560 24.979 27.978 27.445 27.608 31.101 30.724 31.093 27.570 28.655 29.664 26.520 24.261 26.729 26.589 22.752 23.105 25.975 23.965 21.684 17.987 16.902 19.485 19.379 21.469 21.347 23.270 24.141 25.776 27.008 26.205 24.197 21.744 19.210 16.036 14.168 17.216 17.536 13.954 13.734 10.131  8.848  6.058  5.757  7.618 10.246 10.938 11.361 13.470 15.507 16.502 17.561 19.512 21.125 22.282 23.510 25.604 26.958 27.920 29.754 31.534 32.665 33.854 35.604 39.409 40.680 40.068 42.226 42.972 43.750 45.496 46.522 48.384
 52.269 50.939 47.984 47.108 45.116 43.750 43.089 41.482 40.331 41.296 39.105 36.072 36.879 37.319 34.055 32.216 34.058 32.778 29.099 30.027 31.529 28.555 26.001 28.057 28.042 24.272 23.356 25.050 22.639 19.431 17.506 18.837 22.313 22.730 26.003 27.655 29.471 32.703 32.973 36.220 37.382 39.761 41.817 41.822 40.312 37.219 33.900 31.493 27.737 24.534 22.291 21.735 22.088 25.313 26.511 26.087 27.976 30.646 31.724 35.207 36.833 40.623 40.704 40.319 38.854 36.233 35.388 34.777 32.454 30.429 30.396 28.737 25.628 25.882 26.318 23.886 21.262 21.542 22.236 19.350 17.352 19.347 17.470 15.020 16.049 14.840 13.989 17.783 18.504 16.281 17.904 21.332 21.395 20.304 22.814 25.673 25.214 24.919 27.964 30.044 29.602 30.432 33.505 34.902 34.781 36.180 38.978 39.717 40.180 36.974 36.621 34.161 33.363 32.572 30.412 28.428 28.282 27.081 24.313 23.184 23.378 21.264 18.547 18.470 18.120 15.217 13.353 14.268 13.040  9.551  9.514 10.834  8.567  5.356  5.450  6.479  7.219 10.827 12.834 14.108 13.825 10.021 10.323 12.990 11.036  8.544 11.904 13.808 12.103 12.340 15.878 16.656 17.030 18.972 18.414 20.875 18.789 15.833 18.483 20.073 16.977 16.219 19.960 19.951 17.144 19.318 22.436 21.563 18.705 16.079 18.308 20.320 20.543 20.170 22.204 23.395 27.056 29.512 31.059 34.258 34.197 33.324 30.669 27.461 27.688 26.000 28.096 27.871 29.990 31.096 29.599 28.339 25.829 26.454 24.940 27.731 28.551 31.556 34.389 34.876 33.269 36.553 35.573 32.834 34.129 32.945 31.177 28.032 25.403 26.999 27.573 30.612 31.343 34.632 36.159 39.032 39.085 41.150 39.655 41.478 40.312 41.606 41.229 43.159 42.877 44.433 46.079 49.301 50.589 52.642 52.548 49.255 51.006 52.233 48.755 47.853 51.086 50.115 46.877 48.870 51.444 48.965 46.874 43.610 40.769 40.539 37.718 38.838 36.919 38.360 37.962 39.130 41.242 43.408 45.758 48.408 46.451 43.457 45.926 47.480 44.201 43.644 47.224 46.879 44.006 46.113 49.401 48.917 45.574 44.157 40.577 39.770 36.779 36.637 33.700 33.258 34.182 31.640 31.804 34.452 37.854 38.969 35.662 35.983 39.360 38.119 35.049 37.336 39.688 36.949 36.238 40.005 40.347 37.425 38.862 42.545 43.431 44.688 43.583 45.565 46.510 48.684 47.851 49.002 50.192 50.636 51.262 52.054 50.082 53.334 54.156 51.010 51.483 49.223 48.914 47.559 44.634 41.666 40.377 36.981 36.063 33.273 31.755 28.777 28.406 26.367 25.670 25.113 24.446 26.995 27.516 30.755 31.184 34.183 36.249 39.905 40.773 42.781 40.814 43.430 42.992 39.185 39.702 42.179 39.702 37.043 39.798 40.723 37.201 37.162 40.539 39.280 36.390 39.126 40.967 38.117 37.558 35.017 31.419 30.420 32.923 31.852 28.322 29.878 32.035 29.247 27.456 30.773 31.193 27.902 28.989 32.114 30.905 27.505 27.270 25.210 23.892 25.081 23.905 27.237 26.569 29.312 30.774 34.025 34.417 33.379 31.963 29.679 28.668 27.855 25.550 23.853 23.544 21.712 19.241 18.732 18.347 15.626 13.744 14.423 13.283  9.829  9.863 11.229  8.650  5.796  8.662  9.627  7.172  3.847  0.000  3.864  7.112  8.702 12.331 12.592 12.246  9.997 12.786 15.359 14.178 14.608 18.274 19.823 18.971 21.520 24.360 24.353 25.576 29.303 30.575 34.039 35.148 35.120 33.830 30.682 30.245 30.476 27.751 25.381 26.601 25.758 22.025 22.322 23.709 21.803 18.145 19.253 20.291 17.276 17.007 20.851 21.199 19.114 21.354 24.485 24.017 23.984 27.465 27.022 27.485 24.033 25.267 26.138 22.886 20.820 23.409 23.114 19.292 19.987 22.859 20.769 18.766 15.156 13.805 16.036 15.680 17.658 17.547 19.535 20.521 22.079 23.215 22.406 20.449 18.102 15.787 12.437 11.012 14.225 14.216 10.734 10.074  6.443  5.651  4.419  4.963  8.174  9.530  9.416 10.952 13.347 14.458 15.464 17.321 19.069 20.076 21.589 23.236 24.909 26.027 27.467 29.370 30.715 31.922 33.512 35.198 39.013 40.289 39.552 41.812 42.428 43.344 45.000 46.052 47.956
 52.077 50.614 47.563 46.414 44.274 42.620 41.843 40.012 38.578 39.651 37.748 34.523 35.096 35.809 32.744 30.548 32.340 31.444 27.675 28.205 29.935 27.275 24.363 26.218 26.647 23.015 21.570 23.371 21.437 17.910 15.999 17.641 20.779 21.317 24.829 26.877 28.597 31.992 32.403 35.614 37.060 39.483 41.741 41.812 40.218 36.942 33.806 31.266 27.580 24.174 22.219 21.290 22.163 25.481 26.129 25.700 28.044 30.531 31.199 34.686 35.971 39.725 39.641 39.512 37.864 35.088 34.614 34.139 31.497 29.601 30.018 28.249 25.075 25.778 26.482 23.856 21.163 21.942 23.022 20.460 18.474 20.646 19.054 16.215 16.680 14.801 13.726 17.401 17.505 14.758 16.646 19.963 19.413 18.140 21.032 23.660 22.733 22.547 25.848 27.637 26.900 27.985 31.161 32.237 32.081 33.775 36.482 36.989 37.626 34.494 34.459 32.209 31.662 30.587 28.231 26.641 26.550 24.913 22.207 21.574 21.557 18.991 16.657 17.048 16.164 12.936 11.976 13.011 10.946  7.632  8.983  9.675  6.503  5.016  6.754  9.341 10.594 14.064 15.887 17.240 16.321 12.536 13.421 15.515 12.816 10.670 14.189 15.316 12.841 13.530 17.152 17.083 17.557 20.125 19.893 22.773 20.926 18.103 20.966 22.861 20.006 19.351 23.160 23.372 20.744 22.855 26.051 25.313 22.488 19.901 22.112 24.102 24.167 23.617 25.371 26.246 29.779 32.000 33.679 36.686 36.542 35.420 32.936 29.942 30.529 29.137 31.433 31.415 33.559 34.743 33.188 31.902 29.261 29.714 27.962 30.550 31.157 33.999 36.699 36.915 35.126 38.421 37.729 34.858 36.072 34.663 32.717 29.601 27.211 28.869 29.819 33.029 33.993 37.405 39.100 42.116 42.138 44.270 42.812 44.575 43.470 44.636 44.238 45.981 45.502 47.036 48.485 51.670 53.115 55.233 55.194 51.917 53.618 55.018 51.619 50.569 53.822 53.027 49.732 51.568 54.257 51.868 49.622 46.462 43.565 43.407 40.630 41.714 39.881 41.186 40.645 41.599 43.632 45.577 47.772 50.513 48.765 45.648 47.955 49.708 46.516 45.717 49.278 49.143 46.184 48.074 51.450 51.160 47.791 46.593 43.066 42.335 39.355 39.253 36.428 35.979 37.123 34.722 34.849 37.338 40.761 42.064 38.859 39.128 42.589 41.507 38.453 40.678 43.152 40.516 39.727 43.480 43.951 41.039 42.361 46.071 46.853 48.071 46.862 48.694 49.555 51.710 50.986 52.231 53.441 53.813 54.402 55.051 53.012 56.225 57.205 54.111 54.667 52.438 52.266 50.875 47.890 45.015 43.706 40.306 39.332 36.418 34.822 31.686 31.136 28.821 27.921 27.625 27.285 30.012 30.761 34.089 34.597 37.671 39.761 43.427 44.387 46.469 44.562 47.208 46.735 42.938 43.501 45.952 43.431 40.810 43.554 44.412 40.858 40.839 44.162 42.813 39.903 42.601 44.345 41.415 40.681 38.037 34.478 33.453 36.118 35.203 31.685 33.252 35.554 32.861 31.053 34.385 34.918 31.664 32.686 35.861 34.712 31.311 31.009 28.834 27.404 28.344 26.905 30.047 29.010 31.530 32.620 35.649 35.984 35.069 33.299 31.054 30.464 29.525 26.884 25.528 25.588 23.417 20.823 20.940 20.652 17.498 15.970 17.280 15.902 12.297 13.104 14.641 11.721  9.424 12.480 13.057 10.062  7.222  3.864  0.000  3.857  6.306  9.800  9.555  8.620  6.265  9.407 11.632 10.463 11.301 14.832 16.454 16.063 18.604 21.330 21.737 23.111 26.875 28.243 31.821 32.776 32.464 31.320 28.307 27.512 27.662 25.212 22.649 23.527 22.854 19.171 19.059 20.379 18.762 14.992 15.845 17.274 14.554 13.892 17.711 18.548 16.662 18.557 21.776 21.791 21.681 24.947 24.118 24.294 20.794 21.773 22.556 19.402 17.165 19.628 19.425 15.595 16.163 19.115 17.215 15.446 11.812 10.872 12.868 12.413 14.695 15.225 17.341 18.904 20.207 20.840 19.793 17.556 15.569 13.417 10.148  9.542 13.164 13.136 10.259  8.795  5.637  5.483  6.243  5.677  9.506 10.114  8.514 10.384 13.349 13.677 14.039 16.521 18.440 18.729 20.161 22.357 23.847 24.463 26.157 28.345 29.322 30.313 32.252 34.088 37.867 39.348 38.733 41.229 41.943 43.116 44.767 45.898 47.878
 52.871 51.381 48.274 46.916 44.830 43.019 42.362 40.487 38.733 39.670 38.042 34.760 34.918 35.661 32.855 30.373 31.814 31.140 27.398 27.426 29.030 26.618 23.471 24.820 25.388 21.937 20.004 21.435 19.782 16.113 13.791 15.189 18.076 19.061 22.734 25.169 27.087 30.654 31.446 34.719 36.502 39.040 41.305 41.219 39.380 35.991 32.966 30.164 26.585 22.984 21.568 20.757 22.267 25.368 25.630 25.602 28.239 30.335 30.848 34.416 35.551 39.274 39.301 39.538 37.972 34.940 34.641 34.547 31.749 29.702 30.549 29.016 25.693 26.518 27.695 25.209 22.287 23.147 24.719 22.508 20.232 22.148 20.567 17.640 17.405 14.969 14.415 17.880 17.150 14.421 16.975 19.829 18.639 17.770 21.091 23.202 21.980 22.340 25.764 27.045 26.244 27.828 30.911 31.614 31.700 33.730 36.157 36.531 37.534 34.621 34.994 32.867 32.736 31.525 28.855 27.664 27.856 25.831 23.081 23.069 23.052 20.034 18.065 19.073 17.831 14.333 14.284 15.493 12.796  9.983 12.145 12.194  8.512  8.357  9.730 12.519 13.207 16.457 17.665 18.695 17.038 13.514 14.828 16.081 12.761 11.258 14.722 14.877 11.942 13.368 16.710 15.815 16.086 19.140 19.130 22.386 20.955 18.290 21.261 23.529 21.116 20.542 24.364 24.970 22.707 24.702 27.977 27.624 24.996 22.668 25.115 26.837 26.700 25.698 27.167 27.554 30.880 32.719 34.348 37.126 36.730 35.253 32.911 30.226 31.227 30.266 32.895 33.280 35.616 37.106 35.719 34.690 32.130 32.770 31.115 33.577 33.923 36.583 39.355 39.311 37.257 40.417 39.774 36.703 37.648 36.006 33.928 30.788 28.730 30.642 31.680 34.925 35.840 39.265 40.923 44.066 44.292 46.630 45.398 47.311 46.408 47.684 47.454 49.154 48.559 49.930 51.343 54.447 55.944 57.994 57.841 54.509 56.037 57.475 54.106 52.872 56.037 55.291 51.896 53.552 56.237 53.809 51.434 48.389 45.592 45.692 43.095 44.377 42.750 44.175 43.759 44.554 46.406 48.271 50.329 53.004 51.317 48.092 50.219 51.987 48.770 47.775 51.249 51.130 48.028 49.747 53.137 52.874 49.420 48.434 44.954 44.485 41.667 41.819 39.172 38.955 40.255 37.980 38.285 40.843 44.312 45.632 42.396 42.548 45.986 44.909 41.765 43.874 46.350 43.656 42.722 46.440 46.890 43.844 45.039 48.776 49.650 51.031 49.940 51.758 52.738 54.984 54.317 55.500 56.638 56.988 57.445 58.013 55.843 58.962 59.980 56.833 57.280 54.928 54.867 53.626 50.540 47.648 46.128 42.631 41.395 38.464 37.051 33.877 33.483 31.145 30.434 30.477 30.063 32.690 33.347 36.610 36.914 39.934 42.238 45.848 47.007 49.080 47.157 49.917 49.602 45.807 46.363 48.962 46.547 43.901 46.685 47.683 44.193 44.126 47.518 46.288 43.377 46.049 47.896 45.031 44.335 41.747 38.168 37.184 39.803 38.810 35.296 36.835 39.048 36.272 34.441 37.702 38.126 34.764 35.717 38.801 37.543 34.034 33.477 31.135 29.343 29.936 28.067 30.934 29.479 31.631 32.327 35.100 35.546 34.936 32.906 30.546 30.410 29.602 26.620 25.411 26.021 23.783 20.888 21.505 21.685 18.310 16.783 18.815 17.740 13.985 15.105 17.263 14.601 12.325 15.579 16.569 13.798 10.810  7.112  3.857  0.000  3.837  7.111  7.553  5.862  5.193  8.783  9.990  9.339 11.325 14.281 16.037 16.545 18.970 21.439 22.459 24.015 27.750 29.163 32.821 33.504 32.766 31.693 28.970 27.777 27.619 25.531 22.921 23.166 22.482 19.050 18.440 19.225 17.809 14.110 14.028 15.533 12.826 11.303 15.044 16.166 13.967 15.374 18.830 18.996 18.479 21.679 20.691 21.024 17.687 18.877 19.327 15.979 14.128 16.702 16.135 12.347 13.552 16.365 14.284 12.989  9.748  8.343  9.539  8.681 10.891 11.584 13.930 15.678 16.699 17.164 15.992 13.756 11.939 10.196  6.826  7.411 10.911 10.450  8.330  6.178  4.526  6.097  8.706  8.930 12.562 12.191 10.135 12.716 15.508 14.920 15.240 18.305 19.888 19.525 21.251 23.761 24.760 25.096 27.232 29.421 29.918 30.960 33.267 35.000 38.717 40.174 39.433 41.984 42.540 43.824 45.358 46.490 48.479
 50.350 48.920 45.818 44.450 42.560 40.849 40.477 38.825 37.015 37.629 35.986 32.855 32.799 33.249 30.508 28.093 29.225 28.375 24.728 24.692 25.971 23.478 20.430 21.612 21.922 18.465 16.617 17.848 16.040 12.426 10.066 11.651 14.589 15.359 18.991 21.376 23.319 26.897 27.779 31.099 32.954 35.558 37.768 37.593 35.680 32.273 29.261 26.407 22.853 19.225 17.948 17.245 19.014 21.945 22.111 22.349 25.027 26.912 27.479 31.107 32.329 36.060 36.295 36.662 35.323 32.165 31.731 31.912 29.207 26.895 27.850 26.653 23.208 23.871 25.405 23.222 20.086 20.755 22.712 20.839 18.263 19.852 18.327 15.413 14.636 11.896 11.877 15.146 14.011 11.705 14.745 17.209 16.030 15.831 19.175 20.998 20.134 21.003 24.193 25.300 24.958 26.760 29.533 30.328 30.854 32.807 34.989 35.659 36.889 34.184 34.618 32.250 32.436 31.556 28.619 27.359 28.070 26.174 23.069 23.313 23.875 20.797 18.535 20.111 19.379 15.628 15.563 17.533 15.188 12.083 14.548 15.295 11.819 11.259 12.690 14.863 14.947 18.218 19.133 19.448 17.766 14.453 15.078 15.775 12.422 10.550 13.408 13.249  9.801 10.899 14.152 12.883 13.742 16.958 17.633 20.828 19.219 17.100 20.437 22.471 20.184 20.255 24.039 24.469 22.670 25.017 28.031 27.659 25.377 23.239 25.546 26.834 26.180 24.775 25.739 25.706 28.812 30.407 32.238 34.788 34.479 32.964 30.915 28.392 29.743 29.107 31.854 32.526 34.770 36.426 34.988 34.121 31.517 32.242 30.644 32.833 32.789 35.182 38.027 37.685 35.362 38.358 37.761 34.522 35.249 33.444 31.255 28.131 26.361 28.456 29.596 32.870 33.835 37.302 39.047 42.345 42.651 45.166 44.157 46.179 45.556 46.921 46.953 48.535 47.742 48.859 50.222 53.208 54.764 56.713 56.427 53.043 54.370 55.887 52.584 51.129 54.213 53.587 50.099 51.543 54.271 51.886 49.352 46.449 43.697 44.026 41.624 43.088 41.746 43.292 43.057 43.605 45.190 46.964 48.864 51.425 49.797 46.462 48.389 50.154 46.924 45.732 49.111 49.018 45.794 47.350 50.748 50.534 47.024 46.250 42.838 42.600 39.952 40.376 37.978 38.072 39.635 37.634 38.281 40.944 44.521 45.949 42.697 42.519 45.939 45.018 41.705 43.532 46.121 43.480 42.231 45.870 46.474 43.310 44.207 47.988 48.820 50.349 49.339 51.043 52.177 54.578 54.071 55.196 56.212 56.465 56.695 57.087 54.727 57.711 58.826 55.652 56.038 53.606 53.761 52.635 49.407 46.594 44.895 41.353 39.939 36.891 35.528 32.262 31.920 29.522 29.014 29.494 29.037 31.576 32.277 35.525 35.789 38.872 41.296 44.869 46.303 48.531 46.796 49.746 49.430 45.675 46.471 49.165 46.735 44.260 47.242 48.227 44.820 44.987 48.450 47.215 44.497 47.350 49.184 46.317 45.879 43.242 39.718 38.472 40.892 40.002 36.384 37.585 39.793 37.094 34.962 38.013 38.557 35.082 35.668 38.754 37.661 34.070 33.137 30.470 28.510 28.639 26.526 29.112 27.329 29.348 29.755 32.364 32.609 31.974 29.736 27.517 27.614 26.644 23.524 22.644 23.431 20.964 18.120 19.255 19.453 15.876 14.802 17.332 16.179 12.567 14.429 16.808 14.290 12.678 16.327 17.354 15.016 12.422  8.702  6.306  3.837  0.000  3.837  5.562  5.747  6.651  9.139 10.589 11.278 13.051 15.513 17.948 18.623 20.480 23.211 24.552 25.691 29.318 30.331 33.922 34.246 33.281 31.847 29.382 28.349 27.688 25.513 23.341 23.335 22.068 18.883 18.671 18.776 16.815 13.470 13.030 13.640 10.379  9.129 12.880 13.282 10.788 12.729 16.002 15.712 15.479 18.860 18.374 19.013 15.714 17.478 18.324 14.917 13.440 16.634 16.301 12.811 14.578 17.601 15.841 15.358 12.559 11.068 11.093  8.935  9.804  9.749 11.272 13.058 14.775 15.188 14.834 13.412 12.185 11.529  7.905  9.515 12.335 10.640  8.635  5.190  4.049  4.776  8.403  9.557 12.515 11.008  9.246 12.629 14.664 13.393 14.377 17.657 18.527 18.019 20.328 22.642 23.123 23.700 26.188 28.010 28.274 29.703 32.101 33.476 37.165 38.344 37.307 39.707 40.003 41.217 42.639 43.735 45.703
 48.694 47.224 44.084 42.519 40.691 38.862 38.635 37.014 34.962 35.388 33.980 30.876 30.448 30.868 28.393 25.789 26.580 25.923 22.370 21.908 23.069 20.852 17.642 18.413 18.919 15.710 13.425 14.525 13.184  9.441  7.288  9.438 11.730 12.346 16.070 18.737 20.535 24.192 25.246 28.510 30.629 33.282 35.584 35.405 33.401 29.879 27.091 24.158 20.791 17.106 16.276 15.339 17.694 20.425 20.022 20.467 23.465 24.977 25.226 28.829 29.817 33.474 33.739 34.413 33.132 29.794 29.559 30.069 27.245 24.869 26.253 25.279 21.804 22.659 24.618 22.618 19.417 20.270 22.676 21.345 18.728 20.112 18.924 15.989 14.480 11.298 11.581 14.167 12.159 10.008 13.493 15.266 13.527 13.881 17.416 18.654 17.716 19.161 22.243 22.893 22.716 24.900 27.419 28.002 28.878 30.972 32.835 33.557 35.101 32.673 33.394 31.039 31.663 30.860 27.639 26.659 27.802 25.756 22.537 23.341 24.176 20.889 18.827 21.037 20.384 16.541 17.048 19.423 17.047 14.256 17.233 18.047 14.649 14.589 16.364 18.590 18.654 21.892 22.677 22.710 20.886 17.803 18.232 18.476 15.105 13.334 15.597 14.937 11.188 12.072 14.893 12.865 14.218 17.689 19.018 22.212 20.673 19.107 22.597 24.527 22.475 22.964 26.650 27.024 25.567 28.061 30.910 30.546 28.471 26.439 28.606 29.659 28.657 27.007 27.514 27.081 29.898 31.172 33.203 35.434 35.166 33.521 31.835 29.599 31.336 31.055 33.903 34.819 36.963 38.715 37.204 36.401 33.714 34.368 32.686 34.564 34.164 36.257 39.021 38.324 35.751 38.598 38.230 34.856 35.381 33.357 31.016 28.020 26.655 28.829 30.251 33.582 34.720 38.240 40.134 43.579 43.896 46.531 45.684 47.710 47.298 48.625 48.806 50.187 49.153 50.087 51.284 54.147 55.831 57.748 57.414 54.030 55.190 56.863 53.676 51.996 55.023 54.597 51.040 52.235 55.053 52.779 50.061 47.342 44.601 45.108 42.873 44.406 43.304 44.823 44.615 44.872 46.223 47.784 49.462 51.987 50.545 47.090 48.763 50.643 47.492 46.025 49.297 49.364 46.039 47.325 50.757 50.711 47.184 46.700 43.405 43.359 40.852 41.462 39.315 39.592 41.432 39.698 40.522 43.137 46.771 48.369 45.183 44.774 48.213 47.490 44.104 45.712 48.433 45.906 44.430 47.990 48.771 45.569 46.208 50.008 50.734 52.313 51.288 52.814 53.982 56.458 56.124 57.266 58.212 58.359 58.422 58.607 56.096 58.953 60.232 57.093 57.498 55.057 55.436 54.356 51.024 48.342 46.545 43.012 41.487 38.319 36.940 33.569 33.140 30.581 30.081 30.965 30.686 33.237 34.099 37.355 37.663 40.807 43.276 46.811 48.453 50.818 49.254 52.321 51.967 48.258 49.234 51.950 49.479 47.147 50.237 51.156 47.786 48.118 51.582 50.282 47.680 50.625 52.382 49.468 49.095 46.372 42.915 41.493 43.872 43.139 39.475 40.472 42.756 40.174 37.860 40.784 41.474 37.978 38.307 41.415 40.479 36.871 35.712 32.830 30.783 30.518 28.196 30.444 28.294 30.052 30.015 32.296 32.326 31.746 29.161 27.160 27.705 26.532 23.205 22.865 23.950 21.191 18.511 20.322 20.517 16.794 16.353 19.261 17.953 14.674 17.092 19.436 16.923 15.870 19.634 20.465 18.178 15.932 12.331  9.800  7.111  3.837  0.000  3.859  5.456  7.985  9.198 10.042 11.917 13.760 15.377 18.241 19.394 20.686 23.386 25.223 26.114 29.561 30.307 33.839 33.767 32.431 30.847 28.759 27.611 26.483 24.531 22.657 22.138 20.552 17.804 17.575 16.938 14.841 12.014 10.812 10.812  7.476  5.925  9.454  9.632  7.077  9.134 12.270 12.096 12.111 15.360 14.951 15.570 12.295 14.387 15.519 12.239 11.070 14.646 14.631 11.638 13.751 16.846 15.626 16.063 13.849 12.745 11.636  8.474  8.144  8.203  8.711 11.224 13.220 12.919 13.145 12.295 12.149 12.616  9.512 12.138 14.457 12.198 11.105  7.318  7.532  7.729 11.293 12.308 14.741 12.455 10.405 13.953 15.527 13.350 14.294 17.886 18.244 17.096 19.698 22.136 22.031 22.393 25.280 26.959 26.740 28.287 30.965 32.137 35.710 36.802 35.637 38.061 38.224 39.563 40.880 41.998 43.989
 47.170 45.559 42.371 40.702 38.611 36.591 36.067 34.210 32.156 32.886 31.539 28.249 27.998 28.774 26.264 23.507 24.690 24.329 20.624 20.223 21.960 19.934 16.501 17.719 18.822 15.673 13.277 15.256 14.460 10.666  9.726 12.613 14.440 14.404 18.010 20.556 21.763 25.285 25.918 28.953 30.964 33.469 36.036 36.200 34.476 30.915 28.302 25.666 22.358 18.849 17.643 15.917 18.007 21.107 20.432 20.221 23.420 25.200 25.023 28.447 29.105 32.716 32.565 33.108 31.454 28.250 28.343 28.531 25.467 23.518 24.984 23.557 20.247 21.595 23.289 20.912 17.983 19.415 21.670 20.405 18.239 20.109 19.325 16.170 14.932 11.818 10.979 13.373 11.608  8.510 11.434 13.528 11.583 11.056 14.707 16.203 14.885 15.899 19.208 20.039 19.543 21.549 24.296 24.898 25.497 27.591 29.641 30.251 31.634 29.084 29.774 27.521 28.083 27.143 23.954 23.070 24.123 21.977 18.822 19.755 20.511 17.152 15.252 17.668 16.969 13.138 14.070 16.604 14.293 11.857 15.265 16.187 13.151 13.665 16.216 18.752 19.536 22.955 24.267 24.717 23.223 19.832 20.225 21.054 17.818 15.630 18.114 18.032 14.329 14.682 17.846 16.159 17.775 21.124 22.403 25.493 23.676 22.005 25.517 27.267 24.865 25.315 29.074 29.159 27.389 29.998 32.843 32.122 29.822 27.504 29.393 30.732 29.810 28.549 29.148 29.039 31.979 33.504 35.743 38.051 38.043 36.617 34.944 32.538 34.087 33.541 36.159 36.767 38.689 40.136 38.341 37.190 34.261 34.511 32.475 34.250 33.907 36.005 38.503 37.790 35.341 38.340 38.274 35.026 35.797 33.830 31.473 28.598 27.112 28.981 30.727 34.182 35.657 39.287 41.426 44.861 44.871 47.315 46.233 47.996 47.422 48.465 48.438 49.640 48.500 49.586 50.580 53.477 55.289 57.359 57.228 53.937 55.243 57.080 53.963 52.334 55.489 55.223 51.732 52.961 55.922 53.821 51.084 48.356 45.423 45.684 43.283 44.525 43.284 44.500 43.992 44.167 45.621 46.998 48.633 51.336 50.085 46.624 48.306 50.405 47.410 45.893 49.231 49.544 46.315 47.536 51.044 51.213 47.786 47.303 44.032 43.741 41.056 41.398 39.184 39.188 41.103 39.404 40.007 42.370 45.970 47.766 44.736 44.370 47.922 47.387 44.113 45.765 48.631 46.294 44.887 48.470 49.437 46.403 47.059 50.857 51.341 52.676 51.389 52.748 53.679 56.032 55.774 57.092 58.137 58.215 58.379 58.481 56.045 58.960 60.390 57.384 58.026 55.780 56.193 54.884 51.604 49.062 47.507 44.097 42.852 39.565 37.860 34.369 33.534 30.709 29.755 30.540 30.707 33.555 34.781 38.210 38.869 42.171 44.392 48.013 49.518 51.994 50.528 53.503 52.906 49.199 50.258 52.774 50.114 47.867 50.924 51.594 48.118 48.559 51.892 50.349 47.753 50.713 52.242 49.165 48.608 45.711 42.344 40.807 43.365 42.899 39.232 40.225 42.762 40.382 38.041 41.047 42.000 38.651 38.968 42.252 41.526 38.026 37.099 34.288 32.585 32.517 30.500 32.911 30.949 32.948 33.032 35.379 35.174 34.313 31.697 29.960 30.359 28.857 25.690 25.561 26.266 23.263 20.958 22.700 22.346 18.562 18.486 20.974 19.073 15.929 18.518 20.259 17.220 16.496 20.229 20.387 17.653 15.880 12.592  9.555  7.553  5.562  3.859  0.000  3.864  5.773  5.678  6.940  9.346 10.561 11.951 15.124 16.134 17.107 19.954 21.833 22.504 25.888 26.535 30.052 29.956 28.653 27.085 24.953 23.822 22.757 20.767 18.847 18.435 16.905 14.028 13.891 13.504 11.395  8.304  7.691  8.210  5.347  4.597  8.376  9.206  8.138 10.165 12.827 13.474 14.127 16.846 15.948 15.645 11.965 13.151 14.809 12.082  9.809 13.191 14.045 10.999 12.102 15.658 15.125 15.600 13.150 13.108 12.323  9.474 10.028 11.225 11.676 14.656 16.429 15.540 15.459 14.076 14.269 14.394 11.533 13.911 16.776 15.132 13.858 10.268  9.513  8.796 11.587 11.404 13.714 11.623  8.647 11.671 13.568 11.225 11.319 15.068 15.806 14.301 16.516 19.290 19.393 19.367 22.143 24.140 23.937 25.157 27.888 29.336 32.910 34.287 33.434 36.101 36.595 38.145 39.600 40.823 42.895
 50.715 49.062 45.865 44.143 41.920 39.761 39.027 36.945 34.811 35.790 34.596 31.166 30.926 31.983 29.558 26.649 27.922 27.817 24.103 23.522 25.415 23.587 20.055 21.066 22.356 19.336 16.705 18.404 17.745 13.919 12.329 14.528 16.381 17.071 20.813 23.620 25.078 28.682 29.509 32.566 34.662 37.170 39.721 39.821 37.999 34.430 31.808 29.033 25.731 22.119 21.095 19.606 21.701 24.780 24.170 24.030 27.206 28.979 28.807 32.222 32.797 36.365 36.132 36.723 34.947 31.767 32.014 32.134 28.982 27.188 28.672 27.089 23.844 25.271 26.803 24.247 21.416 22.899 24.930 23.373 21.283 23.281 22.284 19.128 18.183 15.194 14.349 17.017 15.410 12.242 14.908 17.156 15.033 14.087 17.779 19.281 17.450 18.173 21.746 22.463 21.404 23.432 26.446 26.707 26.937 29.310 31.455 31.640 32.975 30.325 31.170 29.271 29.672 28.286 25.264 24.667 25.239 22.753 20.024 20.930 20.991 17.479 16.120 18.105 16.630 12.954 14.281 16.022 13.031 11.101 14.475 14.486 11.137 12.400 14.787 17.839 18.882 22.188 23.464 24.346 22.564 19.162 20.255 21.166 17.693 16.069 19.070 18.786 15.265 16.385 19.550 17.811 18.700 22.178 22.918 26.270 24.830 22.705 25.950 28.114 25.811 25.708 29.514 29.972 27.951 30.183 33.315 32.823 30.299 27.932 30.107 31.723 31.212 30.083 31.070 31.125 34.209 35.786 37.754 40.202 39.933 38.339 36.412 33.993 35.411 34.769 37.468 38.019 40.169 41.644 40.020 38.876 36.062 36.393 34.407 36.461 36.419 38.743 41.269 40.780 38.485 41.576 41.398 38.212 39.050 37.149 34.864 31.916 30.263 32.127 33.708 37.127 38.445 42.022 43.999 47.339 47.422 49.815 48.639 50.415 49.662 50.723 50.532 51.885 50.932 52.192 53.273 56.263 58.006 60.123 60.042 56.757 58.175 59.908 56.710 55.228 58.408 57.997 54.542 55.917 58.801 56.594 53.972 51.134 48.232 48.414 45.910 47.111 45.678 46.889 46.305 46.702 48.350 49.839 51.604 54.363 53.027 49.639 51.464 53.522 50.488 49.116 52.510 52.741 49.556 50.903 54.391 54.467 51.034 50.408 47.068 46.694 43.929 44.146 41.744 41.573 43.256 41.302 41.668 44.012 47.535 49.189 46.121 46.043 49.592 48.856 45.685 47.582 50.309 47.845 46.686 50.346 51.107 48.094 49.006 52.783 53.403 54.708 53.437 54.951 55.823 58.081 57.658 58.978 60.104 60.290 60.619 60.892 58.583 61.595 62.905 59.872 60.481 58.220 58.444 57.125 53.932 51.261 49.747 46.303 45.067 41.909 40.296 36.900 36.174 33.462 32.479 32.948 33.015 35.860 36.921 40.318 40.858 44.053 46.303 49.934 51.270 53.567 51.876 54.731 54.248 50.490 51.289 53.814 51.243 48.788 51.675 52.466 48.942 49.107 52.428 50.980 48.181 50.952 52.579 49.553 48.779 45.979 42.523 41.285 44.002 43.351 39.779 41.107 43.574 41.037 38.986 42.173 42.913 39.593 40.257 43.481 42.499 39.003 38.296 35.714 33.950 34.168 32.141 34.712 32.858 34.802 34.995 37.404 37.521 36.887 34.384 32.363 32.736 31.548 28.325 27.828 28.673 25.937 23.306 24.727 24.685 20.987 20.307 22.720 21.140 17.668 19.657 21.581 18.559 17.111 20.620 21.014 17.984 15.694 12.246  8.620  5.862  5.747  5.456  3.864  0.000  3.863  5.437  5.188  6.579  8.972 10.569 13.041 14.476 16.082 18.456 20.344 21.630 25.142 26.303 29.947 30.133 28.858 27.773 25.499 23.936 23.312 21.661 19.167 18.666 17.900 14.901 13.858 13.993 12.856  9.412  8.458 10.364  8.468  6.308  9.784 11.714 10.407 11.280 14.474 15.577 15.410 17.993 16.458 16.055 12.513 13.234 14.021 11.057  8.623 11.432 11.686  8.150  9.190 12.582 11.642 11.812  9.347  9.501  8.859  6.619  8.470 10.538 12.105 15.065 16.003 15.147 14.131 11.922 11.805 11.465  9.065 11.449 14.435 13.469 12.611  9.541  9.240  9.755 12.605 12.105 15.155 13.885 10.747 13.294 15.927 14.157 13.681 17.320 18.681 17.215 18.891 21.935 22.403 22.045 24.591 26.944 26.796 27.627 30.397 32.152 35.708 37.331 36.702 39.498 40.140 41.761 43.251 44.483 46.551
 50.582 48.910 45.743 44.178 41.808 39.718 38.748 36.587 34.740 35.989 34.560 31.088 31.311 32.479 29.784 27.075 28.817 28.586 24.775 24.690 26.851 24.806 21.423 23.014 24.259 21.022 18.829 20.968 20.019 16.232 14.904 17.264 19.512 19.885 23.548 26.037 27.335 30.813 31.269 34.274 36.064 38.457 41.050 41.330 39.741 36.250 33.511 30.959 27.511 24.019 22.452 20.789 22.295 25.677 25.409 24.810 27.779 29.981 29.904 33.247 33.909 37.518 37.090 37.314 35.351 32.429 32.595 32.271 29.176 27.622 28.723 26.772 23.673 25.117 26.145 23.304 20.715 22.286 23.848 21.935 20.176 22.539 21.556 18.371 18.085 15.500 13.984 16.965 16.186 12.729 14.670 17.571 16.040 14.365 17.707 19.866 18.160 18.096 21.713 23.014 21.806 23.261 26.534 27.118 26.919 29.025 31.555 31.739 32.642 29.679 30.142 28.223 28.143 26.703 24.021 23.110 23.232 20.950 18.352 18.674 18.477 15.218 13.655 15.062 13.540  9.918 10.867 12.349  9.407  7.306 10.675 10.801  7.667  9.080 11.978 15.138 16.773 20.154 21.922 23.220 21.902 18.249 19.265 20.844 17.680 15.690 18.945 19.377 16.132 16.876 20.401 19.332 20.244 23.425 23.838 27.009 25.285 22.875 26.017 28.003 25.334 25.027 28.861 29.080 26.683 28.915 32.058 31.278 28.521 25.922 27.917 29.844 29.594 28.904 30.206 30.726 34.040 35.984 37.968 40.664 40.575 39.254 37.128 34.411 35.446 34.399 36.830 37.004 39.022 40.208 38.443 37.032 34.137 34.247 32.115 34.299 34.545 37.069 39.483 39.256 37.236 40.505 40.323 37.332 38.460 36.771 34.598 31.650 29.654 31.263 32.811 36.232 37.623 41.207 43.226 46.441 46.317 48.494 47.064 48.665 47.669 48.580 48.163 49.546 48.709 50.184 51.270 54.360 56.073 58.294 58.365 55.145 56.768 58.478 55.248 53.964 57.253 56.796 53.442 55.014 57.913 55.741 53.250 50.283 47.266 47.168 44.456 45.425 43.747 44.790 44.015 44.576 46.446 47.988 49.893 52.767 51.397 48.111 50.130 52.214 49.220 48.036 51.538 51.784 48.744 50.258 53.753 53.823 50.473 49.630 46.232 45.572 42.613 42.536 39.929 39.466 40.987 38.883 38.994 41.206 44.655 46.307 43.303 43.402 46.990 46.245 43.207 45.263 47.981 45.580 44.616 48.322 49.086 46.226 47.306 51.051 51.581 52.691 51.273 52.800 53.503 55.632 55.138 56.548 57.777 57.993 58.495 58.862 56.710 59.839 61.118 58.149 58.889 56.766 56.857 55.366 52.289 49.630 48.347 44.998 44.028 40.890 39.089 35.716 34.805 32.072 30.827 30.938 31.153 34.143 35.317 38.791 39.533 42.774 44.811 48.503 49.608 51.885 50.171 52.879 52.250 48.487 49.237 51.599 48.933 46.470 49.263 49.917 46.317 46.469 49.689 48.121 45.279 48.009 49.520 46.427 45.515 42.662 39.237 38.025 40.861 40.294 36.763 38.195 40.766 38.314 36.360 39.653 40.481 37.300 38.097 41.403 40.489 37.112 36.703 34.322 32.882 33.465 31.809 34.671 33.194 35.473 36.045 38.722 38.799 37.915 35.644 33.661 33.621 32.344 29.382 28.687 29.073 26.384 23.931 24.896 24.483 20.909 20.145 21.992 20.144 16.714 18.439 19.862 16.566 15.107 18.374 18.344 15.011 12.986  9.997  6.265  5.193  6.651  7.985  5.773  3.863  0.000  3.863  5.403  5.109  6.489  9.279 11.498 12.031 14.050 16.691 17.974 19.277 22.945 24.237 27.903 28.460 27.635 26.620 23.942 22.644 22.517 20.528 17.817 18.056 17.554 14.080 13.361 14.473 13.333  9.501 10.038 12.204 10.427  9.406 12.892 14.606 13.608 14.933 17.930 18.914 19.031 21.690 20.218 19.616 15.977 16.262 17.228 14.559 11.685 13.949 14.461 10.805 10.750 14.187 13.250 12.473  9.195  9.858 10.643  9.537 12.002 13.852 15.610 18.275 19.316 18.790 17.616 15.121 14.390 13.122 10.540 11.757 15.288 14.974 13.363 10.793  9.198  9.020 10.848  9.387 12.602 12.164  8.849 10.642 13.830 12.854 11.988 15.256 17.246 16.285 17.467 20.448 21.550 21.290 23.345 25.909 26.254 26.868 29.324 31.346 34.988 36.773 36.383 39.226 40.123 41.706 43.348 44.604 46.685
 47.764 45.988 42.789 41.089 38.584 36.341 35.245 32.966 31.056 32.421 31.107 27.555 27.789 29.165 26.559 23.734 25.639 25.666 21.861 21.730 24.222 22.434 18.984 20.772 22.427 19.412 17.188 19.825 19.359 15.707 15.266 18.230 20.006 19.784 23.271 25.655 26.441 29.766 29.938 32.708 34.467 36.739 39.533 40.068 38.682 35.162 32.659 30.348 27.056 23.750 22.096 19.860 21.330 24.801 24.144 23.156 26.310 28.525 28.030 31.171 31.510 35.015 34.304 34.524 32.342 29.498 29.958 29.523 26.262 25.029 26.326 24.169 21.254 23.109 24.105 21.133 18.797 20.835 22.466 20.949 19.543 22.063 21.567 18.323 17.876 15.282 13.229 15.583 14.742 10.981 12.347 15.089 13.379 11.173 14.456 16.591 14.664 14.363 18.041 19.366 18.048 19.428 22.738 23.343 23.105 25.183 27.729 27.947 28.835 25.899 26.408 24.494 24.585 23.166 20.336 19.564 19.919 17.543 14.826 15.562 15.606 12.153 10.728 12.861 11.577  7.838  9.595 11.752  9.280  7.819 11.637 12.289 10.025 11.617 14.987 17.959 19.797 23.248 25.221 26.420 25.313 21.623 22.255 23.881 20.830 18.476 21.421 21.987 18.550 18.752 22.282 21.120 22.563 25.760 26.589 29.637 27.661 25.569 28.897 30.605 27.812 27.866 31.681 31.582 29.259 31.756 34.709 33.644 30.948 28.262 29.904 31.782 31.279 30.672 31.695 32.181 35.392 37.333 39.611 42.172 42.342 41.154 39.267 36.572 37.706 36.690 39.001 39.116 40.872 41.896 39.864 38.260 35.145 34.924 32.510 34.369 34.395 36.699 38.861 38.397 36.329 39.593 39.760 36.803 37.985 36.236 33.997 31.236 29.394 30.807 32.729 36.241 37.973 41.649 43.939 47.232 46.884 48.993 47.510 48.921 47.969 48.652 48.210 49.316 48.235 49.676 50.506 53.524 55.406 57.702 57.883 54.739 56.351 58.275 55.180 53.791 57.127 56.917 53.577 55.013 58.066 56.101 53.487 50.637 47.495 47.331 44.621 45.427 43.829 44.641 43.688 43.983 45.751 47.021 48.745 51.707 50.592 47.240 49.100 51.399 48.576 47.197 50.667 51.183 48.168 49.475 53.029 53.352 50.079 49.410 46.113 45.395 42.413 42.268 39.800 39.284 41.052 39.192 39.307 41.308 44.767 46.684 43.851 43.773 47.434 46.988 43.972 45.865 48.781 46.616 45.513 49.160 50.199 47.437 48.322 52.070 52.340 53.311 51.702 52.973 53.539 55.639 55.336 56.876 58.114 58.195 58.637 58.793 56.591 59.664 61.160 58.317 59.240 57.258 57.536 55.913 52.805 50.351 49.179 45.938 45.104 41.803 39.758 36.248 34.999 32.001 30.462 30.779 31.415 34.590 36.126 39.710 40.738 44.133 46.012 49.731 50.894 53.362 51.871 54.608 53.761 50.048 51.025 53.255 50.419 48.160 51.032 51.443 47.819 48.219 51.344 49.549 46.852 49.693 50.967 47.732 46.804 43.766 40.493 39.012 41.879 41.647 38.082 39.280 42.072 39.885 37.733 40.938 42.083 38.994 39.537 42.976 42.365 39.060 38.617 36.111 34.868 35.297 33.736 36.495 34.941 37.271 37.699 40.263 40.011 38.909 36.455 34.810 34.866 33.222 30.305 30.054 30.294 27.284 25.217 26.503 25.688 22.027 21.894 23.691 21.365 18.299 20.531 21.537 18.000 17.277 20.601 19.994 16.624 15.353 12.786  9.407  8.783  9.139  9.198  5.678  5.437  3.863  0.000  3.866  5.468  5.138  6.962 10.153 10.616 11.668 14.676 16.283 16.988 20.479 21.368 24.974 25.232 24.257 23.037 20.506 19.294 18.900 16.853 14.347 14.530 13.773 10.305  9.922 11.006  9.677  5.819  7.255  9.491  8.526  8.501 11.452 13.193 13.224 14.702 17.061 18.426 19.188 21.450 19.914 18.731 14.968 14.727 16.384 14.377 10.990 13.192 14.712 11.573 10.824 14.599 14.664 14.564 11.708 13.095 13.326 11.742 13.685 15.782 16.828 19.911 21.201 20.122 19.304 17.057 17.062 16.323 13.913 15.496 18.931 18.340 16.830 13.880 12.274 11.242 12.704 10.750 13.124 12.271  8.483  9.710 12.623 11.089  9.420 12.867 14.836 13.309 14.243 17.508 18.476 17.834 19.958 22.654 22.806 23.248 25.839 27.934 31.510 33.426 33.192 36.186 37.249 39.015 40.701 42.033 44.171
 50.094 48.254 45.022 43.097 40.540 38.060 36.906 34.443 32.210 33.633 32.720 29.073 28.933 30.559 28.315 25.164 26.806 27.275 23.573 22.846 25.378 24.046 20.369 21.587 23.605 20.940 18.161 20.473 20.528 16.843 16.164 18.843 20.144 20.368 23.939 26.709 27.587 31.017 31.503 34.238 36.290 38.600 41.436 41.895 40.339 36.736 34.407 31.914 28.786 25.372 24.205 22.054 23.982 27.250 26.234 25.516 28.887 30.770 30.042 33.152 33.218 36.605 35.854 36.407 34.181 31.196 31.976 31.796 28.368 27.205 28.894 26.847 23.965 25.991 27.240 24.343 22.001 24.131 25.965 24.618 23.124 25.501 24.969 21.719 20.942 18.109 16.452 18.586 17.148 13.509 15.195 17.372 14.954 12.985 16.485 17.956 15.397 15.466 19.266 19.930 18.147 20.001 23.307 23.279 23.003 25.563 27.856 27.639 28.822 26.092 27.108 25.625 26.030 24.217 21.287 21.190 21.497 18.603 16.337 17.688 17.262 13.532 13.113 15.323 13.323 10.055 12.612 14.108 11.042 10.529 14.274 13.997 11.530 13.881 16.971 20.302 22.106 25.437 27.174 28.467 26.941 23.385 24.488 25.809 22.463 20.620 23.689 23.733 20.214 20.978 24.289 22.640 23.760 27.213 27.992 31.288 29.686 27.538 30.781 32.819 30.285 30.148 33.976 34.215 31.943 34.219 37.339 36.543 33.820 31.210 33.090 34.991 34.578 33.821 34.857 35.157 38.297 40.037 42.197 44.659 44.599 43.146 41.277 38.771 40.083 39.258 41.764 42.054 43.992 45.170 43.281 41.793 38.757 38.642 36.283 38.179 38.188 40.461 42.630 42.090 39.941 43.144 43.346 40.316 41.367 39.502 37.210 34.454 32.781 34.309 36.243 39.755 41.423 45.088 47.313 50.641 50.413 52.603 51.193 52.665 51.741 52.458 52.017 53.131 52.046 53.475 54.280 57.277 59.179 61.471 61.632 58.480 60.041 61.972 58.885 57.444 60.742 60.535 57.161 58.534 61.570 59.569 56.916 54.106 51.022 50.962 48.311 49.182 47.618 48.457 47.509 47.787 49.527 50.751 52.418 55.373 54.307 50.928 52.711 55.033 52.218 50.758 54.183 54.721 51.651 52.867 56.421 56.767 53.460 52.888 49.613 49.005 46.085 46.017 43.585 43.103 44.864 42.974 43.055 45.047 48.478 50.361 47.520 47.518 51.171 50.659 47.659 49.600 52.468 50.238 49.173 52.831 53.789 50.981 51.903 55.655 56.007 57.031 55.465 56.767 57.343 59.430 59.100 60.629 61.874 61.981 62.427 62.589 60.373 63.427 64.922 62.062 62.937 60.902 61.176 59.613 56.491 53.994 52.743 49.447 48.491 45.224 43.297 39.802 38.656 35.683 34.215 34.587 35.170 38.297 39.737 43.280 44.172 47.503 49.493 53.189 54.380 56.777 55.190 57.928 57.195 53.461 54.325 56.617 53.860 51.500 54.309 54.825 51.200 51.452 54.591 52.877 50.081 52.811 54.158 50.966 49.918 46.941 43.630 42.317 45.257 44.924 41.412 42.764 45.498 43.211 41.189 44.449 45.460 42.342 43.011 46.388 45.620 42.269 41.809 39.322 37.885 38.258 36.480 39.144 37.400 39.487 39.698 42.090 41.990 41.151 38.553 36.787 37.139 35.658 32.531 32.297 32.898 29.937 27.635 29.096 28.626 24.905 24.584 26.679 24.625 21.381 23.481 24.828 21.417 20.320 23.628 23.320 19.891 18.210 15.359 11.632  9.990 10.589 10.042  6.940  5.188  5.403  3.866  0.000  3.869  5.420  5.629  8.476 10.317 11.376 13.604 15.880 17.052 20.411 21.602 25.245 25.373 23.993 23.191 20.974 19.090 18.658 17.353 14.554 13.889 13.725 10.798  9.059  9.801  9.643  6.231  5.967  9.294  9.299  7.984 10.247 12.975 13.143 13.592 16.048 18.047 18.354 20.187 18.058 16.541 12.968 12.182 13.320 11.553  7.951  9.581 11.178  8.293  7.084 10.890 11.403 11.905  9.786 11.758 11.321  9.914 12.048 14.887 16.135 19.495 20.188 18.651 17.411 14.890 15.416 15.016 13.395 15.470 18.599 18.183 17.442 14.618 13.920 13.802 15.826 14.158 16.835 15.945 12.215 13.539 16.423 14.635 12.815 16.283 18.154 16.124 16.892 20.414 21.091 19.937 22.229 25.065 24.771 24.943 27.842 30.008 33.419 35.476 35.325 38.441 39.502 41.432 43.045 44.399 46.543
 52.878 51.050 47.848 46.045 43.404 40.972 39.642 37.092 35.038 36.674 35.642 31.965 32.106 33.809 31.412 28.389 30.260 30.631 26.879 26.404 28.980 27.473 23.879 25.270 27.126 24.268 21.661 23.903 23.622 19.845 18.725 21.073 22.778 23.312 26.985 29.734 30.830 34.301 34.775 37.593 39.529 41.828 44.608 45.041 43.492 39.931 37.435 34.905 31.628 28.146 26.800 24.850 26.516 29.904 29.232 28.456 31.648 33.754 33.242 36.398 36.614 40.052 39.275 39.638 37.349 34.496 35.166 34.755 31.401 30.298 31.703 29.480 26.635 28.538 29.470 26.411 24.154 26.175 27.656 25.897 24.498 27.035 26.274 23.047 22.729 20.112 18.357 20.937 19.958 16.272 17.778 20.403 18.354 16.141 19.428 21.287 18.804 18.387 22.204 23.176 21.183 22.655 26.165 26.199 25.502 27.980 30.529 30.108 30.972 28.012 28.821 27.515 27.462 25.399 22.883 22.672 22.348 19.487 17.641 18.422 17.344 13.857 13.627 14.920 12.312  9.433 11.806 12.297  8.699  8.798 12.133 11.015  8.630 11.645 14.606 18.194 20.364 23.535 25.418 27.155 25.694 22.116 23.598 25.233 21.972 20.364 23.770 24.013 20.795 21.829 25.268 23.936 24.623 27.961 28.229 31.558 30.070 27.524 30.503 32.700 30.097 29.505 33.322 33.705 31.131 33.114 36.396 35.651 32.712 30.019 32.010 34.204 34.199 33.711 35.152 35.762 39.096 41.039 42.992 45.678 45.514 44.088 41.935 39.276 40.299 39.221 41.647 41.728 43.769 44.848 43.055 41.495 38.556 38.457 36.142 38.318 38.689 41.226 43.415 43.195 41.286 44.619 44.655 41.752 42.967 41.265 39.081 36.236 34.277 35.730 37.451 40.908 42.433 46.039 48.122 51.307 51.072 53.137 51.565 53.001 51.847 52.553 51.915 53.199 52.349 53.988 54.915 58.028 59.822 62.167 62.403 59.273 61.001 62.798 59.618 58.392 61.742 61.362 58.063 59.652 62.607 60.512 58.026 55.064 51.979 51.752 48.949 49.722 47.914 48.723 47.689 48.245 50.227 51.614 53.474 56.486 55.283 52.022 54.027 56.271 53.409 52.184 55.700 56.119 53.144 54.575 58.102 58.317 55.030 54.221 50.857 50.076 47.031 46.767 44.105 43.398 44.876 42.719 42.536 44.489 47.814 49.537 46.682 46.979 50.611 49.909 47.048 49.237 51.959 49.643 48.856 52.577 53.350 50.621 51.814 55.522 55.967 56.906 55.328 56.786 57.277 59.244 58.735 60.272 61.608 61.829 62.472 62.835 60.791 63.967 65.317 62.447 63.320 61.315 61.366 59.748 56.751 54.144 53.009 49.728 48.880 45.746 43.843 40.461 39.376 36.537 35.017 34.994 35.482 38.608 39.917 43.431 44.284 47.527 49.454 53.165 54.126 56.357 54.586 57.162 56.472 52.712 53.347 55.578 52.877 50.359 52.987 53.554 49.889 49.915 52.997 51.337 48.383 50.936 52.326 49.179 47.938 45.052 41.697 40.651 43.718 43.246 39.853 41.495 44.170 41.796 40.055 43.464 44.318 41.293 42.277 45.606 44.665 41.389 41.211 38.996 37.654 38.387 36.776 39.672 38.195 40.404 40.897 43.487 43.612 42.812 40.439 38.462 38.565 37.288 34.252 33.630 34.111 31.387 28.925 29.941 29.546 25.967 25.192 26.985 25.102 21.704 23.253 24.518 21.134 19.566 22.507 22.239 18.627 16.748 14.178 10.463  9.339 11.278 11.917  9.346  6.579  5.109  5.468  3.869  0.000  3.862  5.649  6.875  8.417 10.693 12.551 14.244 16.101 19.686 21.442 25.160 25.819 24.840 24.450 21.857 19.914 20.205 18.896 15.634 15.527 16.055 12.868 10.922 12.645 12.907  9.413  9.761 13.104 12.786 11.319 13.863 16.575 16.268 16.644 19.452 21.288 21.210 23.237 21.008 19.685 16.262 15.438 15.950 14.007 10.671 11.558 12.396  9.184  7.445 10.691 10.571  9.900  7.194  9.755 10.455 10.341 13.383 16.236 18.199 21.226 21.578 20.462 18.662 15.606 15.392 14.114 12.772 14.056 17.379 17.741 16.870 14.721 13.761 14.050 15.655 13.625 16.707 16.664 13.078 13.904 17.324 16.333 14.411 17.484 19.922 18.412 18.773 22.213 23.440 22.380 24.227 27.261 27.359 27.306 29.950 32.368 35.827 38.028 38.052 41.184 42.387 44.255 45.951 47.296 49.425
 50.659 48.777 45.602 43.867 41.076 38.652 37.104 34.475 32.645 34.513 33.352 29.657 30.165 32.011 29.479 26.615 28.883 29.257 25.511 25.402 28.263 26.730 23.298 25.166 27.118 24.251 21.991 24.714 24.431 20.783 20.233 23.005 24.768 24.763 28.283 30.734 31.459 34.741 34.803 37.449 39.128 41.269 44.161 44.852 43.586 40.086 37.640 35.407 32.128 28.848 27.114 24.800 26.038 29.614 28.986 27.723 30.815 33.191 32.548 35.518 35.644 39.030 37.988 38.067 35.565 32.978 33.711 32.928 29.589 28.834 30.036 27.490 24.907 26.990 27.535 24.274 22.393 24.667 25.829 24.096 23.156 25.951 25.490 22.290 22.300 19.987 17.643 19.995 19.541 15.719 16.403 19.256 17.622 14.793 17.599 19.859 17.486 16.341 20.080 21.518 19.444 20.348 24.008 24.362 23.333 25.501 28.348 28.012 28.495 25.308 25.782 24.441 24.081 22.021 19.734 19.322 18.741 16.028 14.276 14.772 13.559 10.181 10.017 11.164  8.526  5.735  8.599  9.185  6.033  6.907 10.339  9.843  8.608 11.501 15.002 18.328 20.906 24.146 26.444 28.279 27.291 23.561 24.634 26.669 23.702 21.603 24.891 25.650 22.464 22.917 26.548 25.573 26.644 29.802 30.181 33.291 31.432 28.960 32.018 33.875 30.969 30.545 34.342 34.330 31.613 33.801 36.912 35.780 32.782 29.912 31.513 33.829 33.798 33.634 35.064 35.935 39.325 41.491 43.643 46.395 46.529 45.384 43.270 40.435 41.281 39.975 42.137 41.945 43.705 44.486 42.430 40.584 37.469 37.015 34.446 36.474 36.888 39.396 41.339 41.153 39.417 42.835 43.074 40.345 41.776 40.195 38.066 35.360 33.289 34.440 36.340 39.819 41.588 45.232 47.503 50.643 50.131 52.003 50.242 51.437 50.164 50.625 49.832 50.950 50.023 51.771 52.539 55.659 57.530 59.979 60.380 57.351 59.200 61.108 58.003 56.846 60.283 60.030 56.818 58.444 61.495 59.563 57.094 54.133 50.908 50.459 47.538 48.054 46.151 46.701 45.439 45.930 47.982 49.232 51.067 54.191 53.124 49.909 51.937 54.314 51.596 50.387 53.937 54.525 51.677 53.090 56.639 57.001 53.830 52.985 49.661 48.661 45.494 44.998 42.308 41.386 42.907 40.830 40.493 42.213 45.484 47.376 44.688 44.968 48.655 48.155 45.402 47.565 50.403 48.299 47.538 51.229 52.190 49.634 50.790 54.465 54.676 55.398 53.608 54.899 55.195 57.058 56.633 58.305 59.706 59.853 60.562 60.846 58.876 62.080 63.543 60.805 61.878 60.059 60.150 58.341 55.408 52.956 52.044 48.909 48.324 45.111 42.943 39.513 38.108 35.123 33.271 33.140 33.982 37.284 38.885 42.494 43.659 47.019 48.696 52.448 53.302 55.649 54.032 56.534 55.600 51.885 52.659 54.689 51.816 49.455 52.083 52.387 48.674 48.886 51.830 49.938 47.084 49.699 50.841 47.560 46.249 43.204 39.994 38.758 41.893 41.719 38.338 39.854 42.734 40.618 38.794 42.178 43.311 40.449 41.320 44.775 44.102 40.965 40.938 38.766 37.767 38.610 37.302 40.296 39.012 41.469 42.116 44.812 44.689 43.580 41.258 39.522 39.408 37.848 35.024 34.551 34.644 31.772 29.672 30.602 29.732 26.218 25.789 27.199 24.885 21.800 23.497 24.175 20.550 19.503 22.286 21.367 17.646 16.528 14.608 11.301 11.325 13.051 13.760 10.561  8.972  6.489  5.138  5.420  3.862  0.000  3.893  5.720  5.696  7.678 10.319 11.585 12.929 16.600 18.157 21.871 22.652 22.000 21.486 18.620 17.036 17.602 15.921 12.623 13.266 13.850 10.356  9.034 11.609 11.715  8.351 10.170 13.284 13.269 12.891 15.331 17.686 17.922 18.822 21.216 23.014 23.499 25.491 23.441 21.838 18.270 17.170 18.318 16.787 13.142 14.022 15.567 12.643 10.492 13.770 14.174 13.444 10.655 13.217 14.232 13.907 16.684 19.317 20.914 23.996 24.745 23.602 22.118 19.247 19.055 17.700 15.994 16.940 20.487 20.798 19.424 17.150 15.471 14.856 15.661 12.898 15.387 15.658 11.995 11.821 15.269 14.618 12.066 14.686 17.513 16.137 15.899 19.340 20.952 19.783 21.217 24.431 24.809 24.500 26.924 29.550 33.004 35.362 35.636 38.841 40.300 42.213 44.030 45.421 47.576
 50.293 48.299 45.094 43.109 40.198 37.505 35.824 32.981 30.880 32.882 32.115 28.327 28.578 30.755 28.579 25.445 27.632 28.501 24.898 24.365 27.449 26.424 22.881 24.489 26.906 24.455 21.907 24.691 25.010 21.497 21.324 24.241 25.458 25.343 28.750 31.328 31.776 34.987 35.057 37.499 39.331 41.397 44.435 45.246 44.013 40.463 38.298 36.124 33.070 29.868 28.392 25.815 27.308 30.769 29.677 28.357 31.673 33.816 32.752 35.533 35.252 38.452 37.185 37.487 34.815 32.220 33.378 32.699 29.167 28.703 30.291 27.720 25.325 27.763 28.467 25.235 23.535 26.117 27.474 26.153 25.337 28.078 27.886 24.666 24.333 21.867 19.527 21.341 20.480 16.679 17.203 19.490 17.367 14.430 17.167 18.883 15.968 14.836 18.595 19.553 17.011 18.130 21.795 21.670 20.505 23.015 25.685 25.008 25.675 22.666 23.587 22.635 22.669 20.301 17.840 18.151 17.729 14.499 13.142 14.550 13.186  9.509 10.508 12.323  9.581  7.580 11.199 11.904  9.229 10.610 13.985 13.415 12.372 15.368 18.827 22.190 24.704 27.949 30.161 31.910 30.756 27.069 28.164 29.991 26.870 24.827 28.008 28.509 25.121 25.591 29.103 27.774 28.987 32.317 32.950 36.146 34.349 32.054 35.215 37.107 34.292 34.014 37.829 37.833 35.234 37.483 40.577 39.455 36.512 33.662 35.214 37.457 37.271 37.005 38.230 38.920 42.188 44.205 46.479 49.070 49.224 47.988 46.050 43.354 44.404 43.265 45.499 45.416 47.133 47.941 45.811 43.946 40.748 40.181 37.495 39.308 39.525 41.835 43.622 43.201 41.361 44.706 45.199 42.438 43.792 42.088 39.882 37.309 35.474 36.592 38.735 42.265 44.205 47.898 50.302 53.527 52.962 54.860 53.139 54.262 53.069 53.415 52.637 53.564 52.454 54.140 54.712 57.749 59.749 62.232 62.681 59.699 61.484 63.544 60.545 59.264 62.695 62.617 59.387 60.861 64.004 62.187 59.601 56.757 53.497 53.097 50.240 50.714 48.919 49.352 48.001 48.277 50.208 51.231 52.884 56.044 55.192 51.913 53.758 56.290 53.697 52.290 55.772 56.556 53.683 54.882 58.464 59.012 55.872 55.223 51.992 51.049 47.931 47.472 44.929 44.034 45.732 43.828 43.518 45.104 48.363 50.410 47.832 48.009 51.725 51.391 48.647 50.700 53.639 51.648 50.789 54.438 55.535 52.995 54.020 57.704 57.801 58.483 56.612 57.743 57.971 59.818 59.518 61.257 62.654 62.722 63.369 63.499 61.472 64.607 66.221 63.555 64.710 62.942 63.171 61.331 58.357 56.017 55.105 51.997 51.397 48.094 45.861 42.349 40.815 37.685 35.731 35.815 36.867 40.230 41.988 45.633 46.877 50.296 51.964 55.713 56.652 59.089 57.567 60.110 59.115 55.423 56.290 58.292 55.366 53.085 55.744 55.966 52.252 52.549 55.450 53.473 50.674 53.303 54.342 51.009 49.647 46.534 43.414 42.094 45.254 45.231 41.860 43.283 46.249 44.239 42.342 45.677 46.925 44.083 44.837 48.330 47.755 44.616 44.509 42.232 41.198 41.865 40.446 43.300 41.820 44.148 44.553 47.063 46.820 45.739 43.203 41.610 41.752 40.062 37.130 36.951 37.194 34.148 32.130 33.388 32.506 28.884 28.721 30.343 27.928 24.923 26.895 27.616 23.956 23.110 26.015 25.031 21.346 20.328 18.274 14.832 14.281 15.513 15.377 11.951 10.569  9.279  6.962  5.629  5.649  3.893  0.000  3.912  5.532  5.886  8.087 10.489 11.586 14.893 16.320 20.000 20.384 19.245 18.936 16.474 14.334 14.694 13.661 10.235 10.083 11.189  8.295  5.849  8.598  9.774  7.292  8.788 12.255 13.363 12.979 14.505 17.261 18.179 18.601 20.538 22.872 23.495 24.943 22.569 20.412 17.060 15.234 16.493 15.745 11.943 12.116 14.386 12.258  9.419 12.545 13.993 14.119 12.210 15.211 15.479 14.935 17.383 20.409 21.669 25.076 25.664 23.974 22.526 19.754 20.262 19.444 18.161 19.636 22.953 23.100 22.169 19.660 18.437 17.882 19.004 16.377 18.596 18.432 14.631 14.478 17.523 16.305 13.358 16.010 18.581 16.506 15.972 19.696 20.939 19.125 20.691 24.051 23.942 23.277 26.007 28.716 31.958 34.503 34.955 38.333 39.899 42.045 43.828 45.280 47.467
 53.673 51.647 48.468 46.480 43.459 40.696 38.808 35.806 33.750 35.980 35.319 31.508 31.850 34.213 32.101 28.975 31.240 32.233 28.670 28.113 31.253 30.297 26.752 28.290 30.746 28.298 25.683 28.345 28.642 25.053 24.579 27.248 28.540 28.728 32.224 34.914 35.497 38.759 38.898 41.358 43.200 45.247 48.286 49.091 47.834 44.281 42.084 39.846 36.752 33.476 32.021 29.556 31.013 34.508 33.506 32.196 35.469 37.665 36.632 39.401 39.087 42.250 40.898 41.169 38.402 35.902 37.134 36.349 32.819 32.482 34.004 31.324 29.015 31.450 31.983 28.660 27.070 29.629 30.784 29.260 28.532 31.355 31.040 27.831 27.704 25.302 22.978 24.994 24.250 20.433 20.944 23.340 21.254 18.281 20.884 22.615 19.601 18.265 21.927 22.842 19.993 20.900 24.619 24.256 22.664 25.237 27.970 26.870 27.318 24.263 25.217 24.730 24.480 21.705 19.737 20.309 19.252 15.928 15.393 16.507 14.311 11.116 12.798 13.695 10.229  9.359 12.845 12.359  9.483 11.894 14.635 13.140 12.625 16.137 19.323 22.843 25.633 28.655 30.920 33.035 31.845 28.226 29.692 31.655 28.546 26.799 30.206 30.701 27.489 28.257 31.790 30.520 31.384 34.712 35.002 38.279 36.663 34.099 37.042 39.120 36.327 35.683 39.469 39.651 36.846 38.809 42.044 41.008 37.897 35.007 36.650 39.132 39.279 39.203 40.712 41.583 44.965 47.075 49.189 51.905 51.935 50.649 48.527 45.779 46.673 45.399 47.609 47.399 49.214 49.953 47.909 45.986 42.868 42.284 39.609 41.604 42.088 44.563 46.307 46.094 44.431 47.856 48.288 45.622 47.074 45.453 43.306 40.697 38.721 39.786 41.818 45.313 47.170 50.822 53.132 56.259 55.685 57.483 55.636 56.701 55.319 55.609 54.640 55.654 54.706 56.573 57.180 60.290 62.234 64.781 65.321 62.382 64.297 66.286 63.243 62.116 65.585 65.411 62.244 63.856 66.950 65.086 62.608 59.672 56.409 55.886 52.921 53.292 51.312 51.669 50.199 50.660 52.774 53.858 55.618 58.840 57.946 54.761 56.736 59.250 56.665 55.398 58.929 59.676 56.877 58.184 61.750 62.248 59.133 58.350 55.073 54.009 50.804 50.185 47.488 46.393 47.879 45.785 45.215 46.693 49.820 51.762 49.230 49.677 53.372 52.912 50.326 52.581 55.404 53.376 52.759 56.445 57.403 54.951 56.190 59.827 59.977 60.563 58.652 59.872 59.984 61.695 61.264 63.036 64.524 64.677 65.499 65.765 63.887 67.108 68.639 65.997 67.175 65.453 65.520 63.622 60.757 58.355 57.546 54.460 53.940 50.736 48.521 45.091 43.584 40.536 38.515 38.319 39.349 42.718 44.395 48.012 49.230 52.574 54.188 57.941 58.693 60.990 59.319 61.712 60.748 57.047 57.710 59.636 56.759 54.352 56.823 57.066 53.322 53.409 56.217 54.269 51.330 53.755 54.786 51.493 49.884 46.853 43.748 42.695 45.997 45.897 42.681 44.370 47.298 45.252 43.632 47.086 48.210 45.483 46.507 49.951 49.233 46.175 46.306 44.256 43.276 44.196 42.856 45.846 44.502 46.850 47.381 49.970 49.908 48.918 46.477 44.724 44.790 43.260 40.327 39.920 40.173 37.277 35.107 36.134 35.368 31.820 31.342 32.825 30.567 27.447 29.029 29.730 26.125 24.924 27.508 26.560 22.771 21.630 19.823 16.454 16.037 17.948 18.241 15.124 13.041 11.498 10.153  8.476  6.875  5.720  3.912  0.000  3.870  5.472  5.921  8.192 10.418 13.689 15.910 19.556 20.414 19.513 19.935 17.381 14.873 16.038 15.523 11.762 11.775 13.843 11.363  8.559 11.569 13.392 11.167 12.306 15.940 17.048 16.231 17.718 20.743 21.444 21.509 23.643 26.105 26.368 27.741 25.082 22.883 19.773 17.694 18.309 17.698 14.111 13.414 15.228 13.337  9.937 12.146 13.634 13.266 11.762 15.283 15.992 16.335 19.239 22.479 24.180 27.479 27.646 26.028 24.097 20.951 21.239 20.038 19.307 20.377 23.596 24.331 23.586 21.562 20.438 20.301 21.267 18.475 20.925 21.295 17.601 17.147 20.464 19.694 16.686 18.990 21.886 20.040 19.137 22.791 24.332 22.401 23.597 27.126 27.150 26.140 28.720 31.662 34.801 37.543 38.228 41.672 43.392 45.573 47.397 48.857 51.032
 52.593 50.582 47.461 45.668 42.578 39.964 37.931 34.958 33.259 35.647 34.692 30.937 31.737 34.063 31.688 28.860 31.483 32.242 28.657 28.599 31.830 30.622 27.292 29.289 31.569 28.932 26.723 29.656 29.647 26.100 25.780 28.612 30.229 30.142 33.588 36.004 36.474 39.623 39.457 41.878 43.436 45.383 48.420 49.362 48.309 44.844 42.545 40.503 37.305 34.148 32.303 29.750 30.750 34.400 33.680 32.049 35.092 37.598 36.685 39.379 39.197 42.389 40.933 40.852 37.997 35.754 36.829 35.676 32.288 32.118 33.263 30.346 28.216 30.591 30.698 27.241 25.932 28.495 29.245 27.549 27.161 30.161 29.929 26.815 27.121 25.065 22.399 24.463 24.311 20.487 20.460 23.216 21.702 18.396 20.555 22.809 20.169 18.230 21.727 23.247 20.557 20.809 24.630 24.770 22.906 24.998 28.093 27.208 27.163 23.803 24.186 23.554 22.746 20.054 18.527 18.608 17.052 14.131 13.768 14.095 11.534  8.856 10.492 10.537  6.816  6.914 10.140  9.090  6.904 10.051 12.235 11.043 11.545 14.816 18.165 21.406 24.509 27.481 30.075 32.342 31.580 27.878 29.089 31.435 28.634 26.594 29.965 30.935 27.893 28.303 31.992 31.157 32.160 35.262 35.455 38.531 36.652 34.030 36.925 38.754 35.721 35.072 38.802 38.707 35.728 37.745 40.858 39.543 36.360 33.350 34.711 37.341 37.605 37.864 39.502 40.682 44.159 46.515 48.681 51.536 51.764 50.734 48.533 45.585 46.214 44.670 46.624 46.128 47.749 48.225 46.039 43.902 40.729 39.915 37.124 39.114 39.779 42.334 43.926 43.898 42.480 45.997 46.454 43.985 45.653 44.216 42.180 39.635 37.457 38.276 40.289 43.736 45.670 49.293 51.652 54.663 53.896 55.497 53.463 54.349 52.801 52.933 51.794 52.776 51.892 53.906 54.482 57.638 59.560 62.179 62.849 59.992 62.054 64.036 61.008 60.033 63.568 63.392 60.331 62.067 65.172 63.379 61.005 58.008 54.667 53.920 50.826 50.986 48.852 49.033 47.402 47.950 50.205 51.292 53.132 56.427 55.535 52.456 54.555 57.086 54.572 53.451 57.035 57.811 55.156 56.570 60.118 60.628 57.611 56.679 53.399 52.113 48.790 47.938 45.136 43.818 45.196 43.062 42.301 43.611 46.646 48.621 46.204 46.740 50.438 50.043 47.592 49.904 52.733 50.828 50.332 53.999 55.012 52.723 54.029 57.607 57.632 58.037 55.995 57.167 57.126 58.723 58.277 60.127 61.683 61.831 62.769 63.071 61.319 64.600 66.127 63.572 64.873 63.294 63.293 61.253 58.495 56.163 55.560 52.601 52.317 49.134 46.761 43.378 41.700 38.655 36.427 35.983 37.182 40.626 42.427 46.065 47.478 50.847 52.247 56.013 56.598 58.907 57.295 59.569 58.446 54.788 55.477 57.231 54.262 51.934 54.341 54.411 50.643 50.801 53.484 51.399 48.508 50.926 51.793 48.436 46.754 43.654 40.655 39.545 42.896 42.960 39.808 41.477 44.502 42.627 41.045 44.496 45.759 43.200 44.234 47.723 47.152 44.246 44.578 42.673 41.994 43.120 42.090 45.226 44.156 46.745 47.532 50.299 50.139 48.917 46.649 44.989 44.751 43.109 40.406 39.927 39.820 36.951 34.999 35.756 34.678 31.287 30.881 31.944 29.487 26.594 28.049 28.285 24.617 23.658 25.935 24.558 20.766 20.157 18.971 16.063 16.545 18.623 19.394 16.134 14.476 12.031 10.616 10.317  8.417  5.696  5.532  3.870  0.000  3.866  5.535  6.011  8.040 11.729 13.993 17.672 18.998 18.784 19.081 16.004 14.145 15.850 14.712 10.958 12.220 14.164 11.293  9.595 13.178 14.396 12.063 14.185 17.450 18.222 18.021 19.898 22.491 23.173 23.792 25.918 28.073 28.611 30.259 27.887 25.814 22.485 20.641 21.624 20.799 17.099 16.895 18.706 16.433 13.338 15.754 16.814 15.876 13.719 16.969 18.298 18.645 21.635 24.560 26.255 29.415 29.904 28.575 26.798 23.677 23.562 21.983 20.812 21.379 24.858 25.691 24.415 22.492 20.746 20.115 20.377 17.135 19.195 20.085 16.621 15.385 18.732 18.590 15.395 17.069 20.353 19.014 17.654 21.064 23.128 21.399 22.060 25.667 26.192 25.068 27.242 30.352 33.549 36.354 37.203 40.612 42.510 44.604 46.545 48.008 50.178
 50.212 48.108 44.991 43.064 39.854 37.085 34.892 31.774 30.020 32.573 31.817 28.041 28.849 31.420 29.247 26.378 29.105 30.164 26.752 26.622 30.067 29.191 25.957 27.998 30.557 28.232 26.079 29.233 29.590 26.261 26.471 29.590 30.877 30.419 33.664 35.969 36.054 39.020 38.646 40.817 42.332 44.135 47.304 48.450 47.571 44.129 42.070 40.239 37.228 34.263 32.429 29.554 30.521 34.121 33.101 31.223 34.335 36.767 35.510 37.951 37.455 40.463 38.745 38.675 35.638 33.546 34.920 33.682 30.217 30.416 31.720 28.691 26.855 29.525 29.592 26.140 25.154 28.010 28.791 27.494 27.380 30.380 30.500 27.421 27.566 25.549 22.700 24.215 24.014 20.272 19.770 22.144 20.590 17.075 18.804 20.826 18.045 15.759 19.049 20.493 17.573 17.559 21.374 21.430 19.323 21.390 24.510 23.524 23.381 20.022 20.506 20.087 19.448 16.578 15.017 15.533 14.046 10.786 10.855 11.823  9.211  6.423  9.184  9.922  6.776  7.502 11.098 10.830  9.590 12.374 14.768 14.272 14.795 17.763 21.318 24.406 27.438 30.526 33.166 35.243 34.545 30.789 31.723 34.010 31.198 28.914 32.086 33.071 29.849 29.959 33.625 32.682 34.034 37.179 37.702 40.724 38.679 36.304 39.383 41.036 37.945 37.604 41.348 41.045 38.184 40.435 43.407 41.918 38.832 35.802 36.935 39.445 39.452 39.691 41.066 42.154 45.517 47.823 50.210 52.930 53.342 52.387 50.390 47.487 48.243 46.777 48.683 48.204 49.638 50.035 47.658 45.419 42.096 41.058 38.086 39.765 40.198 42.515 43.880 43.620 42.156 45.610 46.368 43.939 45.607 44.119 42.052 39.694 37.694 38.366 40.653 44.137 46.322 49.996 52.559 55.639 54.715 56.280 54.244 54.985 53.519 53.471 52.350 53.069 51.952 53.896 54.229 57.287 59.358 62.021 62.772 59.993 62.012 64.180 61.290 60.203 63.751 63.799 60.751 62.338 65.563 63.952 61.468 58.598 55.180 54.414 51.366 51.414 49.395 49.395 47.642 47.923 50.042 50.861 52.505 55.846 55.202 52.077 53.996 56.702 54.359 53.055 56.573 57.585 54.957 56.164 59.738 60.470 57.533 56.776 53.611 52.314 49.017 48.145 45.512 44.196 45.800 43.920 43.216 44.350 47.383 49.588 47.327 47.665 51.400 51.275 48.828 50.955 53.946 52.243 51.592 55.185 56.433 54.206 55.312 58.888 58.703 59.017 56.838 57.774 57.634 59.215 58.957 60.904 62.447 62.467 63.319 63.415 61.605 64.805 66.525 64.085 65.527 64.059 64.241 62.117 59.324 57.177 56.636 53.763 53.553 50.245 47.711 44.234 42.321 39.097 36.688 36.459 37.968 41.507 43.570 47.268 48.876 52.356 53.658 57.427 58.099 60.573 59.161 61.487 60.204 56.596 57.494 59.165 56.071 53.931 56.430 56.314 52.553 52.941 55.560 53.307 50.574 53.104 53.782 50.327 48.691 45.454 42.606 41.242 44.555 44.896 41.714 43.134 46.309 44.649 42.871 46.207 47.718 45.206 45.991 49.567 49.239 46.366 46.605 44.557 43.972 44.918 43.904 46.926 45.751 48.343 48.984 51.637 51.228 49.865 47.449 46.046 45.916 44.017 41.342 41.199 41.031 37.945 36.254 37.272 35.964 32.518 32.532 33.641 30.909 28.247 30.079 30.142 26.373 25.880 28.311 26.660 22.955 22.714 21.520 18.604 18.970 20.480 20.686 17.107 16.082 14.050 11.668 11.376 10.693  7.678  5.886  5.472  3.866  0.000  3.870  5.403  5.733  9.138 10.842 14.566 15.492 15.059 15.286 12.331 10.336 12.064 11.112  7.302  8.746 11.049  8.730  7.230 11.059 12.614 11.228 13.674 16.654 18.089 18.408 19.726 22.207 23.507 24.160 25.766 28.124 29.064 30.388 28.032 25.590 22.358 20.152 21.589 21.320 17.528 17.218 19.687 17.871 14.652 17.166 18.878 18.581 16.698 19.958 20.788 20.630 23.215 26.191 27.424 30.805 31.486 29.820 28.348 25.485 25.836 24.676 23.402 24.357 27.830 28.311 27.062 24.762 23.030 22.017 22.290 19.022 20.578 21.079 17.562 16.117 18.974 18.480 14.908 16.338 19.420 17.665 15.850 19.349 21.237 19.034 19.567 23.285 23.574 22.097 24.361 27.574 30.590 33.558 34.621 38.151 40.212 42.474 44.430 45.949 48.147
 53.237 51.078 47.978 45.932 42.634 39.706 37.357 34.066 32.191 34.905 34.452 30.667 31.332 34.132 32.214 29.226 31.856 33.206 29.900 29.495 32.990 32.373 29.063 30.850 33.596 31.431 29.052 32.062 32.632 29.264 29.321 32.285 33.411 33.191 36.484 38.969 39.102 42.112 41.865 43.998 45.632 47.420 50.628 51.773 50.838 47.361 45.385 43.477 40.521 37.491 35.836 32.999 34.132 37.685 36.534 34.744 37.940 40.259 38.883 41.274 40.605 43.507 41.690 41.753 38.635 36.563 38.151 36.970 33.444 33.767 35.223 32.202 30.437 33.189 33.298 29.858 28.910 31.797 32.600 31.308 31.175 34.162 34.230 31.124 31.208 29.090 26.356 27.894 27.499 23.748 23.409 25.612 23.800 20.392 22.161 23.861 20.808 18.653 21.830 22.881 19.615 19.688 23.399 22.953 20.546 22.856 25.800 24.271 24.105 20.937 21.760 21.982 21.407 18.130 16.936 18.069 16.299 12.905 13.803 14.960 11.950  9.795 12.903 13.291  9.976 11.122 14.586 13.683 12.217 15.380 17.510 16.334 16.966 20.289 23.608 26.858 29.978 32.924 35.503 37.773 36.915 33.233 34.476 36.717 33.801 31.785 35.099 35.907 32.700 33.098 36.725 35.624 36.754 40.001 40.384 43.535 41.684 39.180 42.155 44.003 41.002 40.447 44.193 44.081 41.144 43.199 46.294 44.931 41.757 38.732 39.983 42.608 42.785 43.051 44.543 45.638 49.030 51.307 53.604 56.341 56.627 55.551 53.490 50.629 51.392 49.935 51.903 51.427 52.963 53.377 51.075 48.838 45.568 44.544 41.586 43.338 43.869 46.228 47.548 47.333 45.918 49.376 50.153 47.742 49.405 47.901 45.829 43.467 41.481 42.171 44.442 47.922 50.072 53.735 56.255 59.313 58.411 59.953 57.878 58.592 57.047 56.956 55.733 56.464 55.404 57.429 57.732 60.800 62.868 65.570 66.378 63.635 65.698 67.857 64.969 63.930 67.485 67.516 64.489 66.104 69.317 67.692 65.232 62.344 58.934 58.143 55.066 55.072 52.986 52.933 51.105 51.442 53.623 54.415 56.059 59.433 58.826 55.739 57.666 60.397 58.089 56.799 60.313 61.349 58.742 59.938 63.508 64.256 61.329 60.567 57.400 56.082 52.769 51.844 49.169 47.769 49.283 47.325 46.478 47.521 50.455 52.610 50.405 50.898 54.613 54.429 52.083 54.313 57.238 55.519 54.996 58.602 59.774 57.586 58.796 62.349 62.196 62.462 60.260 61.221 61.003 62.493 62.176 64.150 65.747 65.807 66.749 66.892 65.156 68.382 70.085 67.671 69.131 67.685 67.801 65.655 62.914 60.741 60.233 57.358 57.150 53.884 51.384 47.935 46.052 42.855 40.432 40.117 41.615 45.148 47.161 50.840 52.405 55.841 57.147 60.914 61.506 63.899 62.393 64.642 63.397 59.784 60.550 62.189 59.138 56.915 59.289 59.199 55.426 55.666 58.218 55.993 53.167 55.538 56.206 52.788 50.962 47.794 44.981 43.816 47.220 47.514 44.452 46.046 49.187 47.500 45.905 49.308 50.727 48.274 49.223 52.759 52.323 49.478 49.824 47.878 47.252 48.283 47.222 50.272 49.075 51.594 52.199 54.820 54.525 53.285 50.833 49.333 49.291 47.493 44.727 44.520 44.486 41.446 39.611 40.624 39.469 35.999 35.842 37.019 34.419 31.627 33.297 33.480 29.756 28.999 31.322 29.797 26.039 25.592 24.360 21.330 21.439 23.211 23.386 19.954 18.456 16.691 14.676 13.604 12.551 10.319  8.087  5.921  5.535  3.870  0.000  3.876  5.570  8.155 10.727 14.198 15.317 14.767 15.916 13.365 10.664 12.930 13.031  9.332 10.026 13.176 11.669  9.395 12.907 15.252 14.185 16.004 19.249 20.987 20.865 21.870 24.714 26.034 26.219 27.831 30.478 31.157 32.219 29.534 26.894 23.956 21.366 22.338 22.439 18.821 17.733 20.080 18.754 15.151 16.904 18.957 18.715 17.462 21.052 21.832 22.119 24.847 28.100 29.521 32.946 33.249 31.426 29.638 26.594 27.069 25.897 25.143 26.075 29.365 30.148 29.232 27.148 25.713 25.091 25.532 22.312 24.103 24.711 21.154 19.819 22.771 22.261 18.712 20.138 23.198 21.324 19.420 22.908 24.710 22.252 22.693 26.460 26.557 24.765 27.061 30.378 33.172 36.307 37.561 41.174 43.330 45.701 47.637 49.174 51.362
 54.046 51.915 48.884 47.039 43.687 40.914 38.423 35.164 33.647 36.505 35.793 32.089 33.158 35.903 33.756 31.049 33.945 35.064 31.736 31.733 35.247 34.382 31.228 33.328 35.880 33.511 31.407 34.537 34.797 31.398 31.386 34.351 35.797 35.526 38.849 41.179 41.340 44.313 43.890 46.045 47.462 49.189 52.363 53.574 52.763 49.355 47.246 45.434 42.356 39.364 37.425 34.621 35.406 39.076 38.226 36.247 39.226 41.805 40.603 42.974 42.467 45.410 43.546 43.307 40.142 38.289 39.700 38.212 34.842 35.260 36.357 33.159 31.525 34.152 33.881 30.344 29.610 32.415 32.830 31.303 31.423 34.535 34.579 31.574 32.062 30.223 27.309 29.006 29.079 25.331 24.705 27.243 25.877 22.300 23.786 25.915 23.190 20.654 23.670 25.200 22.111 21.660 25.397 25.354 22.722 24.569 27.793 26.397 25.740 22.343 22.587 22.786 21.566 18.328 17.800 18.456 16.016 13.200 14.466 14.683 11.151 10.004 12.961 12.225  8.876 11.123 13.927 12.210 11.494 15.099 16.438 15.217 16.691 19.838 23.030 26.035 29.412 32.177 34.979 37.477 36.935 33.261 34.445 36.996 34.338 32.248 35.593 36.739 33.750 34.015 37.742 36.997 38.074 41.136 41.298 44.314 42.351 39.704 42.533 44.260 41.110 40.404 44.064 43.821 40.693 42.650 45.684 44.160 40.892 37.798 38.862 41.671 42.082 42.677 44.384 45.783 49.282 51.778 54.026 56.921 57.298 56.400 54.195 51.165 51.651 49.936 51.688 50.942 52.370 52.553 50.203 47.799 44.557 43.372 40.370 42.200 42.998 45.490 46.686 46.731 45.597 49.144 49.875 47.667 49.528 48.216 46.265 43.930 41.728 42.220 44.386 47.787 49.925 53.523 56.013 58.919 57.881 59.222 56.958 57.515 55.760 55.535 54.101 54.862 53.952 56.168 56.486 59.618 61.620 64.392 65.329 62.674 64.905 67.001 64.102 63.263 66.873 66.838 63.931 65.712 68.890 67.287 64.974 61.998 58.545 57.533 54.321 54.129 51.844 51.637 49.652 50.162 52.534 53.380 55.150 58.586 57.936 54.993 57.087 59.790 57.531 56.444 60.015 61.024 58.569 59.916 63.450 64.156 61.317 60.363 57.174 55.639 52.211 51.044 48.224 46.574 47.881 45.808 44.701 45.564 48.342 50.448 48.361 49.053 52.732 52.530 50.375 52.733 55.584 53.944 53.633 57.223 58.357 56.343 57.703 61.172 60.959 61.047 58.745 59.722 59.342 60.676 60.275 62.309 63.993 64.098 65.211 65.460 63.901 67.207 68.847 66.509 68.058 66.740 66.717 64.450 61.854 59.705 59.400 56.641 56.645 53.463 50.875 47.527 45.557 42.439 39.870 39.232 40.811 44.363 46.402 50.055 51.735 55.132 56.249 60.007 60.381 62.703 61.176 63.255 61.911 58.345 59.031 60.496 57.416 55.206 57.431 57.222 53.441 53.636 56.035 53.732 50.899 53.156 53.690 50.264 48.283 45.125 42.427 41.355 44.830 45.210 42.299 43.985 47.151 45.592 44.168 47.593 49.046 46.792 47.866 51.385 50.995 48.323 48.925 47.205 46.831 48.124 47.336 50.543 49.622 52.326 53.189 55.986 55.710 54.341 52.082 50.568 50.250 48.459 45.875 45.494 45.196 42.269 40.524 41.220 39.905 36.608 36.355 37.160 34.521 31.868 33.259 33.103 29.423 28.701 30.630 28.843 25.140 25.032 24.353 21.737 22.459 24.552 25.223 21.833 20.344 17.974 16.283 15.880 14.244 11.585 10.489  8.192  6.011  5.403  3.876  0.000  3.868  6.789  9.975 13.298 15.252 15.646 16.907 13.880 11.950 14.854 14.460 10.970 12.716 15.632 13.812 12.318 16.057 17.914 16.556 18.835 21.958 23.303 23.378 24.786 27.423 28.540 29.033 30.817 33.227 33.935 35.265 32.719 30.254 27.157 24.791 25.789 25.589 21.920 21.076 23.168 21.477 17.990 19.761 21.357 20.509 18.888 22.363 23.717 24.277 27.244 30.323 31.935 35.199 35.599 34.067 32.214 29.044 29.097 27.505 26.601 27.031 30.445 31.494 30.257 28.435 26.619 25.833 25.743 22.254 23.828 24.990 21.712 19.831 22.832 22.956 19.406 20.257 23.649 22.323 20.090 23.256 25.560 23.359 23.260 27.057 27.656 25.758 27.597 31.074 33.886 37.081 38.502 42.058 44.371 46.637 48.673 50.200 52.367
 51.013 48.836 45.851 44.015 40.578 37.798 35.160 31.857 30.506 33.509 32.789 29.158 30.449 33.290 31.188 28.655 31.743 32.928 29.775 29.965 33.598 32.854 29.929 32.234 34.850 32.648 30.803 34.160 34.532 31.352 31.787 35.008 36.346 35.678 38.800 40.900 40.729 43.489 42.781 44.719 45.961 47.528 50.770 52.182 51.597 48.270 46.306 44.753 41.794 39.025 36.949 33.908 34.466 38.115 37.175 34.906 37.795 40.422 39.038 41.166 40.505 43.303 41.230 40.834 37.539 35.937 37.462 35.766 32.459 33.209 34.233 30.903 29.597 32.365 31.890 28.369 28.015 30.985 31.257 30.008 30.465 33.590 33.941 31.041 31.556 29.908 26.785 28.061 28.338 24.740 23.583 25.926 24.827 21.099 22.022 24.160 21.630 18.683 21.318 23.061 20.036 19.046 22.697 22.901 20.047 21.518 24.902 23.639 22.642 19.117 19.057 19.312 17.913 14.637 14.431 15.126 12.465  9.789 11.650 11.865  8.222  7.893 11.332 10.722  8.263 11.060 13.725 12.625 12.789 16.071 17.464 17.032 18.614 21.375 24.795 27.559 30.904 33.777 36.703 39.025 38.687 34.937 35.756 38.364 35.814 33.404 36.539 37.865 34.800 34.676 38.417 37.760 39.181 42.175 42.594 45.471 43.262 40.830 43.806 45.271 41.997 41.588 45.232 44.697 41.648 43.852 46.696 44.926 41.756 38.626 39.391 42.099 42.290 42.957 44.456 45.868 49.282 51.812 54.263 57.081 57.694 56.967 54.920 51.864 52.368 50.637 52.255 51.441 52.629 52.663 50.105 47.563 44.185 42.749 39.580 41.118 41.758 44.053 45.009 44.917 43.833 47.336 48.313 46.218 48.142 46.867 44.949 42.804 40.690 40.970 43.333 46.723 49.082 52.695 55.364 58.282 57.052 58.299 55.991 56.373 54.658 54.242 52.797 53.318 52.221 54.400 54.507 57.558 59.672 62.487 63.522 60.960 63.188 65.431 62.662 61.773 65.402 65.556 62.700 64.388 67.660 66.240 63.872 60.995 57.465 56.373 53.177 52.831 50.618 50.213 48.099 48.396 50.677 51.300 52.924 56.404 55.956 53.018 54.995 57.833 55.742 54.558 58.078 59.282 56.906 58.118 61.652 62.538 59.807 58.951 55.869 54.261 50.836 49.590 46.900 45.205 46.679 44.837 43.758 44.433 47.190 49.508 47.587 48.095 51.794 51.859 49.732 51.915 54.910 53.489 53.054 56.560 57.924 56.007 57.191 60.634 60.198 60.163 57.718 58.469 57.976 59.277 59.049 61.178 62.856 62.838 63.890 63.964 62.384 65.626 67.425 65.213 66.912 65.732 65.856 63.485 60.891 58.932 58.737 56.100 56.239 52.965 50.201 46.804 44.594 41.350 38.589 38.066 39.943 43.571 45.862 49.555 51.458 54.951 55.915 59.668 60.081 62.559 61.245 63.348 61.815 58.316 59.219 60.569 57.354 55.356 57.669 57.244 53.478 53.932 56.252 53.765 51.120 53.510 53.836 50.310 48.414 45.111 42.579 41.217 44.627 45.305 42.368 43.776 47.092 45.779 44.158 47.449 49.170 46.998 47.818 51.419 51.305 48.707 49.258 47.446 47.248 48.432 47.764 50.906 49.995 52.782 53.616 56.379 55.852 54.275 51.975 50.718 50.368 48.328 45.874 45.744 45.259 42.181 40.746 41.556 39.942 36.685 36.809 37.504 34.588 32.232 33.896 33.449 29.703 29.469 31.446 29.318 25.741 26.098 25.576 23.111 24.015 25.691 26.114 22.504 21.630 19.277 16.988 17.052 16.101 12.929 11.586 10.418  8.040  5.733  5.570  3.868  0.000  3.858  6.402  9.897 11.807 12.546 13.564 10.333  8.969 12.163 11.547  8.533 11.023 13.784 12.386 11.763 15.453 17.072 16.313 19.039 21.714 23.282 23.944 25.148 27.459 28.959 29.732 31.146 33.508 34.630 35.872 33.521 30.914 27.783 25.375 26.867 26.872 23.107 22.530 25.050 23.413 20.032 22.156 23.968 23.412 21.608 24.950 26.114 26.210 28.890 31.843 33.085 36.439 37.161 35.518 34.007 31.072 31.309 29.923 28.686 29.285 32.817 33.544 32.103 29.983 27.955 26.692 26.388 22.807 23.825 24.817 21.664 19.436 21.965 22.059 18.324 18.679 21.941 20.587 17.901 20.870 23.210 20.831 20.349 24.163 24.820 22.649 24.298 27.875 30.548 33.848 35.475 39.063 41.546 43.873 45.957 47.516 49.691
 51.312 49.058 46.153 44.249 40.680 37.789 34.892 31.435 30.179 33.433 32.960 29.440 30.817 33.900 32.058 29.624 32.777 34.229 31.334 31.488 35.230 34.778 32.006 34.287 37.070 35.120 33.333 36.758 37.356 34.322 34.984 38.290 39.447 38.639 41.636 43.675 43.274 45.886 45.032 46.756 47.928 49.335 52.656 54.240 53.810 50.535 48.753 47.360 44.539 41.906 39.844 36.655 37.145 40.731 39.638 37.205 40.061 42.641 41.029 42.905 41.986 44.563 42.234 41.795 38.339 37.000 38.774 36.943 33.678 34.805 35.867 32.458 31.493 34.412 33.796 30.334 30.321 33.412 33.579 32.560 33.261 36.368 36.914 34.092 34.591 33.025 29.839 30.812 31.111 27.633 26.207 28.267 27.206 23.471 23.986 25.873 23.348 20.225 22.400 23.999 20.842 19.455 22.837 22.870 19.609 20.842 24.165 22.577 21.172 17.778 17.677 18.620 17.119 13.558 14.121 15.371 12.433 10.094 12.951 13.350  9.850 10.446 14.062 13.478 11.656 14.605 17.113 16.075 16.537 19.789 21.055 20.683 22.390 25.112 28.510 31.197 34.581 37.413 40.390 42.731 42.449 38.699 39.467 42.098 39.568 37.108 40.188 41.539 38.438 38.222 41.947 41.262 42.783 45.789 46.290 49.147 46.886 44.516 47.519 48.919 45.610 45.262 48.885 48.261 45.210 47.446 50.226 48.354 45.195 42.049 42.661 45.376 45.540 46.300 47.733 49.174 52.544 55.087 57.626 60.403 61.115 60.446 58.467 55.411 55.916 54.166 55.708 54.825 55.889 55.801 53.138 50.485 47.058 45.428 42.154 43.506 44.106 46.265 46.968 46.815 45.837 49.289 50.481 48.519 50.493 49.253 47.370 45.389 43.358 43.470 45.962 49.321 51.824 55.423 58.197 61.088 59.709 60.840 58.457 58.657 56.902 56.278 54.730 55.054 53.862 56.080 55.979 58.954 61.149 64.030 65.205 62.773 65.039 67.391 64.743 63.870 67.514 67.811 65.034 66.673 70.005 68.733 66.357 63.549 59.968 58.775 55.573 55.051 52.840 52.215 49.929 50.102 52.356 52.762 54.259 57.790 57.551 54.676 56.559 59.520 57.617 56.382 59.842 61.228 58.957 60.050 63.567 64.615 62.001 61.211 58.228 56.533 53.103 51.739 49.130 47.321 48.837 47.129 45.945 46.368 48.987 51.424 49.713 50.208 53.881 54.120 52.129 54.248 57.289 56.051 55.635 59.065 60.550 58.768 59.898 63.282 62.683 62.490 59.904 60.482 59.815 60.989 60.852 63.082 64.800 64.717 65.803 65.773 64.260 67.462 69.375 67.308 69.152 68.122 68.305 65.825 63.296 61.484 61.425 58.905 59.172 55.871 52.991 49.598 47.221 43.918 41.002 40.491 42.591 46.255 48.700 52.393 54.444 57.967 58.793 62.528 62.891 65.420 64.208 66.248 64.584 61.152 62.117 63.325 60.042 58.160 60.422 59.831 56.083 56.623 58.798 56.185 53.632 55.978 56.106 52.546 50.559 47.219 44.884 43.470 46.879 47.766 44.939 46.260 49.650 48.535 46.924 50.143 52.002 49.968 50.721 54.339 54.367 51.872 52.484 50.698 50.624 51.801 51.209 54.326 53.424 56.233 57.032 59.754 59.113 57.455 55.108 53.985 53.659 51.500 49.093 49.103 48.557 45.407 44.112 44.989 43.253 40.022 40.304 40.949 37.927 35.709 37.445 36.859 33.115 33.049 34.962 32.679 29.186 29.729 29.303 26.875 27.750 29.318 29.561 25.888 25.142 22.945 20.479 20.411 19.686 16.600 14.893 13.689 11.729  9.138  8.155  6.789  3.858  0.000  3.878  6.665  8.993 10.235 12.012  9.256  8.068 11.807 11.931  9.785 12.080 15.076 14.552 14.087 17.453 19.326 19.167 21.819 24.318 26.221 27.026 27.895 30.184 31.971 32.655 33.794 36.301 37.560 38.562 36.152 33.322 30.373 27.714 29.265 29.647 25.945 25.108 27.817 26.513 23.019 24.908 27.022 26.660 25.103 28.537 29.571 29.635 32.212 35.242 36.345 39.787 40.497 38.681 37.211 34.329 34.755 33.482 32.342 33.019 36.519 37.233 35.852 33.674 31.678 30.335 29.987 26.386 27.176 28.114 25.037 22.682 24.916 24.966 21.167 21.191 24.261 22.816 19.801 22.526 24.773 22.105 21.238 25.003 25.552 22.915 24.357 28.049 30.350 33.855 35.833 39.481 42.191 44.641 46.743 48.338 50.497
 48.207 45.911 43.053 41.129 37.500 34.589 31.570 28.078 26.962 30.333 29.904 26.497 28.039 31.201 29.476 27.230 30.492 32.030 29.378 29.667 33.460 33.176 30.667 33.061 35.881 34.154 32.614 36.173 36.903 34.126 35.183 38.666 39.676 38.527 41.298 43.118 42.408 44.794 43.699 45.193 46.215 47.460 50.829 52.585 52.357 49.176 47.568 46.421 43.758 41.360 39.239 35.871 36.194 39.688 38.476 35.827 38.590 41.140 39.341 40.955 39.864 42.260 39.747 39.197 35.645 34.553 36.457 34.483 31.304 32.750 33.783 30.329 29.700 32.730 31.988 28.632 28.965 32.172 32.275 31.592 32.543 35.585 36.408 33.709 34.154 32.747 29.473 30.008 30.418 27.169 25.332 27.084 26.252 22.526 22.486 24.243 21.966 18.597 20.251 21.953 18.959 17.048 20.191 20.454 17.035 17.807 21.228 19.813 18.052 14.572 14.143 15.236 13.657 10.033 11.065 12.531  9.589  7.640 11.125 11.730  8.829 10.144 13.683 13.501 12.636 15.477 17.796 17.407 18.286 21.135 22.533 22.731 24.344 26.768 30.316 32.831 36.108 39.041 42.059 44.194 44.030 40.239 40.702 43.308 40.847 38.151 41.016 42.456 39.287 38.759 42.438 41.785 43.600 46.549 47.305 50.043 47.598 45.457 48.593 49.776 46.407 46.347 49.951 49.100 46.176 48.633 51.243 49.199 46.167 43.031 43.421 45.984 45.902 46.651 47.844 49.226 52.474 54.990 57.708 60.370 61.279 60.737 58.936 55.901 56.471 54.764 56.220 55.335 56.202 56.030 53.206 50.483 46.955 45.148 41.767 42.817 43.202 45.123 45.617 45.276 44.294 47.652 49.081 47.202 49.180 47.951 46.094 44.307 42.421 42.370 45.039 48.371 51.064 54.665 57.594 60.511 58.991 60.072 57.704 57.776 56.120 55.353 53.859 53.947 52.547 54.668 54.360 57.225 59.530 62.421 63.655 61.303 63.515 66.011 63.501 62.539 66.170 66.660 63.916 65.423 68.838 67.738 65.289 62.608 58.982 57.770 54.633 54.015 51.933 51.164 48.812 48.739 50.841 51.015 52.331 55.868 55.838 52.951 54.670 57.752 56.011 54.645 58.023 59.595 57.380 58.304 61.812 63.036 60.519 59.866 57.007 55.300 51.920 50.546 48.114 46.339 48.047 46.599 45.517 45.812 48.430 51.057 49.480 49.747 53.421 53.910 51.908 53.819 56.992 55.942 55.362 58.698 60.396 58.672 59.597 62.961 62.173 61.910 59.230 59.592 58.864 60.044 60.089 62.382 64.064 63.855 64.833 64.612 63.041 66.150 68.221 66.260 68.216 67.289 67.641 65.105 62.553 60.922 60.918 58.499 58.843 55.459 52.454 49.021 46.460 43.057 40.027 39.701 42.033 45.725 48.373 52.081 54.296 57.894 58.617 62.331 62.778 65.456 64.449 66.543 64.738 61.370 62.548 63.691 60.306 58.622 60.992 60.241 56.527 57.309 59.447 56.702 54.333 56.821 56.803 53.174 51.325 47.875 45.670 43.983 47.283 48.404 45.532 46.569 50.061 49.139 47.320 50.389 52.467 50.470 50.962 54.633 54.898 52.443 52.950 51.043 51.075 52.093 51.560 54.569 53.632 56.466 57.190 59.838 58.967 57.149 54.748 53.870 53.563 51.191 48.893 49.158 48.491 45.214 44.197 45.220 43.263 40.073 40.702 41.308 38.086 36.132 38.130 37.365 33.609 33.949 35.952 33.469 30.125 30.967 30.575 28.243 29.163 30.331 30.307 26.535 26.303 24.237 21.368 21.602 21.442 18.157 16.320 15.910 13.993 10.842 10.727  9.975  6.402  3.878  0.000  3.846  5.650  7.452  8.813  6.051  6.056  9.738  9.749  8.772 11.365 13.872 13.956 14.292 17.274 18.844 19.277 22.133 24.144 26.220 27.492 28.129 30.085 32.193 33.085 33.860 36.299 37.910 38.800 36.596 33.681 30.763 28.128 30.081 30.631 26.932 26.348 29.360 28.122 24.790 26.950 29.202 29.104 27.424 30.729 31.553 31.214 33.497 36.392 37.143 40.639 41.617 39.699 38.552 35.913 36.521 35.467 34.073 34.940 38.500 38.904 37.401 34.965 32.870 31.180 30.745 27.189 27.542 28.213 25.285 22.811 24.537 24.447 20.639 20.286 23.026 21.508 18.211 20.647 22.748 19.909 18.715 22.378 22.871 19.964 21.230 24.956 27.050 30.638 32.803 36.467 39.310 41.829 43.952 45.575 47.736
 48.262 45.920 43.192 41.282 37.562 34.641 31.383 27.835 26.975 30.547 30.280 27.111 28.825 32.110 30.604 28.607 31.923 33.596 31.239 31.612 35.423 35.335 33.059 35.480 38.345 36.813 35.426 39.036 39.874 37.253 38.495 42.039 42.962 41.664 44.299 45.996 45.081 47.291 46.017 47.298 48.179 49.244 52.646 54.573 54.533 51.447 49.991 49.036 46.495 44.259 42.099 38.638 38.809 42.229 40.963 38.150 40.788 43.326 41.381 42.728 41.457 43.622 40.888 40.213 36.554 35.800 37.853 35.702 32.675 34.470 35.423 31.926 31.664 34.742 33.796 30.554 31.243 34.475 34.403 33.910 35.118 38.118 39.115 36.544 37.044 35.787 32.462 32.749 33.278 30.194 28.106 29.647 28.982 25.317 24.869 26.462 24.373 20.915 22.031 23.677 20.800 18.481 21.167 21.432 17.783 18.030 21.316 19.763 17.445 14.242 13.468 15.230 13.419  9.923 12.022 13.691 10.703  9.787 13.570 14.020 11.575 13.474 16.788 16.461 16.024 18.991 21.056 20.647 21.807 24.633 25.841 26.132 27.912 30.240 33.756 36.144 39.455 42.335 45.423 47.570 47.521 43.733 44.101 46.766 44.383 41.613 44.402 45.930 42.776 42.117 45.781 45.183 47.096 50.000 50.812 53.484 50.956 48.877 52.017 53.091 49.670 49.675 53.234 52.256 49.329 51.822 54.335 52.163 49.157 46.013 46.216 48.776 48.675 49.550 50.687 52.133 55.332 57.887 60.683 63.317 64.352 63.915 62.172 59.116 59.641 57.883 59.220 58.235 58.947 58.622 55.691 52.852 49.294 47.288 43.825 44.682 45.045 46.823 47.045 46.677 45.849 49.137 50.761 49.062 51.106 49.957 48.173 46.570 44.745 44.496 47.251 50.511 53.329 56.884 59.901 62.758 61.073 62.007 59.556 59.424 57.722 56.738 55.138 55.022 53.542 55.699 55.183 57.957 60.325 63.272 64.653 62.455 64.712 67.301 64.927 64.007 67.643 68.271 65.635 67.104 70.562 69.625 67.195 64.587 60.921 59.585 56.445 55.632 53.550 52.549 50.031 49.843 51.915 51.873 53.064 56.633 56.809 54.022 55.655 58.836 57.304 55.923 59.228 60.970 58.897 59.720 63.183 64.558 62.186 61.576 58.831 57.016 53.641 52.128 49.784 47.889 49.611 48.310 47.125 47.155 49.610 52.344 50.996 51.242 54.863 55.536 53.688 55.519 58.724 57.876 57.324 60.561 62.382 60.816 61.684 64.966 64.002 63.564 60.745 60.924 60.013 61.052 61.194 63.582 65.299 65.020 66.033 65.710 64.226 67.284 69.459 67.663 69.769 69.014 69.418 66.768 64.304 62.840 62.995 60.722 61.221 57.833 54.715 51.318 48.596 45.175 42.004 41.658 44.197 47.894 50.685 54.367 56.739 60.349 60.905 64.583 64.963 67.686 66.800 68.817 66.867 63.586 64.837 65.818 62.368 60.824 63.140 62.206 58.530 59.417 61.397 58.525 56.278 58.730 58.501 54.850 52.945 49.467 47.479 45.723 48.986 50.325 47.575 48.497 52.047 51.344 49.535 52.504 54.727 52.890 53.299 56.972 57.399 55.074 55.651 53.794 53.986 55.017 54.606 57.597 56.719 59.600 60.336 62.968 61.978 60.049 57.655 56.919 56.577 54.092 51.897 52.270 51.488 48.178 47.331 48.358 46.256 43.146 43.918 44.409 41.094 39.318 41.341 40.393 36.676 37.194 39.085 36.437 33.213 34.271 34.039 31.821 32.821 33.922 33.839 30.052 29.947 27.903 24.974 25.245 25.160 21.871 20.000 19.556 17.672 14.566 14.198 13.298  9.897  6.665  3.846  0.000  3.872  7.062  8.887  7.268  8.165 11.469 11.894 11.854 14.178 16.488 17.078 17.625 20.314 21.869 22.632 25.471 27.276 29.476 30.903 31.370 33.213 35.490 36.399 36.972 39.433 41.181 41.940 39.766 36.745 33.946 31.221 33.244 33.993 30.348 29.676 32.776 31.687 28.332 30.384 32.754 32.710 31.103 34.431 35.239 34.876 37.095 39.985 40.631 44.151 45.177 43.187 42.104 39.514 40.193 39.172 37.780 38.639 42.206 42.601 41.066 38.606 36.461 34.657 34.093 30.518 30.626 31.317 28.547 25.927 27.372 27.357 23.607 22.891 25.427 24.003 20.510 22.527 24.566 21.664 20.027 23.456 23.961 20.706 21.550 25.287 26.938 30.659 33.172 36.810 39.871 42.447 44.587 46.226 48.344
 46.127 43.726 40.986 38.884 35.143 32.050 28.768 25.115 24.048 27.660 27.711 24.582 26.093 29.535 28.355 26.301 29.486 31.439 29.327 29.494 33.318 33.566 31.403 33.661 36.678 35.470 34.089 37.677 38.805 36.400 37.920 41.535 42.163 40.694 43.138 44.779 43.638 45.700 44.383 45.468 46.394 47.370 50.826 52.829 52.846 49.791 48.559 47.712 45.375 43.284 41.283 37.710 37.996 41.256 39.714 36.894 39.602 41.925 39.724 40.877 39.343 41.314 38.455 37.933 34.225 33.520 35.830 33.805 30.738 32.724 33.922 30.539 30.441 33.665 32.905 29.827 30.596 33.931 34.076 33.933 35.113 37.985 39.147 36.595 36.819 35.499 32.257 32.180 32.485 29.582 27.424 28.517 27.732 24.237 23.554 24.701 22.602 19.257 19.980 21.282 18.403 15.979 18.332 18.381 14.625 14.802 17.916 16.226 13.837 10.769 10.364 12.659 11.550  7.946  9.918 12.390 10.247  9.187 12.939 14.197 12.500 13.997 17.276 17.704 17.504 19.981 22.265 22.413 23.368 25.900 27.513 27.994 29.400 31.707 35.353 37.808 40.956 43.978 46.970 48.909 48.740 44.932 45.197 47.678 45.193 42.360 45.020 46.399 43.104 42.361 45.927 45.144 47.234 50.201 51.266 53.947 51.399 49.520 52.801 53.837 50.479 50.705 54.302 53.294 50.536 53.184 55.657 53.501 50.606 47.501 47.718 50.105 49.752 50.425 51.314 52.543 55.605 58.004 60.921 63.388 64.471 63.994 62.438 59.502 60.225 58.647 60.068 59.245 59.926 59.702 56.726 53.959 50.340 48.354 44.875 45.533 45.612 47.169 47.358 46.708 45.692 48.849 50.642 48.863 50.772 49.508 47.662 46.168 44.576 44.359 47.274 50.558 53.482 57.071 60.188 63.150 61.479 62.514 60.198 60.101 58.592 57.623 56.195 55.937 54.250 56.218 55.576 58.234 60.705 63.605 64.928 62.722 64.827 67.538 65.255 64.152 67.737 68.519 65.827 67.108 70.631 69.779 67.216 64.744 61.087 59.888 56.879 56.146 54.268 53.296 50.856 50.421 52.271 52.058 53.049 56.568 56.899 54.015 55.428 58.694 57.231 55.636 58.842 60.713 58.577 59.189 62.664 64.174 61.808 61.410 58.759 57.086 53.824 52.471 50.326 48.619 50.571 49.475 48.511 48.600 51.152 54.001 52.638 52.648 56.286 57.088 55.113 56.760 60.072 59.265 58.499 61.696 63.644 61.998 62.669 65.990 64.969 64.611 61.813 61.871 61.036 62.177 62.468 64.845 66.484 66.110 66.952 66.457 64.826 67.773 70.075 68.291 70.395 69.614 70.198 67.602 65.035 63.652 63.705 61.414 61.818 58.339 55.216 51.742 48.985 45.469 42.343 42.305 44.901 48.590 51.461 55.160 57.539 61.207 61.830 65.498 66.058 68.898 68.125 70.274 68.319 65.041 66.441 67.500 64.021 62.559 65.017 64.086 60.429 61.450 63.511 60.629 58.463 61.048 60.843 57.166 55.415 51.885 49.868 47.948 51.124 52.502 49.635 50.385 53.962 53.260 51.256 54.146 56.444 54.500 54.716 58.423 58.930 56.517 56.892 54.842 54.932 55.727 55.183 58.018 56.955 59.730 60.263 62.737 61.607 59.674 57.131 56.552 56.394 53.791 51.553 52.177 51.492 48.055 47.312 48.602 46.485 43.307 44.312 44.996 41.614 39.895 42.193 41.356 37.613 38.290 40.434 37.846 34.646 35.644 35.148 32.776 33.504 34.246 33.767 29.956 30.133 28.460 25.232 25.373 25.819 22.652 20.384 20.414 18.998 15.492 15.317 15.252 11.807  8.993  5.650  3.872  0.000  3.858  5.692  5.557  6.693  9.207 10.277 11.178 12.905 14.928 16.298 17.029 19.147 20.734 22.102 24.756 26.232 28.750 30.344 30.406 32.115 34.702 35.542 35.748 38.291 40.229 40.724 38.615 35.456 32.849 30.035 32.263 33.315 29.794 29.137 32.479 31.665 28.422 30.522 33.142 33.499 32.026 35.317 35.756 35.070 36.976 39.851 40.183 43.790 44.897 42.697 41.843 39.486 40.477 39.784 38.363 39.548 43.062 43.176 41.759 39.057 37.071 35.194 34.865 31.459 31.490 31.751 28.926 26.555 27.718 27.263 23.555 22.977 25.079 23.270 19.859 21.866 23.401 20.191 18.728 22.001 22.020 18.577 19.661 23.275 24.673 28.439 31.002 34.703 37.758 40.479 42.554 44.223 46.353
 45.794 43.358 40.529 38.175 34.487 31.176 28.054 24.320 22.721 26.209 26.639 23.379 24.372 27.957 27.083 24.682 27.573 29.847 27.787 27.500 31.325 31.883 29.589 31.516 34.742 33.777 32.156 35.614 37.051 34.717 36.308 39.889 40.215 38.786 41.166 42.936 41.753 43.832 42.687 43.734 44.887 45.919 49.415 51.350 51.239 48.117 47.029 46.092 43.889 41.775 40.052 36.463 37.081 40.216 38.383 35.755 38.678 40.730 38.344 39.509 37.779 39.692 36.862 36.694 33.021 32.066 34.607 32.928 29.674 31.574 33.171 29.983 29.740 33.086 32.728 29.747 30.272 33.669 34.195 34.227 35.138 37.896 39.047 36.400 36.270 34.713 31.648 31.441 31.314 28.445 26.543 27.289 26.092 22.795 22.314 22.957 20.537 17.554 18.324 19.011 15.851 13.884 16.164 15.571 11.779 12.678 15.456 13.314 11.523  8.702  9.660 12.157 12.224  8.650  9.284 12.583 11.431  9.475 12.733 14.945 13.590 14.126 17.491 18.661 18.186 20.065 22.779 23.273 23.698 26.059 28.144 28.524 29.460 31.925 35.637 38.303 41.293 44.438 47.258 49.055 48.623 44.821 45.173 47.410 44.723 41.985 44.632 45.725 42.280 41.670 45.135 44.057 46.162 49.269 50.493 53.286 50.859 49.080 52.455 53.618 50.397 50.706 54.373 53.510 50.889 53.582 56.138 54.146 51.300 48.245 48.664 50.933 50.427 50.819 51.561 52.530 55.509 57.709 60.645 62.978 63.955 63.304 61.861 59.077 60.033 58.675 60.297 59.710 60.523 60.521 57.617 55.012 51.385 49.583 46.165 46.826 46.702 48.183 48.541 47.673 46.377 49.458 51.253 49.262 50.976 49.526 47.559 46.018 44.614 44.608 47.592 50.952 53.855 57.503 60.622 63.721 62.207 63.443 61.306 61.389 60.060 59.258 58.025 57.801 56.018 57.814 57.210 59.826 62.337 65.160 66.335 64.025 65.969 68.712 66.414 65.128 68.659 69.470 66.655 67.795 71.338 70.434 67.740 65.334 61.727 60.746 57.856 57.336 55.623 54.837 52.571 52.028 53.720 53.509 54.412 57.858 58.187 55.160 56.433 59.700 58.156 56.381 59.541 61.405 59.107 59.592 63.103 64.628 62.159 61.931 59.281 57.825 54.667 53.555 51.513 50.042 52.148 51.095 50.351 50.655 53.367 56.212 54.689 54.572 58.249 59.003 56.843 58.424 61.779 60.847 59.920 63.158 65.095 63.270 63.846 67.255 66.331 66.161 63.481 63.577 62.919 64.218 64.545 66.846 68.407 68.020 68.718 68.163 66.368 69.255 71.586 69.701 71.693 70.765 71.449 68.983 66.277 64.832 64.680 62.260 62.450 58.909 55.889 52.329 49.686 46.117 43.152 43.380 45.850 49.517 52.324 56.047 58.288 61.980 62.799 66.481 67.229 70.106 69.310 71.607 69.771 66.430 67.859 69.096 65.660 64.135 66.710 65.928 62.260 63.262 65.483 62.699 60.481 63.145 63.106 59.441 57.789 54.264 52.085 50.152 53.311 54.545 51.538 52.286 55.826 54.952 52.840 55.758 57.977 55.839 56.005 59.723 60.135 57.555 57.727 55.500 55.351 55.943 55.152 57.860 56.558 59.161 59.468 61.782 60.656 58.861 56.149 55.568 55.660 53.076 50.671 51.430 50.992 47.477 46.635 48.180 46.232 42.909 43.957 44.955 41.639 39.774 42.259 41.723 37.946 38.529 40.964 38.616 35.327 36.017 35.120 32.464 32.766 33.281 32.431 28.653 28.858 27.635 24.257 23.993 24.840 22.000 19.245 19.513 18.784 15.059 14.767 15.646 12.546 10.235  7.452  7.062  3.858  0.000  3.870  5.484  5.030  6.568  8.910 10.023 10.642 12.769 14.826 15.213 16.788 18.721 20.530 22.766 24.167 27.036 28.503 28.152 29.958 32.744 33.313 33.289 36.022 37.947 38.156 35.964 32.657 30.287 27.305 29.534 30.904 27.553 26.731 30.218 29.759 26.579 28.563 31.443 32.207 31.018 34.319 34.365 33.495 35.160 38.116 38.269 41.965 42.978 40.551 39.780 37.580 38.888 38.515 37.236 38.751 42.136 42.072 40.918 38.063 36.385 34.667 34.745 31.540 31.800 31.664 28.626 26.692 27.881 26.912 23.232 23.178 25.004 22.683 19.615 21.967 22.966 19.454 18.643 21.882 21.266 17.917 19.652 23.050 24.429 28.124 30.479 34.259 37.127 39.974 41.930 43.612 45.760
 42.089 39.653 36.788 34.453 30.779 27.504 24.438 20.741 19.177 22.644 22.901 19.617 20.768 24.295 23.337 21.066 24.083 26.263 24.301 24.221 28.037 28.573 26.499 28.593 31.721 30.839 29.496 33.048 34.454 32.341 34.215 37.898 38.199 36.485 38.677 40.219 38.849 40.767 39.442 40.383 41.407 42.372 45.866 47.872 47.876 44.826 43.796 43.029 40.911 38.983 37.186 33.522 33.986 37.035 35.186 32.432 35.256 37.305 34.873 35.920 34.188 36.080 33.220 32.946 29.260 28.381 30.894 29.144 25.936 27.947 29.497 26.319 26.237 29.605 29.223 26.357 27.047 30.455 30.992 31.269 32.280 34.930 36.255 33.734 33.548 32.137 29.061 28.532 28.515 25.892 23.711 24.231 23.304 20.091 19.170 19.783 17.720 14.570 14.904 15.853 13.053 10.552 12.759 12.756  9.042  9.394 12.617 11.236  9.337  5.824  6.385  8.414  8.879  5.588  5.685  9.246  8.942  7.420 10.237 12.703 12.303 12.913 15.751 17.348 17.544 19.067 21.518 22.586 23.234 25.125 27.317 28.178 28.955 31.081 34.860 37.344 40.160 43.381 46.180 47.743 47.413 43.614 43.681 45.858 43.274 40.353 42.773 43.942 40.499 39.614 43.001 42.001 44.336 47.334 48.755 51.403 48.833 47.268 50.728 51.690 48.455 49.018 52.640 51.605 49.137 52.007 54.407 52.320 49.620 46.616 46.903 48.988 48.255 48.573 49.100 49.983 52.842 54.994 58.042 60.274 61.391 60.847 59.550 56.797 57.804 56.507 58.072 57.529 58.211 58.203 55.224 52.642 48.975 47.139 43.713 44.178 43.847 45.156 45.473 44.442 43.061 46.059 47.947 45.956 47.625 46.165 44.206 42.778 41.493 41.424 44.496 47.829 50.817 54.454 57.650 60.779 59.228 60.490 58.434 58.517 57.328 56.535 55.444 55.123 53.200 54.853 54.194 56.740 59.301 62.076 63.195 60.874 62.725 65.531 63.291 61.904 65.401 66.305 63.475 64.509 68.085 67.254 64.500 62.183 58.580 57.655 54.854 54.365 52.800 52.030 49.838 49.127 50.666 50.372 51.172 54.574 54.963 51.882 53.043 56.337 54.826 52.951 56.060 57.980 55.668 56.058 59.566 61.153 58.708 58.577 55.996 54.599 51.514 50.488 48.591 47.251 49.519 48.650 48.096 48.448 51.240 54.173 52.643 52.304 55.977 56.854 54.601 56.003 59.442 58.577 57.474 60.651 62.709 60.859 61.260 64.671 63.676 63.549 60.886 60.886 60.300 61.694 62.140 64.420 65.903 65.438 65.998 65.325 63.426 66.236 68.638 66.761 68.754 67.825 68.637 66.202 63.438 62.079 61.890 59.504 59.685 56.094 53.041 49.461 46.759 43.149 40.200 40.625 43.164 46.802 49.693 53.403 55.699 59.425 60.228 63.881 64.746 67.725 67.069 69.454 67.573 64.269 65.861 67.122 63.650 62.252 64.955 64.132 60.507 61.684 63.952 61.141 59.056 61.871 61.824 58.137 56.692 53.111 50.940 48.798 51.824 53.135 50.036 50.557 54.116 53.309 51.001 53.792 56.121 53.944 53.890 57.624 58.177 55.589 55.613 53.264 53.146 53.577 52.808 55.403 54.073 56.679 56.939 59.198 57.909 55.999 53.281 52.878 52.962 50.244 47.945 48.878 48.346 44.772 44.148 45.786 43.696 40.439 41.747 42.719 39.300 37.659 40.335 39.706 35.978 36.870 39.391 36.972 33.853 34.721 33.830 31.320 31.693 31.847 30.847 27.085 27.773 26.620 23.037 23.191 24.450 21.486 18.936 19.935 19.081 15.286 15.916 16.907 13.564 12.012  8.813  8.887  5.692  3.870  0.000  3.858  5.301  5.053  6.450  8.905  9.789 10.785 13.079 14.351 15.549 16.817 18.933 21.380 22.260 25.043 26.940 26.571 27.956 30.872 31.758 31.520 34.023 36.242 36.522 34.644 31.459 28.996 26.294 28.912 30.142 26.799 26.473 30.070 29.431 26.557 28.934 31.672 32.510 31.051 34.103 34.054 32.819 34.229 36.935 36.807 40.451 41.765 39.394 38.948 36.987 38.309 38.062 36.471 38.082 41.507 41.149 39.829 36.794 35.008 33.001 33.007 29.940 29.869 29.468 26.627 24.717 25.472 24.359 20.833 20.584 22.029 19.673 16.594 18.708 19.475 15.926 15.062 18.174 17.471 14.090 15.902 19.259 20.734 24.393 26.680 30.466 33.317 36.160 38.133 39.827 42.001
 42.854 40.500 37.589 35.489 31.863 28.822 25.868 22.336 21.024 24.363 24.066 20.638 22.095 25.343 23.829 21.592 24.841 26.571 24.199 24.450 28.271 28.298 26.058 28.440 31.354 30.024 28.710 32.349 33.373 31.007 32.628 36.296 36.956 35.366 37.779 39.355 38.243 40.349 39.062 40.276 41.249 42.362 45.793 47.683 47.602 44.498 43.168 42.269 39.886 37.789 35.770 32.197 32.520 35.788 34.262 31.490 34.266 36.598 34.489 35.828 34.474 36.681 34.032 33.561 29.953 28.930 31.062 29.166 25.951 27.660 28.919 25.566 25.213 28.444 27.884 24.763 25.314 28.668 29.023 28.934 29.949 32.767 33.934 31.355 31.443 30.083 26.865 26.711 26.970 24.107 21.925 23.016 22.273 18.748 18.083 19.394 17.364 13.892 14.885 16.519 13.767 11.361 14.289 14.830 11.473 11.918 15.486 14.563 12.883  9.155  8.755  9.520  8.790  5.098  5.236  7.696  6.228  4.076  7.562  9.514  8.570  9.496 12.488 13.704 13.894 15.727 18.038 18.911 19.771 21.779 23.756 24.646 25.653 27.720 31.471 33.887 36.810 39.971 42.856 44.541 44.332 40.521 40.610 42.952 40.464 37.529 40.046 41.387 38.052 37.181 40.688 39.893 42.115 45.044 46.264 48.889 46.291 44.565 47.937 48.902 45.588 46.006 49.613 48.575 45.978 48.769 51.195 49.084 46.304 43.258 43.541 45.746 45.179 45.638 46.364 47.430 50.428 52.732 55.686 58.081 59.163 58.668 57.198 54.321 55.158 53.705 55.207 54.542 55.260 55.195 52.250 49.624 45.986 44.167 40.752 41.412 41.303 42.840 43.271 42.482 41.214 44.375 46.063 44.086 45.880 44.509 42.584 41.000 39.464 39.399 42.331 45.680 48.567 52.205 55.314 58.380 56.844 58.063 55.911 56.023 54.696 53.955 52.769 52.621 50.875 52.670 52.186 54.873 57.336 60.139 61.258 58.881 60.853 63.536 61.167 59.917 63.470 64.205 61.381 62.595 66.114 65.163 62.512 60.049 56.431 55.416 52.492 51.991 50.256 49.533 47.327 46.842 48.578 48.505 49.526 52.978 53.157 50.111 51.505 54.704 53.055 51.370 54.609 56.365 54.059 54.682 58.208 59.627 57.126 56.785 54.076 52.573 49.371 48.244 46.147 44.689 46.794 45.731 45.058 45.458 48.258 51.094 49.493 49.306 53.000 53.740 51.515 53.069 56.439 55.490 54.520 57.763 59.709 57.871 58.428 61.843 60.931 60.794 58.149 58.296 57.714 59.091 59.402 61.665 63.196 62.817 63.491 62.982 61.160 64.087 66.359 64.413 66.367 65.407 66.066 63.612 60.893 59.421 59.272 56.858 57.086 53.553 50.509 46.964 44.308 40.755 37.777 37.964 40.428 44.096 46.914 50.636 52.910 56.607 57.393 61.075 61.825 64.722 63.962 66.280 64.427 61.092 62.580 63.830 60.380 58.898 61.538 60.752 57.097 58.183 60.450 57.669 55.508 58.277 58.272 54.596 53.099 49.540 47.319 45.259 48.343 49.582 46.501 47.139 50.682 49.824 47.613 50.482 52.745 50.595 50.674 54.401 54.881 52.320 52.469 50.239 50.184 50.797 50.133 52.873 51.703 54.426 54.884 57.313 56.148 54.225 51.651 51.094 50.982 48.361 46.099 46.793 46.152 42.674 41.958 43.360 41.257 38.038 39.163 39.967 36.568 34.874 37.364 36.637 32.890 33.699 36.071 33.588 30.429 31.374 30.682 28.307 28.970 29.382 28.759 24.953 25.499 23.942 20.506 20.974 21.857 18.620 16.474 17.381 16.004 12.331 13.365 13.880 10.333  9.256  6.051  7.268  5.557  5.484  3.858  0.000  3.873  5.386  4.926  6.458  8.736  9.973 11.171 12.618 14.616 15.649 17.080 19.949 21.135 23.519 25.378 25.537 26.990 29.574 30.669 30.851 33.195 35.278 35.937 34.067 31.087 28.291 25.781 28.317 29.102 25.540 25.404 28.813 27.746 24.821 27.382 29.814 30.272 28.525 31.549 31.844 30.793 32.484 35.147 35.292 38.851 40.187 38.071 37.468 35.306 36.295 35.741 34.037 35.374 38.904 38.718 37.206 34.322 32.315 30.272 30.042 26.804 26.753 26.683 23.856 21.677 22.677 21.944 18.273 17.892 19.837 17.826 14.532 16.834 18.245 15.001 13.959 17.471 17.429 14.350 15.988 19.589 21.606 25.185 27.296 31.034 33.836 36.494 38.561 40.225 42.422
 45.585 43.235 40.250 37.984 34.430 31.240 28.455 24.883 23.105 26.283 26.282 22.696 23.607 26.930 25.586 22.903 25.828 27.779 25.232 24.966 28.788 28.947 26.330 28.344 31.458 30.130 28.355 31.815 33.019 30.448 31.804 35.343 35.867 34.598 37.185 39.086 38.192 40.521 39.570 40.943 42.227 43.511 46.949 48.662 48.323 45.078 43.723 42.543 40.122 37.787 36.033 32.559 33.299 36.576 34.896 32.437 35.483 37.639 35.516 37.075 35.684 37.978 35.475 35.366 31.847 30.453 32.684 31.155 27.725 29.125 30.722 27.534 26.796 30.052 29.880 26.719 26.809 30.153 30.834 30.588 31.219 34.041 34.978 32.196 32.059 30.353 27.309 27.434 27.240 24.135 22.500 23.605 22.261 18.794 18.846 19.868 17.210 14.202 15.848 16.837 13.513 12.084 15.253 14.936 11.621 13.208 16.349 14.773 13.839 10.512 11.379 12.419 12.398  8.808  7.940 10.688  9.560  6.296  9.007 11.521  9.937  9.567 13.075 14.554 13.753 15.279 18.224 18.863 18.995 21.248 23.540 23.908 24.626 27.109 30.837 33.582 36.506 39.695 42.441 44.210 43.699 39.900 40.317 42.513 39.783 37.098 39.815 40.862 37.425 36.926 40.428 39.350 41.352 44.477 45.616 48.453 46.091 44.234 47.590 48.842 45.660 45.898 49.595 48.846 46.225 48.877 51.513 49.645 46.780 43.742 44.340 46.606 46.137 46.419 47.244 48.180 51.232 53.426 56.261 58.660 59.507 58.773 57.235 54.443 55.403 54.067 55.788 55.282 56.250 56.393 53.611 51.128 47.549 45.966 42.650 43.546 43.485 45.161 45.838 45.060 43.627 46.818 48.345 46.168 47.839 46.328 44.293 42.519 40.994 41.201 44.055 47.489 50.230 53.917 56.918 60.060 58.724 60.104 58.039 58.345 57.040 56.485 55.352 55.384 53.732 55.517 55.186 57.930 60.343 63.107 64.118 61.630 63.555 66.162 63.686 62.394 65.930 66.547 63.623 64.849 68.326 67.219 64.536 62.016 58.454 57.584 54.675 54.363 52.619 52.094 50.013 49.646 51.412 51.493 52.589 56.006 56.052 52.932 54.361 57.486 55.681 53.979 57.251 58.879 56.434 57.096 60.655 61.965 59.328 58.995 56.194 54.828 51.644 50.659 48.485 47.124 49.176 47.937 47.292 47.888 50.767 53.472 51.698 51.622 55.347 55.881 53.567 55.249 58.550 57.392 56.459 59.805 61.587 59.602 60.263 63.751 63.032 63.046 60.524 60.847 60.390 61.836 62.031 64.220 65.746 65.453 66.137 65.731 63.864 66.828 69.011 66.936 68.754 67.637 68.230 65.884 63.100 61.458 61.147 58.573 58.611 55.092 52.200 48.618 46.163 42.636 39.829 40.033 42.258 45.911 48.545 52.286 54.355 58.020 59.007 62.724 63.520 66.330 65.395 67.759 66.080 62.652 63.992 65.392 62.037 60.361 62.983 62.398 58.701 59.587 61.967 59.329 56.991 59.689 59.875 56.247 54.672 51.190 48.790 46.932 50.111 51.106 47.982 48.847 52.307 51.205 49.094 52.108 54.164 51.869 52.128 55.832 56.070 53.369 53.479 51.223 50.924 51.530 50.640 53.390 52.068 54.652 55.000 57.377 56.399 54.705 52.030 51.266 51.337 48.890 46.394 46.987 46.633 43.176 42.147 43.636 41.829 38.439 39.315 40.396 37.182 35.141 37.576 37.211 33.411 33.822 36.352 34.175 30.798 31.284 30.245 27.512 27.777 28.349 27.611 23.822 23.936 22.644 19.294 19.090 19.914 17.036 14.334 14.873 14.145 10.336 10.664 11.950  8.969  8.068  6.056  8.165  6.693  5.030  5.301  3.873  0.000  3.861  5.384  5.163  6.280  8.831 10.196 10.465 12.555 14.444 15.818 18.221 19.892 22.554 23.904 23.875 25.795 28.339 28.997 29.297 31.946 33.729 34.219 32.029 28.901 26.245 23.437 25.661 26.658 23.148 22.567 25.968 25.192 22.067 24.325 26.989 27.634 26.251 29.470 29.580 28.699 30.463 33.387 33.686 37.341 38.360 36.084 35.249 32.973 34.124 33.666 32.301 33.788 37.194 37.128 35.937 33.108 31.425 29.787 29.960 26.788 27.279 27.135 23.947 22.166 23.651 22.630 18.880 19.240 21.333 18.946 16.098 18.974 20.157 16.795 16.512 20.098 19.652 16.848 19.026 22.454 24.537 28.023 29.899 33.676 36.272 38.978 40.945 42.597 44.799
 43.053 40.684 37.643 35.201 31.721 28.409 25.811 22.264 20.118 23.119 23.343 19.706 20.244 23.627 22.535 19.660 22.384 24.573 22.186 21.642 25.464 25.924 23.377 25.204 28.456 27.449 25.680 29.102 30.594 28.287 29.963 33.557 33.766 32.288 34.649 36.475 35.367 37.562 36.604 37.830 39.199 40.453 43.924 45.657 45.322 42.089 40.931 39.830 37.614 35.428 33.865 30.309 31.208 34.289 32.326 29.927 33.065 34.969 32.628 34.068 32.477 34.664 32.144 32.257 28.769 27.254 29.678 28.394 24.875 26.308 28.213 25.227 24.531 27.895 28.030 25.087 25.135 28.522 29.509 29.628 30.140 32.760 33.841 31.107 30.628 28.854 25.975 25.691 25.197 22.354 20.720 21.275 19.756 16.573 16.438 16.895 14.177 11.424 12.775 13.292  9.879  8.642 11.724 11.161  8.021 10.095 13.042 11.666 11.390  8.296  9.941 10.618 11.728  8.803  6.570  9.840 10.180  7.101  8.588 11.967 11.545 10.605 13.482 15.808 15.417 16.137 19.094 20.415 20.349 22.043 24.720 25.376 25.616 27.918 31.700 34.428 37.081 40.392 42.983 44.460 43.832 40.061 40.317 42.266 39.470 36.728 39.236 40.107 36.556 35.942 39.283 38.017 40.221 43.370 44.801 47.606 45.230 43.635 47.123 48.307 45.230 45.736 49.436 48.656 46.268 49.081 51.642 49.817 47.114 44.165 44.787 46.816 46.058 46.082 46.616 47.284 50.161 52.158 55.100 57.304 58.188 57.409 56.086 53.445 54.626 53.509 55.324 55.021 55.967 56.251 53.459 51.105 47.498 46.002 42.728 43.441 43.069 44.524 45.247 44.179 42.500 45.541 47.169 44.864 46.350 44.700 42.588 40.899 39.637 39.935 42.913 46.362 49.162 52.870 55.937 59.192 57.924 59.448 57.570 57.973 56.902 56.436 55.532 55.476 53.642 55.197 54.812 57.445 59.929 62.605 63.493 60.957 62.695 65.384 62.974 61.478 64.939 65.674 62.671 63.699 67.216 66.156 63.335 60.953 57.434 56.755 54.011 53.851 52.345 51.930 50.006 49.414 50.937 50.915 51.840 55.164 55.293 52.057 53.274 56.429 54.632 52.719 55.892 57.585 55.037 55.506 59.073 60.467 57.801 57.683 54.963 53.796 50.758 50.001 48.038 46.936 49.215 48.176 47.813 48.543 51.548 54.326 52.486 52.154 55.881 56.503 54.025 55.507 58.897 57.739 56.565 59.867 61.749 59.647 60.096 63.627 62.897 63.049 60.606 60.850 60.540 62.135 62.461 64.593 66.011 65.640 66.122 65.566 63.523 66.369 68.642 66.536 68.295 67.102 67.874 65.632 62.725 61.135 60.671 58.055 57.949 54.353 51.505 47.859 45.432 41.844 39.165 39.719 41.922 45.521 48.182 51.914 53.938 57.638 58.732 62.423 63.433 66.348 65.522 68.041 66.396 62.972 64.462 65.978 62.624 61.026 63.808 63.269 59.611 60.627 63.119 60.514 58.263 61.109 61.365 57.737 56.370 52.859 50.405 48.384 51.436 52.423 49.170 49.846 53.291 52.158 49.836 52.748 54.845 52.416 52.461 56.172 56.471 53.670 53.528 51.060 50.624 50.949 49.899 52.450 50.922 53.368 53.493 55.688 54.571 52.890 50.070 49.465 49.736 47.189 44.651 45.509 45.276 41.710 40.793 42.568 40.777 37.339 38.470 39.771 36.534 34.582 37.308 37.091 33.333 33.926 36.718 34.666 31.397 31.803 30.476 27.662 27.619 27.688 26.483 22.757 23.312 22.517 18.900 18.658 20.205 17.602 14.694 16.038 15.850 12.064 12.930 14.854 12.163 11.807  9.738 11.469  9.207  6.568  5.053  5.386  3.861  0.000  3.867  5.442  4.928  6.291  8.918  9.658 10.616 12.300 14.497 16.614 17.722 20.695 22.297 21.810 23.466 26.342 26.995 26.866 29.527 31.555 31.808 29.787 26.589 24.105 21.338 23.903 25.133 21.818 21.474 25.101 24.554 21.768 24.184 26.969 28.042 26.735 29.738 29.420 28.087 29.403 32.194 32.087 35.784 36.957 34.506 34.014 32.086 33.546 33.480 32.010 33.849 37.153 36.707 35.620 32.530 31.037 29.307 29.754 26.888 27.270 26.589 23.427 22.052 23.155 21.588 18.051 18.676 20.159 17.314 14.829 17.722 18.208 14.591 14.876 18.211 17.140 14.480 17.177 20.286 22.320 25.665 27.336 31.135 33.570 36.369 38.240 39.904 42.123
 41.022 38.717 35.646 33.434 29.997 26.935 24.439 21.087 19.290 22.178 21.790 18.085 19.095 22.168 20.527 17.874 20.950 22.640 20.010 20.023 23.839 23.824 21.375 23.664 26.620 25.294 23.854 27.467 28.578 26.259 27.994 31.685 32.202 30.550 32.923 34.545 33.464 35.651 34.519 35.855 37.026 38.313 41.734 43.466 43.203 40.006 38.653 37.626 35.261 33.116 31.257 27.684 28.275 31.484 29.795 27.215 30.204 32.375 30.258 31.805 30.520 32.921 30.514 30.317 26.869 25.377 27.452 25.925 22.473 23.798 25.374 22.215 21.472 24.756 24.671 21.602 21.723 25.101 25.910 25.951 26.598 29.284 30.413 27.748 27.481 25.911 22.852 22.578 22.480 19.646 17.666 18.540 17.507 14.056 13.649 14.796 12.537  9.166 10.707 12.265  9.453  7.644 11.202 11.833  9.278 10.505 13.952 13.592 13.067  9.572  9.960  9.316  9.822  7.389  4.459  6.625  7.229  4.178  4.783  8.297  8.563  7.780 10.133 12.615 12.887 13.513 16.053 17.730 18.088 19.451 21.995 23.107 23.454 25.384 29.193 31.679 34.291 37.603 40.272 41.671 41.264 37.481 37.494 39.563 36.957 34.022 36.413 37.534 34.083 33.209 36.602 35.610 37.935 40.919 42.344 44.993 42.445 40.894 44.380 45.374 42.195 42.797 46.442 45.485 43.102 46.005 48.441 46.486 43.836 40.886 41.357 43.341 42.535 42.649 43.171 43.947 46.845 48.953 51.928 54.193 55.195 54.575 53.227 50.488 51.547 50.326 52.013 51.613 52.450 52.646 49.796 47.394 43.769 42.220 38.932 39.616 39.258 40.742 41.480 40.480 38.854 41.958 43.530 41.268 42.845 41.281 39.216 37.515 36.136 36.347 39.300 42.733 45.547 49.244 52.323 55.537 54.215 55.693 53.777 54.164 53.077 52.620 51.729 51.702 49.889 51.455 51.132 53.808 56.260 58.932 59.807 57.248 59.024 61.679 59.234 57.783 61.269 61.962 58.975 60.066 63.573 62.505 59.726 57.303 53.761 53.022 50.241 50.056 48.524 48.117 46.211 45.653 47.211 47.266 48.271 51.605 51.647 48.417 49.724 52.841 50.997 49.162 52.392 54.026 51.501 52.074 55.647 56.981 54.315 54.103 51.349 50.113 47.031 46.229 44.230 43.113 45.388 44.361 44.035 44.796 47.838 50.621 48.760 48.375 52.103 52.744 50.245 51.696 55.100 53.966 52.769 56.060 57.969 55.889 56.321 59.841 59.087 59.228 56.786 57.040 56.753 58.380 58.705 60.824 62.229 61.853 62.331 61.798 59.756 62.628 64.870 62.747 64.508 63.324 64.079 61.821 58.923 57.340 56.913 54.331 54.292 50.700 47.804 44.173 41.699 38.116 35.394 35.907 38.142 41.748 44.449 48.181 50.266 53.978 55.008 58.697 59.687 62.625 61.848 64.364 62.675 59.272 60.818 62.308 58.931 57.392 60.210 59.631 55.991 57.089 59.584 56.959 54.775 57.692 57.933 54.297 53.039 49.504 47.060 44.932 47.916 48.943 45.658 46.228 49.683 48.604 46.208 49.066 51.223 48.817 48.783 52.503 52.887 50.128 49.991 47.534 47.213 47.571 46.659 49.248 47.855 50.427 50.698 53.003 51.831 50.010 47.314 46.752 46.827 44.221 41.829 42.641 42.198 38.651 37.875 39.517 37.553 34.213 35.436 36.539 33.200 31.423 34.161 33.737 29.999 30.822 33.538 31.333 28.191 28.860 27.751 25.212 25.531 25.513 24.531 20.767 21.661 20.528 16.853 17.353 18.896 15.921 13.661 15.523 14.712 11.112 13.031 14.460 11.547 11.931  9.749 11.894 10.277  8.910  6.450  4.926  5.384  3.867  0.000  3.861  5.488  5.295  6.832  8.950 10.331 10.913 12.732 15.527 16.376 18.859 20.878 20.887 22.171 24.866 26.026 26.073 28.358 30.546 31.200 29.485 26.598 23.756 21.453 24.255 24.952 21.473 21.742 25.240 24.154 21.603 24.464 26.829 27.590 25.805 28.565 28.504 27.042 28.395 30.915 30.804 34.371 35.836 33.671 33.323 31.420 32.577 32.326 30.484 32.135 35.573 35.042 33.620 30.513 28.696 26.642 26.776 23.861 23.922 23.300 20.340 18.708 19.594 18.231 14.668 14.963 16.524 13.925 11.165 14.047 14.891 11.476 11.570 15.132 14.585 12.178 14.728 17.963 20.451 23.691 25.213 28.955 31.377 34.017 35.987 37.638 39.887
 44.229 41.993 38.891 36.759 33.408 30.433 28.069 24.800 22.964 25.703 25.207 21.444 22.305 25.201 23.364 20.541 23.462 24.955 21.968 21.849 25.579 25.264 22.429 24.613 27.504 25.807 24.023 27.518 28.422 25.700 26.940 30.491 31.233 29.987 32.701 34.614 33.943 36.447 35.614 37.273 38.615 40.116 43.466 44.979 44.468 41.149 39.544 38.198 35.591 33.117 31.284 27.909 28.698 32.080 30.578 28.256 31.361 33.619 31.783 33.692 32.678 35.324 33.178 33.076 29.779 28.002 29.842 28.461 24.949 25.818 27.356 24.231 23.018 26.128 26.150 22.889 22.546 25.803 26.661 26.223 26.574 29.407 30.188 27.320 27.151 25.354 22.326 22.683 22.478 19.219 17.768 19.215 17.862 14.244 14.777 16.275 13.611 10.609 13.135 14.583 11.547 10.729 14.478 14.731 12.365 14.141 17.390 16.667 16.388 12.976 13.534 13.066 13.074 10.306  8.052  9.421  8.950  5.173  5.582  8.476  7.429  5.435  8.591 10.860 10.115 10.753 13.814 15.048 14.949 16.698 19.313 19.982 20.326 22.596 26.376 29.092 31.839 35.115 37.770 39.380 38.844 35.048 35.370 37.494 34.774 32.038 34.709 35.755 32.324 31.789 35.298 34.269 36.290 39.375 40.529 43.337 40.958 39.131 42.516 43.753 40.601 40.901 44.608 43.882 41.340 44.046 46.682 44.890 42.085 39.095 39.808 41.971 41.420 41.549 42.350 43.210 46.278 48.445 51.233 53.651 54.439 53.678 52.114 49.325 50.313 49.028 50.820 50.416 51.474 51.761 49.067 46.723 43.178 41.811 38.611 39.649 39.551 41.336 42.317 41.559 39.957 43.202 44.490 42.133 43.734 42.167 40.072 38.113 36.518 36.921 39.668 43.153 45.760 49.476 52.389 55.583 54.410 55.942 53.991 54.518 53.307 53.002 52.039 52.275 50.694 52.390 52.301 55.121 57.450 60.123 60.947 58.294 60.151 62.644 60.033 58.691 62.206 62.676 59.647 60.905 64.325 63.057 60.361 57.778 54.269 53.538 50.659 50.573 48.874 48.621 46.770 46.499 48.255 48.584 49.817 53.163 52.959 49.743 51.265 54.247 52.210 50.543 53.886 55.303 52.716 53.508 57.098 58.222 55.440 55.048 52.135 50.892 47.727 46.915 44.687 43.510 45.574 44.245 43.799 44.706 47.771 50.369 48.352 48.209 51.960 52.336 49.832 51.520 54.799 53.454 52.430 55.843 57.529 55.377 56.036 59.596 59.044 59.260 56.908 57.404 57.178 58.804 58.928 60.990 62.444 62.205 62.806 62.488 60.511 63.503 65.571 63.323 64.969 63.670 64.235 62.026 59.145 57.354 56.868 54.163 54.044 50.529 47.754 44.147 41.864 38.375 35.754 36.031 38.021 41.631 44.122 47.867 49.784 53.436 54.582 58.314 59.214 62.004 61.003 63.474 61.928 58.439 59.770 61.340 58.052 56.297 59.024 58.611 54.915 55.775 58.329 55.827 53.445 56.245 56.644 53.056 51.667 48.217 45.618 43.735 46.848 47.641 44.366 45.227 48.604 47.312 45.106 48.143 50.085 47.617 47.858 51.548 51.683 48.859 48.830 46.483 46.047 46.586 45.606 48.344 46.989 49.561 49.933 52.351 51.441 49.789 47.154 46.292 46.328 43.956 41.424 41.926 41.608 38.182 37.066 38.541 36.806 33.376 34.204 35.360 32.199 30.082 32.573 32.341 28.543 28.934 31.620 29.597 26.223 26.581 25.381 22.649 22.921 23.341 22.657 18.847 19.167 17.817 14.347 14.554 15.634 12.623 10.235 11.762 10.958  7.302  9.332 10.970  8.533  9.785  8.772 11.854 11.178 10.023  8.905  6.458  5.163  5.442  3.861  0.000  3.869  5.493  5.328  6.306  8.915 10.111 10.971 13.801 15.481 17.778 19.257 19.643 21.428 23.737 24.697 25.258 27.655 29.436 30.287 28.295 25.475 22.463 20.080 22.494 22.949 19.292 19.341 22.640 21.378 18.569 21.363 23.632 24.170 22.399 25.334 25.468 24.353 26.077 28.803 29.108 32.679 33.880 31.815 31.100 28.886 29.857 29.374 27.717 29.222 32.676 32.434 31.097 28.189 26.423 24.692 24.931 21.873 22.446 22.135 18.868 17.298 18.904 17.733 13.981 14.805 17.009 14.560 12.093 15.450 16.714 13.695 14.078 17.791 17.539 15.543 18.042 21.274 23.989 27.123 28.447 32.126 34.397 36.912 38.870 40.477 42.714
 44.953 42.695 39.544 37.160 33.895 30.719 28.536 25.237 22.897 25.436 25.399 21.594 21.794 24.803 23.390 20.167 22.624 24.517 21.627 20.837 24.529 24.634 21.589 23.243 26.433 25.063 22.873 26.146 27.490 24.831 26.097 29.557 29.881 28.762 31.429 33.565 32.885 35.439 34.871 36.493 38.135 39.704 43.084 44.500 43.816 40.417 38.991 37.505 35.067 32.541 31.112 27.768 29.021 32.208 30.340 28.322 31.677 33.564 31.515 33.435 32.184 34.738 32.650 32.983 29.767 27.712 29.817 28.880 25.205 25.945 27.962 25.143 23.780 26.972 27.478 24.421 23.795 27.040 28.331 28.098 28.114 30.755 31.486 28.541 27.926 25.819 23.118 23.339 22.501 19.314 18.364 19.285 17.259 14.043 15.009 15.678 12.427 10.249 12.908 13.320  9.803 10.094 13.655 12.998 10.957 13.643 16.289 15.182 15.713 12.875 14.455 14.298 15.238 12.568  9.791 11.901 12.226  8.554  8.531 11.922 11.244  8.762 11.454 14.174 13.050 12.921 16.320 17.705 16.893 18.435 21.478 21.853 21.624 24.108 27.835 30.783 33.322 36.664 39.082 40.556 39.686 35.946 36.436 38.242 35.278 32.744 35.408 36.057 32.465 32.174 35.526 34.097 36.073 39.343 40.649 43.607 41.430 39.702 43.153 44.573 41.621 41.967 45.726 45.210 42.827 45.516 48.247 46.676 43.930 41.027 41.974 44.012 43.341 43.168 43.826 44.390 47.349 49.274 52.046 54.308 54.944 53.962 52.515 49.920 51.168 50.138 52.153 52.010 53.222 53.743 51.160 49.002 45.495 44.328 41.229 42.264 41.982 43.672 44.787 43.827 41.976 45.104 46.392 43.847 45.224 43.469 41.259 39.269 37.908 38.541 41.325 44.852 47.405 51.149 54.035 57.346 56.343 58.063 56.295 56.984 55.941 55.779 54.982 55.235 53.579 55.119 55.043 57.799 60.155 62.753 63.452 60.730 62.429 64.945 62.340 60.835 64.278 64.777 61.648 62.761 66.181 64.869 62.059 59.556 56.122 55.611 52.869 52.981 51.445 51.352 49.657 49.288 50.887 51.191 52.319 55.580 55.399 52.081 53.450 56.422 54.337 52.505 55.773 57.185 54.461 55.111 58.713 59.853 56.988 56.773 53.886 52.868 49.832 49.255 47.147 46.192 48.368 47.086 46.820 47.883 51.035 53.607 51.486 51.254 55.007 55.333 52.701 54.329 57.614 56.164 55.016 58.444 60.097 57.795 58.374 61.991 61.540 61.920 59.685 60.209 60.126 61.861 62.012 64.004 65.390 65.145 65.626 65.255 63.149 66.070 68.158 65.838 67.377 65.952 66.602 64.524 61.536 59.697 59.019 56.202 55.867 52.319 49.681 46.023 43.890 40.391 37.971 38.498 40.333 43.876 46.265 49.995 51.747 55.387 56.725 60.446 61.512 64.309 63.274 65.862 64.446 60.917 62.244 63.968 60.748 58.930 61.727 61.458 57.775 58.584 61.254 58.860 56.432 59.251 59.790 56.242 54.910 51.503 48.797 46.960 50.046 50.700 47.353 48.238 51.544 50.100 47.848 50.895 52.729 50.106 50.326 53.988 54.008 51.043 50.828 48.334 47.635 47.967 46.709 49.293 47.671 50.017 50.121 52.343 51.471 50.013 47.186 46.296 46.643 44.332 41.593 42.230 42.238 38.759 37.491 39.255 37.774 34.201 35.023 36.555 33.546 31.250 33.886 34.039 30.276 30.483 33.437 31.746 28.332 28.274 26.601 23.527 23.166 23.335 22.138 18.435 18.666 18.056 14.530 13.889 15.527 13.266 10.083 11.775 12.220  8.746 10.026 12.716 11.023 12.080 11.365 14.178 12.905 10.642  9.789  8.736  6.280  4.928  5.488  3.869  0.000  3.869  5.409  4.852  6.301  8.614 10.269 12.170 13.899 16.816 17.954 17.679 19.751 22.332 22.806 23.093 25.839 27.534 27.978 25.776 22.692 19.988 17.247 19.629 20.580 17.133 16.830 20.372 19.676 16.902 19.456 22.134 23.247 21.974 24.944 24.529 23.233 24.652 27.555 27.668 31.379 32.380 29.983 29.308 27.258 28.676 28.616 27.248 29.175 32.405 31.996 31.069 28.027 26.747 25.344 26.146 23.424 24.335 23.576 20.108 19.218 20.840 19.059 15.551 17.054 18.791 15.785 13.995 17.517 18.045 14.795 15.934 19.380 18.392 16.570 19.593 22.499 25.044 28.065 29.195 32.901 34.962 37.598 39.406 41.012 43.246
 41.608 39.382 36.187 33.807 30.660 27.565 25.645 22.555 20.147 22.387 22.170 18.339 18.443 21.254 19.731 16.455 18.910 20.694 17.774 17.051 20.763 20.843 17.899 19.705 22.861 21.591 19.630 23.043 24.426 22.034 23.711 27.320 27.540 26.050 28.492 30.403 29.504 31.921 31.209 32.760 34.348 35.907 39.293 40.740 40.122 36.755 35.391 34.042 31.701 29.355 27.899 24.439 25.642 28.725 26.751 24.660 28.015 29.836 27.712 29.589 28.346 30.940 28.911 29.252 26.109 23.948 26.002 25.157 21.451 22.123 24.234 21.526 20.155 23.390 24.066 21.170 20.537 23.802 25.274 25.351 25.346 27.820 28.730 25.895 25.084 23.058 20.403 20.191 19.301 16.393 15.209 15.742 13.809 10.679 11.348 11.845  8.699  6.433  9.205  9.750  6.566  7.163 10.813 10.722  9.545 11.994 14.572 14.323 15.178 12.491 13.860 12.811 14.219 12.419  8.902 10.434 11.891  8.860  7.402 11.107 11.703  9.216 10.747 14.122 13.847 13.042 15.993 18.147 17.550 18.333 21.526 22.474 21.957 23.959 27.706 30.423 32.681 36.107 38.441 39.594 38.795 35.088 35.242 36.906 34.036 31.308 33.671 34.341 30.719 30.112 33.339 31.929 34.203 37.370 38.958 41.762 39.440 38.000 41.568 42.775 39.845 40.514 44.223 43.540 41.377 44.272 46.829 45.193 42.638 39.823 40.659 42.450 41.486 41.155 41.530 41.925 44.728 46.549 49.453 51.573 52.341 51.440 50.183 47.658 49.018 48.111 50.107 50.067 51.164 51.731 49.091 47.007 43.470 42.326 39.259 40.089 39.538 41.028 42.166 40.993 38.974 41.990 43.345 40.733 42.002 40.184 37.939 36.038 34.856 35.501 38.382 41.899 44.523 48.269 51.228 54.604 53.609 55.407 53.774 54.512 53.662 53.558 52.959 53.130 51.328 52.674 52.569 55.238 57.636 60.154 60.754 57.997 59.558 62.131 59.580 57.932 61.320 61.911 58.739 59.711 63.162 61.906 59.006 56.609 53.199 52.807 50.194 50.402 49.064 49.048 47.489 46.936 48.336 48.578 49.591 52.770 52.628 49.231 50.459 53.434 51.352 49.385 52.587 54.032 51.249 51.784 55.387 56.576 53.703 53.624 50.804 49.910 46.984 46.570 44.641 43.896 46.262 45.182 45.172 46.334 49.584 52.226 50.072 49.586 53.322 53.759 50.999 52.420 55.785 54.381 53.014 56.377 58.147 55.782 56.154 59.787 59.288 59.759 57.581 58.020 58.057 59.919 60.192 62.134 63.419 63.098 63.407 62.909 60.666 63.489 65.644 63.311 64.814 63.351 64.153 62.144 59.070 57.304 56.536 53.726 53.325 49.715 47.077 43.382 41.232 37.691 35.359 36.171 38.018 41.504 43.952 47.662 49.429 53.104 54.472 58.158 59.390 62.296 61.407 64.113 62.680 59.185 60.688 62.469 59.232 57.542 60.487 60.207 56.581 57.569 60.307 57.914 55.627 58.606 59.161 55.612 54.518 51.077 48.373 46.328 49.248 49.950 46.502 47.137 50.435 49.035 46.562 49.462 51.386 48.690 48.659 52.325 52.476 49.477 49.051 46.387 45.664 45.763 44.469 46.892 45.179 47.489 47.486 49.614 48.557 47.001 44.120 43.425 43.823 41.361 38.691 39.564 39.528 35.952 34.909 36.855 35.255 31.715 32.862 34.451 31.347 29.283 32.198 32.324 28.638 29.195 32.303 30.610 27.421 27.504 25.758 22.854 22.482 22.068 20.552 16.905 17.900 17.554 13.773 13.725 16.055 13.850 11.189 13.843 14.164 11.049 13.176 15.632 13.784 15.076 13.872 16.488 14.928 12.769 10.785  9.973  8.831  6.291  5.295  5.493  3.869  0.000  3.862  5.545  5.366  6.077  8.671 10.779 11.522 14.459 16.257 15.843 17.298 20.144 21.023 20.956 23.432 25.537 26.029 24.251 21.333 18.546 16.251 19.195 19.978 16.667 17.128 20.729 19.874 17.697 20.653 23.079 24.331 22.801 25.345 24.730 22.904 23.874 26.412 26.089 29.743 31.127 28.769 28.562 26.900 28.387 28.566 26.830 28.930 32.143 31.314 30.236 26.942 25.607 23.868 24.693 22.255 22.802 21.566 18.308 17.663 18.715 16.518 13.283 14.855 15.968 12.647 11.241 14.703 14.700 11.439 13.154 16.333 15.069 13.722 17.025 19.594 22.306 25.070 25.899 29.546 31.437 34.042 35.817 37.422 39.681
 42.687 40.569 37.363 35.242 32.199 29.385 27.601 24.719 22.631 24.722 23.992 20.178 20.600 22.999 20.936 17.853 20.428 21.592 18.260 17.971 21.505 20.908 17.787 19.904 22.674 20.797 18.864 22.324 23.156 20.397 21.690 25.279 25.980 24.682 27.421 29.385 28.857 31.510 30.889 32.776 34.310 36.042 39.312 40.590 39.850 36.439 34.715 33.180 30.516 27.935 26.234 22.933 24.024 27.363 25.803 23.776 27.069 29.189 27.507 29.737 28.975 31.890 30.153 30.288 27.317 25.037 26.591 25.646 22.027 22.252 24.004 21.207 19.431 22.410 22.973 19.841 18.869 22.000 23.367 22.981 22.823 25.476 26.134 23.175 22.625 20.565 17.762 18.132 17.509 14.194 13.197 14.597 12.873  9.330 10.709 12.235  9.417  7.127 10.633 11.992  9.550 10.038 13.754 14.234 13.208 15.248 18.064 18.047 18.623 15.625 16.366 14.894 15.518 13.777 10.576 10.950 11.837  8.864  6.542  9.466  9.893  6.663  7.591 11.088 10.656  9.334 12.308 14.570 13.874 14.490 17.718 18.744 18.208 20.127 23.886 26.584 28.892 32.310 34.693 35.933 35.211 31.470 31.657 33.464 30.650 27.897 30.395 31.219 27.678 27.117 30.502 29.295 31.437 34.555 35.928 38.734 36.393 34.767 38.269 39.511 36.510 37.029 40.753 40.102 37.821 40.647 43.262 41.644 39.013 36.166 37.074 38.959 38.145 37.890 38.471 39.020 41.980 43.944 46.733 49.028 49.729 48.850 47.400 44.747 45.953 44.909 46.886 46.766 47.946 48.515 45.945 43.870 40.379 39.339 36.335 37.411 37.069 38.811 40.143 39.213 37.263 40.430 41.520 38.878 40.241 38.497 36.273 34.157 32.704 33.433 36.125 39.667 42.141 45.892 48.733 52.061 51.134 52.933 51.243 52.071 51.116 51.132 50.489 50.876 49.265 50.715 50.828 53.630 55.907 58.421 58.978 56.143 57.795 60.218 57.522 55.996 59.423 59.815 56.629 57.779 61.154 59.744 56.945 54.394 50.992 50.554 47.838 48.099 46.616 46.722 45.222 44.910 46.482 46.984 48.225 51.415 51.026 47.656 49.114 51.955 49.699 47.928 51.253 52.489 49.688 50.472 54.085 55.070 52.117 51.823 48.858 47.900 44.878 44.420 42.292 41.492 43.692 42.398 42.333 43.631 46.920 49.422 47.141 46.789 50.537 50.792 48.013 49.583 52.863 51.321 50.064 53.508 55.132 52.731 53.260 56.913 56.546 57.063 54.952 55.578 55.675 57.555 57.680 59.568 60.880 60.656 61.053 60.733 58.545 61.474 63.475 61.040 62.462 60.926 61.570 59.584 56.533 54.619 53.838 50.961 50.554 47.005 44.420 40.755 38.718 35.256 32.976 33.577 35.250 38.741 41.057 44.778 46.466 50.105 51.512 55.230 56.377 59.192 58.174 60.843 59.482 55.940 57.327 59.148 55.959 54.157 57.063 56.876 53.226 54.101 56.887 54.571 52.194 55.141 55.802 52.288 51.191 47.803 44.995 43.050 46.000 46.555 43.090 43.855 47.095 45.575 43.182 46.172 47.979 45.250 45.361 49.012 49.042 46.022 45.677 43.099 42.376 42.640 41.402 43.978 42.404 44.826 45.028 47.343 46.445 44.902 42.174 41.275 41.473 39.145 36.484 37.067 36.951 33.482 32.279 33.983 32.417 28.872 29.780 31.259 28.202 25.996 28.746 28.868 25.138 25.546 28.603 26.943 23.677 23.707 22.025 19.171 19.050 18.883 17.804 14.028 14.901 14.080 10.305 10.798 12.868 10.356  8.295 11.363 11.293  8.730 11.669 13.812 12.386 14.552 13.956 17.078 16.298 14.826 13.079 11.171 10.196  8.918  6.832  5.328  5.409  3.862  0.000  3.883  5.400  5.112  5.952  9.025 10.322 12.503 14.240 14.708 16.239 18.529 19.726 20.288 22.486 24.374 25.401 23.678 21.136 17.908 16.033 18.792 18.856 15.265 16.137 19.400 17.896 15.772 19.066 21.011 21.816 19.870 22.307 22.058 20.373 21.680 24.140 24.164 27.708 29.139 27.123 26.741 24.850 25.913 25.748 23.811 25.651 29.002 28.314 27.003 23.825 22.236 20.455 21.127 18.546 19.258 18.267 14.871 14.141 15.620 13.689 10.252 12.169 13.861 10.906  9.676 13.466 14.110 11.525 13.214 16.556 16.012 15.141 18.112 20.744 23.853 26.463 27.082 30.597 32.379 34.746 36.582 38.133 40.388
 46.228 44.107 40.893 38.659 35.633 32.695 30.908 27.918 25.585 27.684 27.273 23.444 23.503 26.011 24.215 20.905 23.124 24.518 21.199 20.399 23.812 23.397 19.993 21.582 24.496 22.654 20.194 23.305 24.304 21.282 22.083 25.411 25.995 25.210 28.185 30.543 30.325 33.204 32.966 34.989 36.797 38.649 41.885 42.990 42.008 38.498 36.757 34.930 32.239 29.403 28.022 24.953 26.448 29.735 28.095 26.447 29.894 31.820 30.174 32.550 31.747 34.655 33.028 33.449 30.552 28.088 29.740 29.067 25.385 25.425 27.384 24.764 22.790 25.680 26.470 23.371 22.108 25.096 26.615 26.011 25.542 28.168 28.532 25.432 24.749 22.375 19.874 20.665 19.604 16.110 15.901 17.308 14.990 11.859 13.939 15.002 11.692 10.276 13.821 14.394 11.465 12.642 16.253 15.901 14.740 17.410 19.926 19.263 20.129 17.330 18.627 17.778 18.485 16.201 13.240 14.253 14.614 11.134  9.771 12.513 11.921  8.355 10.032 12.975 11.371 10.002 13.584 15.165 13.609 14.699 18.103 18.343 17.544 20.048 23.694 26.771 29.136 32.507 34.751 36.171 35.125 31.421 32.061 33.743 30.672 28.292 31.068 31.564 27.969 27.934 31.302 29.805 31.579 34.910 36.088 39.142 37.110 35.269 38.680 40.270 37.422 37.645 41.437 41.129 38.772 41.364 44.214 42.860 40.110 37.274 38.498 40.506 39.897 39.543 40.310 40.795 43.825 45.702 48.309 50.638 51.069 49.945 48.374 45.797 47.071 46.102 48.270 48.259 49.694 50.422 48.037 46.076 42.686 41.842 38.946 40.268 40.071 41.968 43.452 42.618 40.638 43.826 44.762 42.025 43.309 41.496 39.229 36.964 35.487 36.420 38.970 42.533 44.828 48.577 51.274 54.613 53.854 55.739 54.081 55.034 54.030 54.162 53.485 54.029 52.552 54.060 54.287 57.143 59.359 61.863 62.378 59.493 61.151 63.483 60.703 59.207 62.619 62.887 59.659 60.860 64.171 62.625 59.850 57.236 53.897 53.533 50.805 51.173 49.621 49.842 48.388 48.232 49.888 50.512 51.835 55.012 54.523 51.155 52.675 55.445 53.094 51.371 54.716 55.840 52.978 53.822 57.432 58.312 55.280 54.948 51.913 51.026 48.007 47.600 45.369 44.568 46.632 45.142 44.996 46.382 49.661 52.024 49.645 49.480 53.228 53.283 50.507 52.243 55.415 53.703 52.568 56.090 57.530 55.051 55.737 59.417 59.224 59.821 57.796 58.581 58.723 60.593 60.586 62.430 63.771 63.641 64.108 63.912 61.754 64.732 66.632 64.119 65.442 63.807 64.340 62.424 59.374 57.311 56.441 53.454 52.917 49.434 47.003 43.364 41.525 38.152 36.010 36.503 37.959 41.408 43.521 47.222 48.715 52.281 53.834 57.565 58.682 61.366 60.155 62.805 61.601 57.992 59.183 61.098 58.011 56.014 58.833 58.815 55.132 55.773 58.610 56.423 53.866 56.678 57.483 54.029 52.788 49.495 46.569 44.878 47.940 48.281 44.850 45.885 49.034 47.312 45.108 48.242 49.831 47.032 47.387 50.983 50.761 47.659 47.360 44.848 43.922 44.261 42.841 45.458 43.789 46.069 46.203 48.483 47.834 46.554 43.777 42.622 42.973 40.890 38.015 38.408 38.588 35.226 33.653 35.352 34.143 30.487 31.010 32.716 29.937 27.352 29.885 30.370 26.650 26.518 29.613 28.284 24.807 24.317 22.322 19.059 18.440 18.671 17.575 13.891 13.858 13.361  9.922  9.059 10.922  9.034  5.849  8.559  9.595  7.230  9.395 12.318 11.763 14.087 14.292 17.625 17.029 15.213 14.351 12.618 10.465  9.658  8.950  6.306  4.852  5.545  3.883  0.000  3.874  5.966  6.116  8.012 10.504 12.977 13.671 13.956 16.323 18.407 18.908 19.771 22.393 23.767 24.608 22.383 19.639 16.546 14.178 16.403 16.687 13.015 13.171 16.469 15.271 12.693 15.692 17.965 18.973 17.490 20.274 19.847 18.501 20.056 22.955 23.318 26.979 27.925 25.725 24.921 22.756 23.982 23.855 22.416 24.382 27.591 27.165 26.273 23.263 22.099 20.954 22.060 19.541 20.937 20.100 16.414 16.084 18.172 16.262 12.987 15.344 17.251 14.351 13.437 17.259 17.870 15.296 17.044 20.387 19.651 18.664 21.738 24.392 27.366 30.031 30.654 34.187 35.889 38.294 40.052 41.582 43.811
 44.902 42.790 39.546 37.132 34.263 31.246 29.751 26.895 24.210 25.952 25.818 22.047 21.530 23.948 22.487 18.918 20.650 22.291 19.117 17.750 21.053 21.014 17.519 18.636 21.795 20.354 17.645 20.600 22.075 19.322 20.445 23.775 23.849 22.927 25.691 28.108 27.728 30.550 30.461 32.387 34.414 36.302 39.552 40.598 39.521 35.977 34.456 32.607 30.156 27.413 26.404 23.309 25.173 28.177 26.146 24.741 28.362 29.899 28.024 30.348 29.343 32.157 30.625 31.410 28.658 25.951 27.776 27.530 23.771 23.670 26.052 23.792 21.757 24.690 25.945 23.163 21.741 24.686 26.618 26.403 25.706 28.031 28.489 25.451 24.273 21.727 19.599 19.941 18.286 15.143 15.259 15.879 13.005 10.520 12.782 12.923  9.262  8.984 12.393 12.073  9.286 11.527 14.681 13.917 13.584 16.584 18.506 18.024 19.569 17.312 19.078 18.090 19.526 17.648 14.225 15.464 16.665 13.405 11.648 14.823 14.973 11.565 12.649 16.029 14.874 13.037 16.322 18.374 16.700 17.172 20.800 21.216 19.908 22.173 25.712 28.746 30.745 34.179 36.171 37.259 36.008 32.408 32.940 34.251 31.073 28.750 31.276 31.441 27.714 27.666 30.773 28.938 30.878 34.283 35.792 38.850 36.898 35.358 38.885 40.463 37.810 38.295 42.069 41.806 39.737 42.441 45.225 43.990 41.431 38.734 40.028 41.769 40.876 40.201 40.653 40.788 43.604 45.206 47.887 49.978 50.381 49.135 47.805 45.448 47.009 46.333 48.648 48.903 50.360 51.278 48.935 47.155 43.781 43.074 40.267 41.419 40.911 42.581 44.133 43.009 40.763 43.767 44.771 41.878 42.916 40.929 38.567 36.371 35.220 36.312 38.953 42.516 44.822 48.576 51.303 54.760 54.120 56.178 54.741 55.818 55.060 55.301 54.857 55.329 53.692 54.966 55.152 57.888 60.159 62.561 62.941 60.006 61.458 63.855 61.138 59.432 62.747 63.116 59.802 60.790 64.121 62.601 59.685 57.219 53.956 53.827 51.294 51.846 50.547 50.900 49.623 49.259 50.666 51.198 52.349 55.410 54.994 51.520 52.817 55.591 53.240 51.304 54.530 55.693 52.711 53.353 56.959 57.900 54.823 54.727 51.778 51.137 48.298 48.155 46.149 45.630 47.896 46.595 46.724 48.238 51.612 54.019 51.583 51.190 54.918 55.036 52.113 53.657 56.886 55.159 53.796 57.267 58.773 56.168 56.649 60.364 60.191 60.945 59.027 59.749 60.045 62.053 62.159 63.932 65.163 64.971 65.243 64.910 62.582 65.432 67.404 64.855 66.092 64.362 65.065 63.282 60.112 58.087 57.034 53.992 53.264 49.725 47.394 43.709 41.960 38.564 36.619 37.476 38.852 42.202 44.289 47.949 49.341 52.912 54.606 58.293 59.634 62.396 61.272 64.073 62.939 59.340 60.650 62.692 59.640 57.703 60.656 60.710 57.084 57.816 60.754 58.628 56.148 59.067 59.948 56.520 55.459 52.170 49.209 47.410 50.343 50.652 47.132 48.005 51.103 49.338 46.967 49.991 51.577 48.648 48.812 52.381 52.180 48.977 48.408 45.687 44.563 44.580 42.928 45.296 43.353 45.411 45.241 47.277 46.527 45.343 42.369 41.339 41.994 39.860 36.871 37.553 37.975 34.517 32.992 35.056 33.975 30.257 31.010 33.042 30.337 27.813 30.630 31.373 27.775 27.764 31.114 30.016 26.715 26.059 23.709 20.379 19.225 18.776 16.938 13.504 13.993 14.473 11.006  9.801 12.645 11.609  8.598 11.569 13.178 11.059 12.907 16.057 15.453 17.453 17.274 20.314 19.147 16.788 15.549 14.616 12.555 10.616 10.331  8.915  6.301  5.366  5.400  3.874  0.000  3.857  5.856  6.317  8.057 11.323 12.105 11.444 13.720 16.318 16.574 16.863 19.697 21.285 21.726 19.567 16.619 13.763 11.275 13.988 14.731 11.427 11.824 15.441 14.798 12.833 15.770 18.239 19.907 18.772 21.208 20.107 18.194 19.045 21.832 21.653 25.413 26.438 23.919 23.515 21.832 23.569 24.042 22.638 25.090 28.037 27.159 26.550 23.272 22.535 21.453 23.014 21.004 22.337 20.859 17.277 17.604 19.223 16.644 13.873 16.567 17.690 14.306 14.094 17.797 17.575 14.934 17.353 20.276 18.894 18.275 21.723 23.936 26.785 29.205 29.535 33.013 34.452 36.921 38.529 40.050 42.275
 42.149 40.120 36.854 34.591 31.880 29.099 27.886 25.338 22.830 24.245 23.692 19.987 19.587 21.578 19.755 16.311 18.095 19.271 15.871 14.836 18.065 17.618 14.119 15.642 18.568 16.885 14.457 17.700 18.919 16.265 17.743 21.302 21.538 20.214 22.880 25.041 24.570 27.352 27.102 29.108 31.016 32.956 36.168 37.201 36.171 32.645 31.008 29.244 26.720 24.063 22.851 19.654 21.393 24.435 22.492 20.998 24.591 26.232 24.487 26.927 26.165 29.166 27.811 28.458 25.857 23.043 24.557 24.324 20.617 20.238 22.516 20.339 18.121 20.957 22.316 19.625 18.051 20.934 22.992 22.899 22.132 24.363 24.915 21.942 20.685 18.220 16.054 16.169 14.563 11.500 11.491 12.070  9.304  6.701  9.250  9.690  6.367  6.469 10.137 10.361  8.629 10.824 13.828 13.917 14.203 16.630 18.625 18.929 20.406 18.087 19.349 17.613 19.008 17.797 14.175 14.565 16.288 13.627 10.917 13.765 14.781 11.489 11.401 15.105 14.713 12.336 14.988 17.697 16.359 16.053 19.688 20.724 19.267 20.935 24.466 27.189 28.943 32.432 34.396 35.209 34.128 30.545 30.701 31.973 28.962 26.381 28.631 28.949 25.238 24.808 27.877 26.203 28.446 31.695 33.406 36.276 34.118 32.799 36.418 37.750 35.055 35.818 39.534 39.071 37.158 40.050 42.656 41.321 38.922 36.293 37.455 38.996 37.879 37.120 37.376 37.441 40.174 41.767 44.553 46.594 47.139 46.027 44.799 42.427 44.003 43.355 45.603 45.887 47.225 48.147 45.752 44.017 40.628 39.949 37.189 38.220 37.547 39.117 40.734 39.520 37.175 40.131 41.105 38.166 39.165 37.169 34.787 32.604 31.505 32.612 35.275 38.830 41.162 44.916 47.682 51.167 50.528 52.629 51.274 52.398 51.763 52.073 51.774 52.232 50.536 51.683 51.907 54.609 56.869 59.205 59.498 56.523 57.900 60.295 57.585 55.812 59.098 59.486 56.146 57.081 60.417 58.910 55.960 53.532 50.282 50.217 47.754 48.383 47.204 47.642 46.493 46.051 47.346 47.905 49.036 52.028 51.566 48.052 49.313 52.040 49.645 47.677 50.889 52.013 48.993 49.631 53.238 54.155 51.057 50.990 48.055 47.476 44.694 44.659 42.745 42.379 44.748 43.570 43.896 45.514 48.963 51.387 48.910 48.335 52.038 52.213 49.195 50.594 53.865 52.161 50.648 54.073 55.650 53.004 53.349 57.071 56.876 57.699 55.837 56.531 56.932 59.040 59.208 60.928 62.085 61.852 62.011 61.624 59.212 62.012 63.992 61.414 62.612 60.848 61.631 59.897 56.675 54.684 53.574 50.538 49.783 46.208 43.871 40.170 38.423 35.019 33.162 34.193 35.534 38.831 40.943 44.586 45.994 49.589 51.290 54.953 56.396 59.232 58.216 61.094 59.941 56.373 57.815 59.891 56.827 54.994 58.059 58.100 54.527 55.403 58.389 56.270 53.913 56.959 57.855 54.438 53.589 50.287 47.332 45.367 48.145 48.482 44.888 45.556 48.632 46.905 44.362 47.263 48.915 45.941 45.908 49.475 49.387 46.173 45.459 42.623 41.522 41.395 39.774 42.060 40.117 42.226 42.068 44.119 43.221 41.897 38.946 38.049 38.630 36.365 33.473 34.280 34.571 31.044 29.717 31.850 30.610 26.934 27.955 29.955 27.142 24.838 27.875 28.530 25.004 25.336 28.775 27.641 24.576 24.115 21.803 18.762 17.809 16.815 14.841 11.395 12.856 13.333  9.677  9.643 12.907 11.715  9.774 13.392 14.396 12.614 15.252 17.914 17.072 19.326 18.844 21.869 20.734 18.721 16.817 15.649 14.444 12.300 10.913 10.111  8.614  6.077  5.112  5.966  3.857  0.000  3.878  5.277  5.527  8.478 10.304 10.035 11.419 14.100 15.151 15.335 17.633 19.665 20.485 18.922 16.437 13.260 11.726 14.925 15.024 11.840 13.368 16.678 15.489 14.244 17.622 19.502 20.955 19.322 21.237 20.212 17.843 18.365 20.631 20.117 23.740 25.270 23.014 23.069 21.709 23.233 23.731 21.798 24.229 27.238 26.002 25.055 21.572 20.586 19.052 20.505 18.735 19.688 17.822 14.467 15.030 16.165 13.260 10.847 13.725 14.366 10.890 11.354 14.921 14.429 12.255 15.105 17.710 16.445 16.491 19.887 21.785 24.885 26.988 26.979 30.309 31.560 33.875 35.485 36.979 39.216
 44.296 42.366 39.115 37.086 34.450 31.893 30.721 28.277 26.034 27.439 26.533 22.870 22.773 24.491 22.284 19.095 20.959 21.605 17.955 17.338 20.266 19.183 15.608 17.296 19.708 17.379 14.940 18.028 18.569 15.396 16.171 19.615 20.443 19.533 22.606 24.910 24.960 28.018 27.950 30.309 32.176 34.279 37.336 38.164 36.975 33.420 31.404 29.389 26.514 23.541 22.130 19.245 20.924 24.208 22.762 21.454 24.933 26.842 25.609 28.386 28.100 31.349 30.271 30.732 28.298 25.448 26.502 26.173 22.620 21.847 23.723 21.511 18.932 21.410 22.640 19.762 17.815 20.434 22.367 21.704 20.675 23.073 23.237 20.099 19.118 16.515 14.303 15.305 13.933 10.340 10.940 12.577 10.133  7.457 10.677 12.062  9.419  9.266 13.056 13.886 12.357 14.111 17.311 17.657 17.657 19.930 22.211 22.458 23.651 21.013 21.930 20.101 20.892 19.545 16.230 16.074 17.188 14.547 11.707 13.726 14.344 10.742 10.089 13.442 12.671  9.656 12.226 14.850 13.117 12.519 16.263 17.182 15.498 17.170 20.663 23.474 25.265 28.747 30.716 31.666 30.569 26.942 27.265 28.659 25.616 23.101 25.604 26.004 22.348 22.137 25.406 23.886 25.866 29.132 30.539 33.493 31.393 29.790 33.323 34.800 32.059 32.572 36.336 36.005 33.938 36.696 39.434 38.194 35.680 33.021 34.356 36.028 35.131 34.425 34.964 35.185 38.114 39.847 42.453 44.701 45.103 43.954 42.471 39.970 41.390 40.605 42.885 43.108 44.607 45.569 43.301 41.607 38.303 37.789 35.139 36.491 36.083 37.950 39.789 38.865 36.614 39.717 40.378 37.410 38.491 36.576 34.228 31.792 30.390 31.630 34.033 37.600 39.716 43.463 46.058 49.484 48.954 51.065 49.653 50.891 50.128 50.581 50.222 50.933 49.471 50.742 51.205 54.044 56.163 58.493 58.744 55.694 57.171 59.387 56.517 54.891 58.208 58.362 55.011 56.148 59.383 57.691 54.864 52.261 49.040 48.935 46.364 47.062 45.712 46.294 45.212 45.057 46.548 47.391 48.765 51.761 51.037 47.572 49.080 51.649 49.074 47.332 50.663 51.550 48.519 49.428 53.030 53.713 50.533 50.226 47.134 46.496 43.620 43.539 41.397 40.966 43.116 41.669 41.912 43.680 47.146 49.387 46.767 46.382 50.084 50.023 46.998 48.592 51.738 49.855 48.496 52.017 53.392 50.696 51.249 54.992 54.974 55.855 54.083 55.002 55.465 57.574 57.559 59.215 60.408 60.297 60.570 60.395 58.059 60.976 62.772 60.084 61.179 59.327 59.914 58.218 55.031 52.856 51.720 48.595 47.808 44.323 42.085 38.436 36.866 33.590 31.835 32.599 33.687 36.964 38.872 42.512 43.783 47.316 49.090 52.786 54.124 56.826 55.627 58.456 57.416 53.785 55.054 57.189 54.205 52.207 55.204 55.382 51.782 52.480 55.521 53.518 51.028 54.000 55.038 51.681 50.795 47.582 44.502 42.712 45.537 45.665 42.073 42.942 45.924 44.023 41.620 44.644 46.113 43.091 43.273 46.804 46.520 43.266 42.652 39.929 38.771 38.849 37.242 39.714 37.905 40.106 40.167 42.423 41.771 40.529 37.750 36.554 36.941 34.899 31.969 32.381 32.660 29.293 27.672 29.517 28.424 24.708 25.327 27.277 24.608 22.009 24.802 25.582 22.017 22.002 25.423 24.455 21.262 20.544 18.145 14.992 14.110 13.470 12.014  8.304  9.412  9.501  5.819  6.231  9.413  8.351  7.292 11.167 12.063 11.228 14.185 16.556 16.313 19.167 19.277 22.632 22.102 20.530 18.933 17.080 15.818 14.497 12.732 10.971 10.269  8.671  5.952  6.116  5.856  3.878  0.000  3.887  5.684  7.111  8.400  9.524 11.241 12.957 14.224 15.357 17.359 18.919 20.353 18.740 16.728 13.138 12.093 14.751 13.964 10.453 12.370 15.151 13.190 12.029 15.719 17.028 18.002 15.970 17.772 17.111 14.943 15.961 18.250 18.290 21.806 23.263 21.393 21.112 19.393 20.430 20.530 18.440 20.636 23.791 22.764 21.641 18.295 17.122 15.727 17.207 15.351 16.759 15.180 11.548 12.334 14.142 11.579  9.215 12.583 13.838 11.009 11.719 15.350 15.528 14.012 16.591 19.317 18.702 18.928 21.992 24.016 27.362 29.404 29.300 32.506 33.687 35.778 37.430 38.862 41.070
 46.017 44.124 40.860 38.683 36.220 33.599 32.675 30.312 27.751 28.864 28.268 24.687 24.019 25.621 23.772 20.362 21.592 22.417 18.912 17.605 20.178 19.386 15.595 16.443 18.971 16.907 13.834 16.363 17.307 14.092 14.574 17.737 18.091 17.587 20.748 23.451 23.742 26.977 27.389 29.842 32.076 34.322 37.304 37.892 36.406 32.763 30.845 28.537 25.800 22.668 21.852 19.265 21.562 24.522 22.792 22.069 25.724 27.173 25.907 28.798 28.445 31.651 30.824 31.723 29.527 26.379 27.503 27.691 24.121 23.033 25.282 23.517 20.764 23.090 24.807 22.246 19.996 22.360 24.673 24.129 22.686 24.750 24.716 21.593 20.124 17.175 15.688 16.678 14.493 11.266 12.857 13.827 10.635  9.195 12.772 13.212 10.349 11.435 15.002 14.916 13.465 16.022 18.847 18.605 19.060 21.743 23.513 23.589 25.300 23.059 24.459 22.824 24.028 22.619 19.150 19.400 20.696 17.859 15.228 17.513 18.007 14.318 13.925 17.173 16.052 12.945 15.541 17.932 15.643 14.898 18.739 19.221 16.948 18.739 21.909 24.883 26.328 29.765 31.361 32.129 30.607 27.157 27.733 28.666 25.361 23.252 25.713 25.534 21.766 22.014 24.984 22.940 24.721 28.202 29.718 32.855 31.096 29.591 33.114 34.849 32.434 32.929 36.691 36.679 34.828 37.465 40.305 39.393 36.980 34.490 36.122 37.636 36.675 35.621 36.048 35.924 38.711 40.138 42.624 44.704 44.852 43.409 42.018 39.770 41.469 40.993 43.537 44.070 45.786 47.034 44.976 43.545 40.375 40.149 37.698 39.106 38.580 40.388 42.407 41.362 38.903 41.862 42.412 39.267 40.085 38.003 35.572 33.076 31.913 33.437 35.740 39.283 41.221 44.935 47.402 50.906 50.625 52.937 51.739 53.184 52.583 53.232 53.040 53.835 52.377 53.504 54.051 56.840 58.926 61.154 61.250 58.121 59.439 61.604 58.712 56.960 60.175 60.282 56.841 57.862 61.035 59.241 56.345 53.807 50.722 50.867 48.454 49.393 48.193 48.986 48.104 47.928 49.292 50.186 51.509 54.386 53.609 50.082 51.484 53.964 51.301 49.465 52.714 53.503 50.340 51.167 54.745 55.357 52.080 51.905 48.826 48.445 45.729 45.903 43.860 43.661 45.836 44.386 44.793 46.737 50.257 52.398 49.659 49.238 52.899 52.718 49.587 51.151 54.231 52.199 50.760 54.284 55.547 52.694 53.208 56.982 57.136 58.215 56.619 57.629 58.264 60.476 60.436 61.982 63.101 63.024 63.195 63.028 60.590 63.440 65.187 62.403 63.332 61.318 61.938 60.420 57.153 54.885 53.527 50.280 49.230 45.785 43.783 40.157 38.853 35.681 34.230 35.178 35.997 39.113 40.802 44.355 45.364 48.810 50.813 54.461 55.951 58.592 57.310 60.236 59.393 55.734 56.935 59.247 56.394 54.299 57.326 57.707 54.150 54.736 57.893 56.061 53.509 56.456 57.676 54.409 53.583 50.471 47.283 45.609 48.383 48.308 44.690 45.626 48.464 46.376 43.997 47.018 48.292 45.124 45.340 48.773 48.303 44.920 44.117 41.296 39.814 39.684 37.747 40.029 37.934 39.824 39.594 41.630 41.125 40.191 37.249 35.918 36.661 34.819 31.638 32.093 32.821 29.519 27.621 29.734 29.080 25.284 25.740 28.134 25.826 23.019 25.806 27.102 23.749 23.396 26.988 26.516 23.404 22.150 19.253 15.845 14.028 13.030 10.812  7.691  8.458 10.038  7.255  5.967  9.761 10.170  8.788 12.306 14.185 13.674 16.004 18.835 19.039 21.819 22.133 25.471 24.756 22.766 21.380 19.949 18.221 16.614 15.527 13.801 12.170 10.779  9.025  8.012  6.317  5.277  3.887  0.000  3.855  5.964  5.862  6.142  8.742 10.506 10.981 12.150 14.603 15.828 16.974 15.064 12.954  9.378  8.336 10.972 10.238  6.909  9.169 11.978 10.494  9.963 13.471 14.894 16.551 15.141 16.703 15.248 12.704 13.185 15.690 15.539 19.246 20.418 18.180 17.941 16.457 18.034 18.732 17.027 19.774 22.527 21.256 20.733 17.310 16.956 16.241 18.474 17.241 19.073 17.152 13.631 15.224 16.997 14.116 12.459 16.046 16.866 13.913 15.142 18.632 18.284 16.794 19.741 22.198 21.122 21.544 24.851 26.597 29.805 31.673 31.324 34.448 35.341 37.439 38.914 40.302 42.470
 43.002 41.164 37.901 35.716 33.459 30.964 30.383 28.321 25.732 26.422 25.758 22.362 21.443 22.669 20.867 17.503 18.378 19.027 15.583 14.126 16.471 15.678 11.860 12.613 15.165 13.268 10.185 12.933 14.152 11.332 12.654 16.090 16.082 14.928 17.762 20.246 20.223 23.344 23.676 26.067 28.340 30.614 33.598 34.194 32.734 29.089 27.289 25.096 22.520 19.589 18.883 16.123 18.583 21.320 19.307 18.662 22.402 23.624 22.234 25.111 24.752 27.974 27.300 28.325 26.333 23.029 24.066 24.536 21.025 19.700 22.149 20.727 17.919 20.179 22.249 20.047 17.719 19.982 22.609 22.511 20.982 22.723 22.919 19.972 18.087 15.180 13.978 14.264 11.636  8.986 10.695 10.818  7.275  6.893 10.464 10.310  7.976 10.109 13.181 12.870 12.357 15.149 17.428 17.484 18.644 21.035 22.489 23.110 25.033 23.072 24.391 22.366 23.899 23.055 19.381 19.377 21.308 18.909 15.869 18.203 19.449 16.052 15.117 18.647 18.251 15.076 17.135 20.052 18.217 16.940 20.680 21.718 19.408 20.608 23.692 26.303 27.398 30.859 32.331 32.690 31.266 27.928 28.062 28.759 25.616 23.302 25.278 25.062 21.272 21.071 23.777 21.669 23.906 27.245 29.200 32.117 30.198 29.138 32.797 34.247 31.907 32.838 36.499 36.284 34.746 37.616 40.214 39.231 37.077 34.723 36.193 37.389 36.062 34.797 34.826 34.435 36.979 38.223 40.889 42.746 43.052 41.685 40.582 38.468 40.354 40.076 42.602 43.285 44.847 46.152 44.030 42.699 39.508 39.302 36.902 38.030 37.167 38.694 40.708 39.389 36.725 39.502 40.148 36.921 37.562 35.375 32.881 30.515 29.656 31.224 33.648 37.162 39.185 42.891 45.451 49.039 48.771 51.178 50.156 51.643 51.279 51.970 51.999 52.666 51.029 51.923 52.401 55.059 57.197 59.330 59.322 56.179 57.320 59.563 56.764 54.831 57.964 58.206 54.722 55.544 58.755 57.048 54.031 51.649 48.604 48.911 46.680 47.727 46.783 47.641 46.907 46.496 47.604 48.385 49.540 52.303 51.609 48.008 49.205 51.691 49.062 47.047 50.184 51.032 47.802 48.451 52.018 52.710 49.432 49.459 46.487 46.282 43.730 44.113 42.320 42.374 44.768 43.584 44.270 46.273 49.858 52.086 49.359 48.653 52.273 52.245 49.003 50.308 53.475 51.528 49.838 53.260 54.672 51.767 52.019 55.793 55.873 57.042 55.502 56.383 57.131 59.460 59.574 61.072 62.080 61.907 61.879 61.545 58.958 61.671 63.512 60.738 61.637 59.596 60.411 58.973 55.615 53.460 51.999 48.776 47.641 44.122 42.132 38.471 37.159 33.952 32.639 33.953 34.785 37.803 39.559 43.067 44.091 47.568 49.600 53.189 54.880 57.651 56.559 59.612 58.738 55.141 56.551 58.904 56.034 54.110 57.287 57.627 54.153 54.949 58.143 56.298 53.927 57.024 58.219 54.957 54.364 51.220 48.091 46.198 48.783 48.799 45.115 45.757 48.582 46.587 43.976 46.800 48.189 44.972 44.882 48.302 48.004 44.607 43.552 40.528 39.014 38.559 36.553 38.583 36.325 38.123 37.688 39.550 38.785 37.748 34.672 33.617 34.509 32.457 29.317 30.159 30.894 27.441 25.845 28.288 27.512 23.760 24.698 27.211 24.818 22.366 25.517 26.782 23.601 23.717 27.430 26.950 24.186 23.166 20.291 17.274 15.533 13.640 10.812  8.210 10.364 12.204  9.491  9.294 13.104 13.284 12.255 15.940 17.450 16.654 19.249 21.958 21.714 24.318 24.144 27.276 26.232 24.167 22.260 21.135 19.892 17.722 16.376 15.481 13.899 11.522 10.322 10.504  8.057  5.527  5.684  3.855  0.000  3.902  5.642  4.982  5.967  8.662  9.861 10.110 12.197 14.227 15.299 14.115 12.266  8.844  8.739 12.073 11.426  9.030 11.813 14.462 13.215 13.398 16.773 18.009 19.782 18.295 19.337 17.682 14.607 14.209 15.985 14.959 18.547 20.276 18.031 18.595 17.850 19.576 20.657 18.610 21.501 24.086 22.269 21.624 17.939 17.606 16.454 18.704 17.938 19.217 16.661 13.614 15.539 16.474 13.058 12.099 15.619 15.546 12.401 14.344 17.424 16.378 15.212 18.590 20.499 19.127 20.107 23.464 24.724 27.897 29.407 28.708 31.665 32.290 34.329 35.703 37.067 39.232
 43.276 41.594 38.367 36.461 34.421 32.269 31.926 30.157 27.864 28.329 27.228 24.009 23.341 24.066 21.868 18.904 19.746 19.651 16.064 15.192 16.989 15.384 11.723 12.745 14.394 11.723  8.910 11.488 11.713  8.390  9.320 12.902 13.554 12.453 15.601 18.034 18.492 21.833 22.291 25.048 27.225 29.674 32.448 32.811 31.208 27.569 25.372 22.973 20.047 16.857 15.933 13.503 15.988 18.846 17.331 16.986 20.564 21.967 21.174 24.401 24.633 28.113 27.842 28.669 26.999 23.645 24.069 24.562 21.330 19.460 21.491 20.280 17.094 18.823 20.961 18.871 16.101 17.887 20.594 20.197 18.258 19.868 19.744 16.762 14.830 11.723 10.892 11.751  9.054  6.320  9.126  9.866  6.993  7.325 11.054 11.630 10.378 12.298 15.234 15.529 15.528 17.933 20.193 20.734 21.915 23.978 25.604 26.500 28.223 26.077 27.007 24.645 25.822 25.220 21.685 21.064 22.872 20.805 17.458 19.111 20.514 17.218 15.513 18.721 18.549 14.979 16.303 19.372 17.556 15.528 19.085 20.385 17.779 18.379 21.179 23.520 24.265 27.700 29.020 29.158 27.774 24.507 24.461 25.055 21.996 19.608 21.453 21.269 17.498 17.203 19.939 17.951 20.259 23.521 25.479 28.329 26.344 25.313 28.997 30.392 28.073 29.080 32.713 32.500 31.063 33.962 36.513 35.604 33.551 31.305 32.857 33.912 32.534 31.130 31.159 30.720 33.304 34.567 37.160 39.096 39.356 38.004 36.813 34.642 36.499 36.224 38.785 39.531 41.165 42.576 40.564 39.379 36.293 36.314 34.113 35.378 34.548 36.186 38.450 37.254 34.552 37.342 37.691 34.378 34.973 32.810 30.320 27.754 26.773 28.542 30.730 34.221 36.040 39.722 42.146 45.727 45.603 48.097 47.154 48.808 48.488 49.380 49.518 50.370 48.865 49.713 50.407 53.111 55.123 57.171 57.037 53.804 54.921 57.015 54.107 52.208 55.310 55.382 51.857 52.760 55.879 54.025 51.062 48.598 45.624 46.013 43.804 45.021 44.089 45.167 44.634 44.366 45.491 46.506 47.803 50.474 49.546 45.958 47.278 49.579 46.776 44.894 48.076 48.690 45.405 46.236 49.780 50.258 46.890 46.788 43.720 43.584 41.058 41.556 39.706 39.896 42.201 40.931 41.752 43.969 47.608 49.683 46.815 46.096 49.663 49.486 46.156 47.469 50.550 48.465 46.752 50.194 51.485 48.482 48.764 52.557 52.788 54.095 52.711 53.748 54.657 57.075 57.100 58.482 59.442 59.332 59.278 59.056 56.447 59.182 60.880 57.991 58.746 56.582 57.323 55.995 52.611 50.334 48.758 45.451 44.204 40.739 38.888 35.270 34.179 31.116 30.063 31.363 31.887 34.773 36.325 39.777 40.638 44.060 46.206 49.780 51.511 54.224 53.070 56.167 55.405 51.792 53.165 55.622 52.839 50.867 54.079 54.552 51.126 51.882 55.165 53.454 51.086 54.209 55.546 52.374 51.937 48.890 45.684 43.826 46.285 46.131 42.414 43.041 45.725 43.606 40.977 43.766 45.022 41.713 41.621 44.972 44.581 41.125 39.970 36.912 35.287 34.798 32.735 34.785 32.548 34.390 34.066 36.061 35.395 34.370 31.408 30.190 30.947 29.005 25.844 26.489 27.223 23.845 22.101 24.474 23.804 20.028 20.860 23.459 21.215 18.695 21.865 23.314 20.307 20.388 24.171 23.958 21.434 20.263 17.276 14.554 12.826 10.379  7.476  5.347  8.468 10.427  8.526  9.299 12.786 13.269 13.363 17.048 18.222 18.089 20.987 23.303 23.282 26.221 26.220 29.476 28.750 27.036 25.043 23.519 22.554 20.695 18.859 17.778 16.816 14.459 12.503 12.977 11.323  8.478  7.111  5.964  3.902  0.000  3.863  5.483  5.156  6.332  8.763  9.859 10.858 12.773 14.757 14.173 13.333  9.757 10.901 13.688 11.965  9.921 13.376 15.203 13.228 14.116 17.631 18.042 19.360 17.446 17.812 16.376 13.089 12.540 13.635 12.635 15.932 18.080 16.432 17.204 16.606 17.792 18.715 16.181 18.934 21.496 19.425 18.467 14.697 14.242 12.953 15.384 15.160 16.483 13.661 10.939 13.579 14.410 11.032 11.057 14.759 14.533 12.099 14.694 17.406 16.562 16.258 19.565 21.213 20.333 21.783 24.818 25.903 29.287 30.511 29.511 32.208 32.594 34.328 35.687 36.962 39.081
 46.984 45.318 42.097 40.134 38.104 35.867 35.484 33.596 31.144 31.677 30.785 27.511 26.663 27.516 25.509 22.409 23.051 23.154 19.676 18.449 20.069 18.682 15.007 15.358 16.958 14.465 11.257 12.875 13.138  9.574  9.125 12.001 12.602 12.610 16.128 19.091 20.122 23.683 24.649 27.543 29.953 32.495 35.140 35.255 33.369 29.702 27.463 24.717 21.797 18.338 17.905 16.081 18.854 21.510 20.092 20.229 23.753 24.937 24.304 27.613 27.864 31.292 31.158 32.194 30.599 27.162 27.636 28.298 25.070 23.136 25.223 24.107 20.880 22.472 24.647 22.546 19.669 21.263 23.920 23.226 21.062 22.610 22.095 19.083 17.184 13.913 13.561 15.002 12.250  9.702 12.778 13.671 10.715 10.957 14.757 15.155 13.414 15.324 18.486 18.428 17.941 20.613 23.016 23.077 24.100 26.544 28.090 28.582 30.456 28.335 29.545 27.499 28.656 27.664 24.171 23.865 25.336 22.891 19.847 21.554 22.396 18.831 17.521 20.464 19.620 15.974 17.597 20.153 17.691 15.820 19.432 20.067 17.029 17.991 20.492 23.151 23.796 27.136 28.188 28.437 26.618 23.463 23.959 24.296 20.909 19.096 21.254 20.553 16.753 17.309 19.921 17.523 19.208 22.757 24.437 27.607 26.079 24.786 28.319 30.159 28.099 28.738 32.414 32.648 31.178 33.770 36.572 36.019 33.883 31.709 33.638 34.782 33.649 32.115 32.375 31.855 34.491 35.628 37.927 39.898 39.793 38.131 36.778 34.729 36.660 36.500 39.291 40.190 42.133 43.747 41.994 40.982 38.063 38.339 36.306 37.848 37.207 39.024 41.450 40.406 37.724 40.523 40.659 37.291 37.801 35.615 33.150 30.443 29.409 31.368 33.308 36.755 38.305 41.926 44.124 47.674 47.770 50.351 49.461 51.267 50.899 51.943 52.059 53.105 51.769 52.676 53.523 56.287 58.205 60.224 60.026 56.740 57.859 59.815 56.811 54.969 58.031 57.931 54.378 55.354 58.360 56.336 53.439 50.904 48.042 48.516 46.311 47.653 46.646 47.869 47.411 47.336 48.559 49.733 51.139 53.780 52.712 49.154 50.563 52.748 49.836 48.053 51.246 51.695 48.369 49.300 52.808 53.125 49.686 49.508 46.372 46.315 43.812 44.361 42.396 42.587 44.710 43.221 43.969 46.302 49.927 51.826 48.840 48.315 51.858 51.442 48.113 49.599 52.530 50.246 48.670 52.180 53.237 50.144 50.604 54.406 54.859 56.275 55.021 56.254 57.234 59.650 59.521 60.830 61.806 61.809 61.822 61.756 59.187 61.969 63.523 60.540 61.156 58.871 59.469 58.249 54.881 52.430 50.744 47.324 45.918 42.581 40.955 37.428 36.609 33.717 32.843 33.973 34.222 37.008 38.279 41.657 42.254 45.543 47.862 51.420 53.115 55.655 54.278 57.352 56.799 53.126 54.270 56.849 54.213 52.028 55.146 55.835 52.402 52.898 56.252 54.717 52.173 55.158 56.682 53.602 53.068 50.148 46.810 45.218 47.751 47.337 43.660 44.558 47.101 44.749 42.330 45.247 46.228 42.839 43.015 46.264 45.571 42.031 40.907 37.946 36.066 35.662 33.378 35.450 33.121 34.751 34.359 36.308 36.013 35.361 32.418 30.830 31.752 30.214 26.837 27.146 28.272 25.160 22.913 25.188 25.053 21.258 21.478 24.336 22.559 19.607 22.384 24.308 21.427 20.822 24.600 24.848 22.187 20.392 17.007 13.892 11.303  9.129  5.925  4.597  6.308  9.406  8.501  7.984 11.319 12.891 12.979 16.231 18.021 18.408 20.865 23.378 23.944 27.026 27.492 30.903 30.344 28.503 26.940 25.378 23.904 22.297 20.878 19.257 17.954 16.257 14.240 13.671 12.105 10.304  8.400  5.862  5.642  3.863  0.000  3.864  5.495  5.235  6.334  8.664 10.150 10.926 13.011 11.813 11.185  7.480  8.963 10.930  8.559  6.803 10.543 11.762  9.747 11.287 14.548 14.677 16.241 14.744 14.919 12.990  9.554  8.870 10.475  9.962 13.554 15.117 13.283 13.618 12.826 14.225 15.423 13.311 16.447 18.734 16.742 16.382 12.738 13.098 12.878 15.924 15.921 18.003 15.539 12.670 15.536 17.016 14.030 13.906 17.730 17.962 15.663 17.971 20.902 20.288 19.786 22.998 24.870 23.954 25.166 28.296 29.537 32.882 34.211 33.263 35.982 36.326 38.059 39.355 40.590 42.666
 46.442 44.718 41.489 39.279 37.284 34.860 34.564 32.651 29.894 30.279 29.804 26.583 25.249 26.203 24.679 21.339 21.535 22.110 18.931 17.006 18.569 17.876 14.143 13.727 15.875 14.175 10.502 11.842 13.220 10.317 10.636 13.324 12.778 12.580 15.678 18.790 19.447 22.875 23.988 26.627 29.302 31.792 34.526 34.682 32.762 29.062 27.231 24.546 22.060 18.840 18.944 16.966 20.060 22.343 20.318 20.587 24.295 25.012 23.914 26.998 26.818 30.011 29.809 31.233 29.650 26.099 26.958 27.953 24.620 22.832 25.397 24.493 21.472 23.291 25.740 23.854 21.160 22.918 25.782 25.544 23.505 24.865 24.629 21.755 19.509 16.314 16.096 16.778 13.576 11.554 14.308 14.247 10.709 11.454 15.017 14.449 12.398 14.960 17.820 16.971 16.514 19.670 21.688 21.278 22.666 25.339 26.418 26.823 29.088 27.376 28.992 27.145 28.783 27.794 24.123 24.291 26.092 23.498 20.619 22.882 23.821 20.234 19.376 22.650 21.801 18.401 20.423 23.022 20.598 19.113 22.835 23.386 20.477 21.690 24.265 26.981 27.626 30.943 31.918 32.066 30.134 27.098 27.585 27.702 24.304 22.621 24.547 23.588 19.809 20.325 22.583 19.866 21.652 25.207 27.166 30.299 28.899 27.893 31.432 33.244 31.358 32.159 35.767 36.014 34.720 37.345 40.078 39.558 37.522 35.404 37.278 38.314 37.019 35.366 35.375 34.619 37.026 37.914 40.303 42.012 41.913 40.150 39.072 37.266 39.431 39.505 42.351 43.399 45.286 46.953 45.169 44.196 41.244 41.459 39.373 40.697 39.833 41.411 43.715 42.409 39.588 42.228 42.581 39.176 39.526 37.209 34.683 32.174 31.480 33.417 35.545 38.974 40.641 44.254 46.542 50.163 50.258 52.896 52.118 53.897 53.670 54.656 54.855 55.733 54.220 55.000 55.685 58.333 60.355 62.351 62.137 58.883 59.872 61.954 59.069 57.068 60.069 60.140 56.564 57.334 60.397 58.486 55.465 53.099 50.265 50.856 48.788 50.147 49.310 50.477 50.011 49.715 50.759 51.728 52.931 55.538 54.659 51.039 52.220 54.504 51.704 49.706 52.774 53.381 50.015 50.692 54.194 54.676 51.268 51.339 48.337 48.418 46.042 46.703 44.938 45.231 47.529 46.229 47.060 49.319 52.950 54.968 52.054 51.395 54.941 54.667 51.319 52.664 55.674 53.482 51.776 55.219 56.393 53.295 53.590 57.385 57.754 59.183 57.907 58.995 59.972 62.412 62.411 63.742 64.674 64.598 64.500 64.275 61.615 64.287 65.973 63.045 63.687 61.419 62.179 60.986 57.567 55.230 53.496 50.109 48.643 45.254 43.626 40.068 39.182 36.212 35.326 36.700 37.091 39.864 41.238 44.594 45.220 48.525 50.856 54.370 56.189 58.808 57.540 60.675 60.098 56.463 57.707 60.289 57.631 55.534 58.701 59.343 55.933 56.516 59.857 58.277 55.795 58.816 60.283 57.171 56.644 53.672 50.386 48.709 51.234 50.924 47.237 48.033 50.625 48.350 45.850 48.693 49.759 46.374 46.415 49.667 49.061 45.523 44.284 41.223 39.297 38.671 36.275 38.107 35.564 36.962 36.239 37.876 37.436 36.870 33.702 32.332 33.602 31.967 28.533 29.226 30.549 27.346 25.283 27.889 27.781 24.032 24.545 27.532 25.736 22.989 25.918 27.830 24.988 24.563 28.360 28.538 25.895 24.210 20.851 17.711 15.044 12.880  9.454  8.376  9.784 12.892 11.452 10.247 13.863 15.331 14.505 17.718 19.898 19.726 21.870 24.786 25.148 27.895 28.129 31.370 30.406 28.152 26.571 25.537 23.875 21.810 20.887 19.643 17.679 15.843 14.708 13.956 11.444 10.035  9.524  6.142  4.982  5.483  3.864  0.000  3.870  5.600  5.207  6.074  8.737  9.890 10.884  9.368  7.987  4.337  5.885  8.573  7.295  6.307  9.682 11.455 10.697 12.143 14.959 15.799 18.081 17.234 17.684 15.225 11.781 10.415 12.150 10.844 14.586 15.923 13.330 14.054 13.810 16.057 17.863 16.285 19.682 21.647 19.536 19.644 16.064 16.797 16.621 19.644 19.600 21.455 18.804 15.973 18.615 19.791 16.470 16.127 19.843 19.727 16.905 19.137 22.100 20.955 20.043 23.496 25.234 23.747 24.892 28.292 29.355 32.448 33.748 32.773 35.535 35.800 37.707 38.881 40.137 42.212
 43.764 42.151 38.958 36.858 35.130 32.960 33.031 31.489 28.863 28.823 28.136 25.190 23.773 24.203 22.616 19.552 19.397 19.517 16.463 14.644 15.651 14.678 11.120 10.506 12.225 10.487  6.771  8.050  9.511  6.990  8.296 11.299 10.484  9.391 12.245 15.148 15.647 19.076 20.182 22.903 25.588 28.167 30.823 30.908 28.965 25.255 23.403 20.748 18.313 15.211 15.442 13.476 16.767 18.772 16.615 17.151 20.830 21.335 20.337 23.511 23.545 26.822 26.919 28.373 27.111 23.456 23.997 25.257 22.146 19.979 22.542 22.063 18.962 20.476 23.222 21.752 18.947 20.395 23.492 23.575 21.401 22.377 22.268 19.636 17.021 13.942 14.198 14.331 10.769  9.691 12.645 11.935  8.644 10.597 13.805 12.979 11.905 14.925 17.242 16.478 16.900 19.945 21.522 21.555 23.406 25.677 26.599 27.528 29.812 28.229 29.606 27.371 29.102 28.614 24.885 24.671 26.859 24.699 21.482 23.560 25.058 21.724 20.333 23.694 23.431 19.938 21.429 24.428 22.408 20.439 23.998 25.071 22.185 22.801 25.261 27.562 27.863 31.163 32.030 31.773 30.017 27.116 27.113 27.031 23.892 21.984 23.371 22.448 18.739 18.730 20.682 17.993 20.282 23.599 25.983 28.824 27.226 26.676 30.319 31.795 29.977 31.209 34.682 34.701 33.720 36.559 39.025 38.429 36.662 34.698 36.402 37.117 35.490 33.643 33.282 32.280 34.452 35.176 37.721 39.239 39.304 37.652 36.832 35.129 37.437 37.676 40.476 41.650 43.382 45.099 43.279 42.422 39.492 39.765 37.784 38.880 37.738 39.082 41.424 39.923 36.937 39.397 39.753 36.278 36.454 34.066 31.500 29.084 28.654 30.660 32.813 36.177 37.860 41.438 43.771 47.449 47.581 50.307 49.703 51.545 51.535 52.596 53.008 53.814 52.186 52.750 53.427 55.962 57.987 59.875 59.542 56.267 57.095 59.202 56.382 54.239 57.153 57.303 53.693 54.307 57.375 55.514 52.409 50.168 47.395 48.143 46.248 47.733 47.127 48.393 48.104 47.642 48.466 49.392 50.483 52.954 52.089 48.428 49.460 51.689 48.887 46.779 49.747 50.341 46.918 47.486 50.960 51.454 48.035 48.249 45.330 45.582 43.369 44.236 42.689 43.232 45.683 44.605 45.702 48.043 51.721 53.771 50.856 49.948 53.429 53.261 49.816 50.928 53.983 51.853 49.929 53.268 54.549 51.403 51.469 55.251 55.579 57.106 55.915 56.919 58.024 60.576 60.690 61.950 62.771 62.626 62.350 62.006 59.222 61.772 63.502 60.567 61.153 58.845 59.757 58.658 55.167 52.916 51.078 47.713 46.161 42.732 41.150 37.595 36.758 33.821 33.134 34.809 35.137 37.766 39.146 42.427 43.037 46.344 48.705 52.150 54.146 56.864 55.766 59.009 58.417 54.850 56.277 58.898 56.243 54.305 57.601 58.219 54.905 55.673 59.046 57.478 55.171 58.324 59.780 56.697 56.409 53.435 50.205 48.345 50.666 50.414 46.682 47.208 49.751 47.556 44.858 47.501 48.645 45.226 44.987 48.199 47.746 44.209 42.738 39.507 37.561 36.636 34.198 35.791 33.124 34.458 33.583 35.095 34.407 33.721 30.460 29.335 30.699 28.878 25.499 26.535 27.843 24.533 22.764 25.652 25.441 21.791 22.749 25.807 23.989 21.628 24.839 26.702 24.100 24.114 27.952 28.141 25.884 24.442 21.199 18.548 16.166 13.282  9.632  9.206 11.714 14.606 13.193 12.975 16.575 17.686 17.261 20.743 22.491 22.207 24.714 27.423 27.459 30.184 30.085 33.213 32.115 29.958 27.956 26.990 25.795 23.466 22.171 21.428 19.751 17.298 16.239 16.323 13.720 11.419 11.241  8.742  5.967  5.156  5.495  3.870  0.000  3.859  5.423  4.971  6.268  8.718 10.042  9.946  9.486  6.687  9.044 11.839 10.519 10.075 13.517 15.060 14.119 15.795 18.691 19.226 21.271 20.102 20.106 17.807 14.129 12.241 12.871 10.667 13.972 16.101 13.882 15.493 15.939 17.928 19.814 17.772 21.059 22.919 20.337 20.139 16.411 16.996 16.338 19.253 19.675 21.006 17.872 15.640 18.537 18.998 15.436 15.861 19.393 18.568 15.935 18.742 21.197 19.606 19.234 22.871 24.068 22.540 24.238 27.498 28.108 31.193 32.091 30.738 33.235 33.185 34.920 35.993 37.190 39.236
 46.099 44.613 41.463 39.570 37.983 36.025 36.191 34.762 32.301 32.217 31.290 28.408 27.181 27.386 25.562 22.738 22.621 22.306 19.206 17.790 18.414 16.916 13.644 13.130 13.926 11.658  8.428  8.681  8.849  5.701  5.196  7.827  7.614  7.531 11.073 14.268 15.676 19.374 20.863 23.939 26.594 29.321 31.698 31.453 29.253 25.583 23.349 20.324 17.579 14.081 14.451 13.298 16.663 18.603 17.044 18.075 21.476 22.040 21.684 25.127 25.664 29.077 29.520 30.851 29.836 26.184 26.280 27.548 24.668 22.153 24.334 23.996 20.659 21.692 24.411 22.998 19.880 20.851 23.899 23.582 21.021 21.826 21.235 18.633 16.048 12.825 13.731 14.610 11.198 10.279 13.856 13.786 11.122 12.982 16.335 16.088 15.264 17.956 20.451 20.052 20.421 23.294 25.064 25.238 26.920 29.161 30.265 31.168 33.329 31.552 32.769 30.449 31.888 31.350 27.726 27.240 29.164 27.034 23.744 25.412 26.747 23.365 21.679 24.694 24.294 20.577 21.695 24.519 22.290 19.932 23.278 24.225 21.012 21.299 23.302 25.466 25.382 28.551 29.107 28.679 26.723 24.015 24.120 23.739 20.535 18.943 20.286 19.024 15.355 15.772 17.556 14.649 16.653 20.079 22.363 25.317 23.944 23.327 26.895 28.561 26.949 28.066 31.504 31.777 30.904 33.586 36.121 35.794 34.098 32.295 34.251 34.874 33.333 31.292 31.043 29.938 32.150 32.803 35.107 36.706 36.515 34.690 33.708 32.040 34.380 34.708 37.667 38.990 40.948 42.864 41.288 40.656 37.921 38.517 36.801 38.144 37.139 38.662 41.273 39.970 36.994 39.463 39.458 35.911 36.007 33.646 31.127 28.483 27.922 30.178 31.974 35.269 36.620 40.123 42.205 45.846 46.219 49.052 48.541 50.593 50.588 51.886 52.367 53.420 51.995 52.560 53.488 56.088 57.956 59.760 59.300 55.935 56.751 58.654 55.700 53.629 56.491 56.405 52.758 53.484 56.405 54.334 51.322 48.976 46.331 47.185 45.315 46.996 46.356 47.868 47.775 47.535 48.429 49.623 50.887 53.268 52.144 48.527 49.711 51.722 48.732 46.803 49.808 50.120 46.648 47.428 50.851 51.078 47.559 47.613 44.586 44.929 42.755 43.732 42.079 42.723 44.991 43.734 44.893 47.447 51.142 52.973 49.899 49.086 52.498 52.087 48.588 49.792 52.686 50.348 48.486 51.864 52.917 49.654 49.839 53.629 54.198 55.891 54.897 56.127 57.392 60.002 59.963 61.090 61.881 61.848 61.592 61.425 58.657 61.247 62.778 59.708 60.103 57.637 58.406 57.455 53.965 51.526 49.541 46.056 44.328 41.029 39.696 36.250 35.752 33.052 32.675 34.231 34.161 36.607 37.656 40.829 41.153 44.327 46.870 50.281 52.286 54.854 53.590 56.850 56.463 52.863 54.135 56.898 54.401 52.321 55.586 56.423 53.157 53.757 57.226 55.863 53.479 56.570 58.230 55.277 55.067 52.246 48.907 47.217 49.462 48.945 45.229 45.874 48.217 45.815 43.223 45.887 46.773 43.252 43.149 46.233 45.545 41.931 40.389 37.192 35.013 34.091 31.475 33.074 30.363 31.595 30.766 32.366 31.990 31.542 28.403 26.899 28.249 26.782 23.255 23.910 25.473 22.414 20.211 22.996 23.223 19.592 20.102 23.386 22.013 19.421 22.385 24.657 22.345 21.986 25.809 26.466 24.398 22.560 19.114 16.662 13.967 10.788  7.077  8.138 10.407 13.608 13.224 13.143 16.268 17.922 18.179 21.444 23.173 23.507 26.034 28.540 28.959 31.971 32.193 35.490 34.702 32.744 30.872 29.574 28.339 26.342 24.866 23.737 22.332 20.144 18.529 18.407 16.318 14.100 12.957 10.506  8.662  6.332  5.235  5.600  3.859  0.000  3.860  5.603  5.362  6.630  9.294  9.588 10.387  7.722 10.837 12.660 10.271 10.372 14.108 14.710 13.292 15.680 18.441 18.203 19.947 18.703 18.027 15.711 11.923  9.612  9.460  7.158 10.337 12.710 11.029 12.797 13.482 15.069 17.023 14.842 18.143 19.704 16.866 16.775 13.127 14.179 14.040 17.345 18.363 20.027 16.951 15.045 18.421 19.086 15.868 16.813 20.433 19.781 17.718 20.705 23.051 21.798 21.852 25.349 26.546 25.402 27.232 30.308 30.941 34.176 34.968 33.481 35.811 35.608 37.101 38.144 39.248 41.226
 48.877 47.339 44.178 42.095 40.455 38.288 38.377 36.775 34.051 34.038 33.483 30.524 28.998 29.458 27.987 24.902 24.576 24.727 21.792 19.851 20.526 19.602 16.258 15.125 16.340 14.704 11.166 10.829 11.786  9.224  8.285  9.674  8.542  9.570 12.803 16.357 17.858 21.498 23.338 26.264 29.172 31.869 34.230 33.888 31.529 27.871 25.905 22.770 20.363 16.966 17.850 16.875 20.361 22.084 20.288 21.470 24.929 25.201 24.619 27.915 28.148 31.360 31.749 33.383 32.318 28.606 29.027 30.460 27.456 25.121 27.574 27.230 24.006 25.225 27.986 26.513 23.482 24.603 27.643 27.317 24.798 25.644 25.003 22.387 19.838 16.625 17.452 18.367 14.915 13.789 17.203 17.011 13.915 15.512 18.971 18.331 16.919 19.735 22.346 21.433 21.390 24.594 26.357 25.978 27.633 30.247 31.120 31.647 34.058 32.468 34.068 32.093 33.721 32.868 29.199 29.168 30.988 28.502 25.502 27.494 28.475 24.892 23.709 26.751 25.886 22.269 23.856 26.362 23.742 21.788 25.258 25.687 22.341 23.112 25.028 27.504 27.486 30.568 30.960 30.673 28.363 25.786 26.357 25.779 22.351 21.279 22.830 21.142 17.573 18.621 20.185 16.951 18.344 21.929 24.011 27.182 26.265 25.521 28.902 30.906 29.546 30.384 33.811 34.421 33.532 35.965 38.671 38.589 36.826 35.052 37.221 37.938 36.562 34.472 34.337 33.154 35.319 35.803 37.913 39.420 38.961 36.866 35.881 34.426 36.879 37.357 40.471 41.916 44.053 46.086 44.652 44.097 41.433 42.101 40.406 41.844 40.911 42.471 45.079 43.777 40.796 43.241 43.249 39.689 39.716 37.308 34.798 32.182 31.687 33.977 35.742 39.012 40.281 43.741 45.727 49.355 49.834 52.709 52.234 54.327 54.305 55.626 56.072 57.158 55.763 56.358 57.281 59.885 61.757 63.566 63.099 59.732 60.527 62.414 59.457 57.377 60.205 60.094 56.439 57.136 60.017 57.904 54.895 52.574 49.995 50.907 49.063 50.773 50.113 51.634 51.518 51.310 52.230 53.408 54.655 57.044 55.945 52.326 53.479 55.498 52.518 50.560 53.529 53.843 50.354 51.078 54.479 54.706 51.179 51.287 48.281 48.686 46.546 47.538 45.866 46.479 48.696 47.358 48.435 50.981 54.658 56.450 53.354 52.651 56.070 55.576 52.101 53.393 56.232 53.822 52.035 55.439 56.394 53.101 53.364 57.149 57.806 59.531 58.571 59.853 61.113 63.700 63.612 64.732 65.542 65.548 65.322 65.189 62.433 65.023 66.532 63.447 63.796 61.289 62.020 61.117 57.636 55.144 53.111 49.588 47.775 44.545 43.322 39.919 39.505 36.843 36.469 37.964 37.866 40.300 41.258 44.394 44.599 47.693 50.318 53.705 55.698 58.175 56.797 60.036 59.760 56.136 57.275 60.091 57.669 55.474 58.666 59.605 56.324 56.770 60.256 58.965 56.468 59.458 61.193 58.269 57.938 55.161 51.763 50.226 52.569 51.951 48.269 49.087 51.394 48.888 46.433 49.184 49.942 46.402 46.459 49.493 48.641 44.996 43.491 40.366 38.044 37.152 34.389 35.922 33.105 34.074 33.059 34.452 34.303 34.183 30.991 29.343 30.956 29.750 26.116 26.680 28.556 25.683 23.271 26.025 26.576 22.994 23.185 26.576 25.437 22.645 25.349 27.827 25.515 24.774 28.554 29.383 27.125 24.979 21.354 18.557 15.374 12.729  9.134 10.165 11.280 14.933 14.702 13.592 16.644 18.822 18.601 21.509 23.792 24.160 26.219 29.033 29.732 32.655 33.085 36.399 35.542 33.313 31.758 30.669 28.997 26.995 26.026 24.697 22.806 21.023 19.726 18.908 16.574 15.151 14.224 10.981  9.861  8.763  6.334  5.207  5.423  3.860  0.000  3.884  5.407  4.978  6.819  6.060  7.061  4.930  8.558  9.598  7.257  8.564 11.932 12.142 11.559 14.312 16.470 16.401 18.711 18.203 17.627 14.677 10.960  8.092  8.591  6.302  9.895 11.246  8.621 10.262 11.240 13.648 16.204 14.844 18.499 19.651 16.967 17.687 14.347 16.089 16.670 20.195 21.067 23.125 20.305 18.081 21.329 22.379 19.200 19.676 23.411 23.027 20.666 23.349 25.993 24.727 24.338 27.869 29.276 27.855 29.392 32.687 33.441 36.543 37.489 36.122 38.566 38.394 40.030 41.004 42.113 44.074
 46.743 45.196 42.061 39.828 38.319 36.115 36.407 34.946 32.075 31.779 31.476 28.710 26.803 27.132 26.053 22.955 22.143 22.510 19.955 17.555 17.927 17.546 14.390 12.527 14.010 13.209  9.552  8.806 10.943  9.406  9.829 11.370  9.158  9.171 11.564 14.999 15.907 19.314 21.195 23.842 26.938 29.576 32.001 31.728 29.403 25.740 24.193 21.238 19.311 16.327 17.608 16.408 20.057 21.382 19.025 20.303 23.841 23.665 22.676 25.729 25.638 28.630 29.045 30.986 30.046 26.269 26.900 28.662 25.699 23.420 26.215 26.167 23.162 24.473 27.477 26.308 23.468 24.657 27.874 28.038 25.670 26.301 26.011 23.583 20.736 17.708 18.566 18.695 14.971 14.437 17.498 16.456 13.214 15.384 18.417 17.030 15.831 19.131 21.238 19.814 20.162 23.566 24.822 24.301 26.395 28.944 29.391 30.091 32.760 31.545 33.309 31.333 33.336 32.713 28.930 29.078 31.286 28.905 25.902 28.203 29.494 26.025 24.942 28.276 27.686 24.202 25.894 28.655 26.282 24.425 27.990 28.662 25.497 26.262 28.379 30.766 30.765 33.893 34.338 33.891 31.708 29.163 29.448 28.813 25.550 24.279 25.493 23.865 20.350 20.935 22.241 18.995 20.799 24.167 26.630 29.559 28.524 28.178 31.627 33.365 32.047 33.214 36.548 36.953 36.256 38.866 41.381 41.174 39.560 37.818 39.785 40.340 38.700 36.536 36.060 34.678 36.579 36.864 39.174 40.397 40.112 38.081 37.453 36.183 38.813 39.464 42.517 44.044 45.992 48.002 46.450 45.890 43.155 43.703 41.939 43.076 41.857 43.119 45.582 43.987 40.865 43.119 43.363 39.791 39.667 37.158 34.597 32.233 32.093 34.310 36.288 39.523 40.963 44.411 46.544 50.242 50.658 53.565 53.205 55.240 55.395 56.638 57.204 58.080 56.470 56.892 57.637 60.095 62.074 63.841 63.351 60.030 60.674 62.706 59.900 57.642 60.401 60.505 56.839 57.303 60.259 58.310 55.164 53.044 50.478 51.496 49.808 51.519 51.071 52.523 52.419 51.943 52.636 53.590 54.609 56.936 56.039 52.362 53.260 55.372 52.525 50.341 53.165 53.653 50.140 50.591 53.976 54.390 50.919 51.295 48.453 48.989 46.994 48.108 46.685 47.433 49.870 48.796 50.013 52.481 56.174 58.118 55.117 54.197 57.609 57.325 53.817 54.894 57.848 55.590 53.614 56.916 58.061 54.788 54.812 58.578 59.086 60.807 59.808 60.893 62.156 64.786 64.874 66.017 66.760 66.651 66.273 65.936 63.068 65.520 67.189 64.181 64.580 62.120 63.063 62.173 58.634 56.314 54.257 50.811 48.987 45.674 44.392 40.950 40.413 37.658 37.269 39.057 39.137 41.555 42.681 45.800 46.110 49.253 51.832 55.168 57.308 59.924 58.747 62.061 61.693 58.136 59.470 62.252 59.765 57.742 61.031 61.855 58.613 59.252 62.711 61.327 58.970 62.064 63.690 60.713 60.466 57.603 54.295 52.568 54.844 54.402 50.688 51.289 53.672 51.317 48.691 51.306 52.237 48.722 48.531 51.593 50.944 47.331 45.686 42.422 40.157 39.008 36.239 37.517 34.548 35.382 34.081 35.179 34.710 34.511 31.112 29.859 31.730 30.271 26.709 27.789 29.671 26.640 24.637 27.715 28.073 24.580 25.277 28.661 27.343 24.907 27.895 30.184 27.880 27.552 31.372 31.988 29.818 27.978 24.485 21.776 18.830 16.002 12.270 12.827 14.474 17.930 17.061 16.048 19.452 21.216 20.538 23.643 25.918 25.766 27.831 30.817 31.146 33.794 33.860 36.972 35.748 33.289 31.520 30.851 29.297 26.866 26.073 25.258 23.093 20.956 20.288 19.771 16.863 15.335 15.357 12.150 10.110  9.859  8.664  6.074  4.971  5.603  3.884  0.000  3.849  5.323  5.288  5.420  5.967  5.086  8.554 10.327  9.341 10.718 13.677 14.516 14.572 16.915 19.001 19.481 22.066 21.663 21.351 18.372 14.704 11.867 12.206  9.346 12.412 13.953 11.106 13.281 14.670 17.348 20.027 18.693 22.322 23.465 20.671 21.322 17.912 19.438 19.566 22.882 23.684 25.321 22.213 20.104 23.193 23.782 20.287 20.773 24.339 23.486 20.828 23.584 26.045 24.259 23.755 27.462 28.556 26.712 28.377 31.771 32.211 35.076 35.841 34.338 36.700 36.369 38.085 38.925 40.030 41.975
 45.974 44.593 41.528 39.516 38.297 36.423 37.030 35.909 33.260 32.650 32.040 29.529 27.718 27.536 26.273 23.562 22.560 22.316 19.889 17.877 17.584 16.690 13.996 12.081 12.490 11.505  8.416  6.472  7.976  7.135  7.498  8.494  5.769  5.509  7.888 11.468 12.882 16.462 18.647 21.566 24.650 27.438 29.606 29.058 26.543 22.905 21.131 17.953 15.969 12.929 14.603 14.027 17.801 18.723 16.606 18.442 21.708 21.329 20.818 24.054 24.443 27.548 28.410 30.276 29.738 25.935 26.048 27.999 25.380 22.660 25.194 25.555 22.432 23.224 26.391 25.590 22.575 23.257 26.561 26.774 24.166 24.375 23.952 21.818 18.763 15.924 17.433 17.476 13.741 14.038 17.328 16.180 13.573 16.307 19.117 17.919 17.479 20.798 22.660 21.562 22.424 25.606 26.710 26.615 28.873 31.107 31.596 32.653 35.217 33.946 35.428 33.133 35.018 34.709 30.952 30.688 33.005 30.932 27.669 29.635 31.210 27.883 26.322 29.541 29.274 25.638 26.824 29.754 27.572 25.256 28.590 29.559 26.307 26.528 28.345 30.343 29.918 32.926 33.136 32.293 30.180 27.884 27.835 26.889 23.876 22.634 23.340 21.572 18.274 18.636 19.466 16.168 18.194 21.314 24.079 26.762 25.718 25.761 29.195 30.727 29.614 31.065 34.222 34.572 34.201 36.872 39.179 39.054 37.710 36.191 38.129 38.376 36.531 34.128 33.399 31.751 33.434 33.509 35.802 36.876 36.585 34.549 34.083 32.957 35.728 36.580 39.660 41.368 43.294 45.440 43.999 43.658 41.065 41.821 40.290 41.363 40.005 41.160 43.774 42.138 38.913 41.004 41.055 37.413 37.094 34.553 32.010 29.637 29.671 32.051 33.836 36.944 38.203 41.553 43.572 47.278 47.857 50.882 50.718 52.904 53.237 54.656 55.424 56.367 54.780 55.031 55.897 58.291 60.182 61.813 61.162 57.788 58.292 60.229 57.414 55.087 57.736 57.777 54.077 54.468 57.338 55.323 52.168 50.106 47.675 48.878 47.359 49.266 48.991 50.640 50.778 50.289 50.841 51.898 52.916 55.077 54.056 50.388 51.243 53.184 50.248 48.081 50.829 51.150 47.578 48.050 51.369 51.644 48.123 48.534 45.717 46.446 44.622 45.956 44.664 45.658 48.105 47.121 48.568 51.191 54.909 56.758 53.690 52.632 55.940 55.617 52.024 52.958 55.851 53.547 51.439 54.660 55.767 52.411 52.309 56.052 56.651 58.531 57.707 58.838 60.280 63.018 63.116 64.130 64.767 64.663 64.156 63.818 60.870 63.237 64.830 61.756 62.006 59.438 60.426 59.694 56.111 53.773 51.561 48.088 46.104 42.850 41.752 38.400 38.092 35.518 35.457 37.405 37.230 39.412 40.359 43.333 43.473 46.526 49.212 52.454 54.735 57.343 56.222 59.620 59.347 55.843 57.238 60.112 57.719 55.761 59.121 60.032 56.905 57.601 61.119 59.851 57.603 60.754 62.467 59.587 59.562 56.784 53.481 51.707 53.779 53.255 49.534 49.983 52.216 49.835 47.125 49.576 50.434 46.863 46.521 49.464 48.821 45.195 43.335 39.976 37.588 36.192 33.307 34.352 31.257 31.940 30.500 31.498 30.983 30.839 27.418 26.182 28.170 26.770 23.192 24.389 26.423 23.495 21.553 24.795 25.322 22.020 22.843 26.340 25.275 23.101 26.111 28.522 26.592 26.422 30.193 31.027 29.257 27.445 24.017 21.791 18.996 15.712 12.096 13.474 15.577 18.914 18.426 18.047 21.288 23.014 22.872 26.105 28.073 28.124 30.478 33.227 33.508 36.301 36.299 39.433 38.291 36.022 34.023 33.195 31.946 29.527 28.358 27.655 25.839 23.432 22.486 22.393 19.697 17.633 17.359 14.603 12.197 10.858 10.150  8.737  6.268  5.362  5.407  3.849  0.000  3.873  5.386  7.576  9.414  8.679 12.269 13.866 12.290 13.654 16.926 17.370 16.930 19.580 21.800 21.757 23.978 23.263 22.411 19.632 15.869 12.735 11.905  8.401 10.620 12.960 10.910 13.819 15.729 17.895 20.548 18.842 22.289 23.205 20.009 20.466 17.124 18.703 18.723 22.018 23.379 24.765 21.430 19.932 23.305 23.499 20.089 21.271 24.696 23.474 21.261 24.420 26.467 24.581 24.661 28.373 29.094 27.458 29.552 32.720 32.860 35.789 36.204 34.363 36.415 35.763 37.194 37.934 38.933 40.804
 49.765 48.408 45.349 43.354 42.108 40.195 40.713 39.473 36.769 36.295 35.735 33.118 31.334 31.292 30.010 27.214 26.308 26.137 23.627 21.619 21.422 20.503 17.750 15.917 16.265 15.122 12.111 10.143 10.942  9.694  8.469  8.098  5.367  7.437  9.957 13.693 15.771 19.347 21.844 24.841 27.950 30.755 32.742 31.959 29.240 25.703 23.824 20.418 18.409 15.219 17.047 16.985 20.696 21.629 19.879 21.876 25.009 24.669 24.423 27.716 28.213 31.294 32.226 34.109 33.576 29.776 29.863 31.771 29.136 26.407 28.828 29.098 25.877 26.594 29.666 28.721 25.572 26.163 29.365 29.235 26.457 26.710 25.933 23.749 20.872 17.937 19.588 20.223 16.650 16.564 20.106 19.444 16.773 19.108 22.231 21.281 20.471 23.611 25.803 24.713 25.180 28.442 29.794 29.473 31.515 33.986 34.550 35.317 37.907 36.550 38.148 36.017 37.787 37.201 33.480 33.318 35.361 33.058 29.920 31.828 33.052 29.558 28.129 31.149 30.494 26.797 28.055 30.660 28.122 25.851 29.110 29.663 26.175 26.506 27.973 30.081 29.485 32.326 32.235 31.417 28.939 26.877 27.248 26.006 22.819 22.175 23.043 20.786 17.651 18.778 19.397 15.806 17.050 20.340 22.792 25.720 25.190 25.026 28.231 30.158 29.346 30.458 33.580 34.352 33.994 36.352 38.842 39.064 37.689 36.276 38.526 38.825 37.210 34.704 34.208 32.520 34.254 34.227 36.175 37.299 36.619 34.274 33.626 32.642 35.456 36.422 39.701 41.550 43.763 46.094 44.915 44.743 42.324 43.317 41.951 43.289 42.132 43.486 46.262 44.815 41.647 43.787 43.604 39.940 39.590 37.080 34.603 32.071 31.958 34.482 36.006 39.063 40.047 43.321 45.095 48.738 49.529 52.617 52.491 54.821 55.093 56.664 57.406 58.551 57.146 57.469 58.505 60.974 62.758 64.362 63.653 60.226 60.756 62.534 59.611 57.372 59.987 59.830 56.117 56.614 59.352 57.158 54.102 51.951 49.633 50.892 49.357 51.374 51.005 52.797 53.007 52.727 53.398 54.639 55.796 57.938 56.751 53.125 54.111 55.923 52.867 50.843 53.625 53.758 50.169 50.792 54.067 54.153 50.571 50.853 47.956 48.726 46.902 48.256 46.826 47.804 50.061 48.861 50.242 52.983 56.689 58.361 55.178 54.299 57.577 57.020 53.430 54.527 57.265 54.770 52.799 56.079 56.949 53.514 53.593 57.332 58.155 60.138 59.449 60.781 62.297 65.034 64.973 65.910 66.561 66.572 66.138 65.971 63.075 65.499 66.930 63.759 63.867 61.182 62.009 61.383 57.830 55.316 53.009 49.436 47.313 44.209 43.333 40.090 40.038 37.636 37.721 39.475 39.046 41.132 41.806 44.696 44.581 47.485 50.326 53.541 55.773 58.196 56.860 60.226 60.163 56.615 57.785 60.774 58.536 56.385 59.651 60.773 57.657 58.114 61.694 60.608 58.213 61.236 63.130 60.354 60.271 57.625 54.211 52.673 54.783 54.014 50.339 51.015 53.098 50.509 47.993 50.541 51.134 47.500 47.399 50.227 49.301 45.615 43.783 40.540 37.925 36.625 33.559 34.618 31.485 31.945 30.479 31.442 31.379 31.641 28.351 26.686 28.764 27.844 24.136 24.880 27.253 24.674 22.261 25.285 26.315 23.067 23.293 26.941 26.312 23.819 26.433 29.211 27.434 26.744 30.438 31.662 29.856 27.608 23.984 21.681 18.479 15.479 12.111 14.127 15.410 19.031 19.188 18.354 21.210 23.499 23.495 26.368 28.611 29.064 31.157 33.935 34.630 37.560 37.910 41.181 40.229 37.947 36.242 35.278 33.729 31.555 30.546 29.436 27.534 25.537 24.374 23.767 21.285 19.665 18.919 15.828 14.227 12.773 10.926  9.890  8.718  6.630  4.978  5.323  3.873  0.000  3.881  5.893  8.931  8.752 12.566 13.079 11.016 13.201 16.250 15.856 15.605 18.758 20.484 20.023 22.297 21.985 20.770 17.700 14.119 10.542  9.369  5.791  7.803  9.495  7.235 10.425 12.860 15.157 18.185 16.983 20.548 20.947 17.739 18.829 15.870 18.147 18.952 22.557 24.110 25.971 22.911 21.330 24.853 25.486 22.322 23.418 27.009 26.164 24.062 27.100 29.361 27.770 27.770 31.411 32.379 30.862 32.786 35.996 36.336 39.332 39.871 38.109 40.201 39.575 40.973 41.706 42.670 44.503
 50.177 48.769 45.726 43.515 42.297 40.223 40.787 39.514 36.580 36.005 35.836 33.294 31.136 31.200 30.372 27.433 26.166 26.428 24.247 21.727 21.440 21.199 18.534 16.086 16.870 16.541 13.378 11.227 13.082 12.411 11.966 11.805  8.607  9.983 11.562 15.151 16.698 19.952 22.574 25.214 28.545 31.246 33.281 32.535 29.806 26.314 24.932 21.692 20.229 17.447 19.589 19.293 23.088 23.778 21.551 23.539 26.769 26.056 25.373 28.369 28.437 31.213 32.075 34.306 33.784 29.958 30.401 32.551 29.859 27.337 30.106 30.481 27.476 28.417 31.609 30.749 27.785 28.580 31.867 32.017 29.396 29.639 29.093 26.934 23.943 21.053 22.518 22.751 19.016 18.968 22.239 21.114 18.138 20.541 23.491 21.971 20.951 24.338 26.303 24.667 25.095 28.599 29.648 28.920 31.162 33.788 33.959 34.585 37.450 36.441 38.353 36.448 38.539 37.899 34.109 34.321 36.518 34.079 31.122 33.394 34.596 31.065 29.985 33.206 32.459 28.904 30.511 33.114 30.521 28.556 31.986 32.420 29.004 29.650 31.297 33.576 33.136 36.009 35.957 35.203 32.666 30.607 31.060 29.815 26.603 25.991 26.874 24.589 21.484 22.558 23.103 19.495 20.723 23.918 26.414 29.287 28.861 28.802 31.956 33.879 33.139 34.275 37.365 38.147 37.822 40.175 42.656 42.874 41.500 40.062 42.273 42.584 40.916 38.408 37.800 36.022 37.607 37.421 39.415 40.326 39.649 37.244 36.817 36.033 38.962 40.055 43.337 45.244 47.407 49.738 48.518 48.325 45.855 46.753 45.296 46.498 45.219 46.422 49.071 47.446 44.207 46.244 46.259 42.599 42.162 39.578 37.075 34.726 34.827 37.280 38.969 42.017 43.117 46.380 48.230 51.906 52.668 55.769 55.696 57.974 58.318 59.812 60.576 61.587 60.050 60.308 61.202 63.588 65.461 67.064 66.367 62.981 63.426 65.310 62.490 60.142 62.713 62.700 58.987 59.327 62.109 60.021 56.881 54.868 52.567 53.883 52.431 54.420 54.145 55.856 56.015 55.578 56.142 57.209 58.210 60.344 59.325 55.661 56.472 58.379 55.436 53.248 55.927 56.207 52.610 53.019 56.280 56.515 52.984 53.464 50.686 51.532 49.785 51.180 49.876 50.876 53.252 52.167 53.554 56.210 59.918 61.692 58.572 57.630 60.930 60.480 56.896 57.922 60.726 58.307 56.274 59.515 60.475 57.059 57.040 60.768 61.513 63.476 62.740 63.958 65.438 68.172 68.203 69.177 69.813 69.765 69.270 68.983 66.034 68.382 69.922 66.810 66.959 64.308 65.250 64.624 61.047 58.628 56.317 52.787 50.656 47.520 46.612 43.344 43.195 40.710 40.712 42.592 42.322 44.450 45.236 48.131 48.072 50.991 53.811 56.997 59.290 61.765 60.500 63.887 63.793 60.269 61.495 64.465 62.198 60.096 63.377 64.451 61.327 61.829 65.389 64.248 61.870 64.904 66.743 63.923 63.793 61.090 57.703 56.119 58.275 57.593 53.910 54.556 56.708 54.176 51.625 54.161 54.829 51.214 51.056 53.907 53.042 49.370 47.513 44.236 41.636 40.243 37.155 38.066 34.836 35.121 33.416 34.077 33.904 34.252 30.830 29.398 31.724 30.736 27.079 28.105 30.542 27.921 25.710 28.865 29.829 26.613 27.019 30.653 29.916 27.499 30.200 32.896 31.012 30.400 34.126 35.220 33.286 31.101 27.465 24.947 21.679 18.860 15.360 16.846 17.993 21.690 21.450 20.187 23.237 25.491 24.943 27.741 30.259 30.388 32.219 35.265 35.872 38.562 38.800 41.940 40.724 38.156 36.522 35.937 34.219 31.808 31.200 30.287 27.978 26.029 25.401 24.608 21.726 20.485 20.353 16.974 15.299 14.757 13.011 10.884 10.042  9.294  6.819  5.288  5.386  3.881  0.000  3.872  7.075  8.488 11.959 12.304 11.309 13.980 16.446 16.281 16.896 19.839 21.185 21.246 23.990 24.121 23.259 19.910 16.468 12.942 12.430  9.194 11.079 11.970  9.042 12.022 14.599 17.494 20.774 20.017 23.709 24.026 20.992 22.357 19.450 21.743 22.509 26.078 27.384 29.209 26.106 24.308 27.653 28.257 24.890 25.678 29.259 28.326 25.861 28.743 31.090 29.221 28.876 32.610 33.542 31.631 33.419 36.801 37.051 39.810 40.357 38.625 40.754 40.088 41.642 42.262 43.234 45.048
 51.746 50.202 47.089 44.751 43.243 40.910 41.137 39.532 36.474 36.265 36.262 33.451 31.357 31.884 31.063 27.834 26.896 27.551 25.138 22.498 22.824 22.747 19.674 17.531 18.969 18.422 14.867 13.573 15.505 14.048 13.389 13.695 11.209 12.715 14.863 18.497 19.872 23.178 25.519 28.094 31.366 33.988 36.234 35.705 33.127 29.579 28.176 25.020 23.340 20.364 22.071 21.356 25.062 26.213 23.969 25.519 28.963 28.581 27.672 30.648 30.467 33.257 33.744 35.914 35.017 31.236 32.008 33.889 30.910 28.704 31.557 31.515 28.520 29.825 32.818 31.573 28.680 29.836 33.005 32.959 30.471 31.105 30.551 28.103 25.343 22.254 23.247 23.772 20.114 19.341 22.527 21.741 18.395 20.187 23.392 21.982 20.324 23.481 25.782 24.062 23.912 27.498 28.836 27.780 29.700 32.615 32.888 33.117 35.974 34.898 37.000 35.395 37.446 36.450 32.710 33.221 35.171 32.441 29.752 32.182 33.013 29.355 28.674 31.852 30.727 27.307 29.289 31.619 28.792 27.220 30.765 30.837 27.464 28.574 30.370 32.989 32.894 35.830 35.952 35.589 32.958 30.695 31.520 30.556 27.101 26.531 27.922 25.749 22.460 23.822 24.833 21.278 22.253 25.715 27.840 30.991 30.586 30.076 33.222 35.396 34.461 35.256 38.523 39.413 38.749 40.990 43.707 43.897 42.246 40.616 42.917 43.536 42.127 39.841 39.551 38.059 39.925 39.997 41.956 43.106 42.392 39.984 39.287 38.295 41.040 41.893 45.172 46.893 49.138 51.361 50.083 49.706 47.140 47.907 46.280 47.637 46.568 47.963 50.541 49.048 45.937 48.181 48.273 44.664 44.441 41.909 39.394 36.952 36.794 39.148 40.930 44.106 45.305 48.667 50.571 54.226 54.870 57.864 57.583 59.756 59.887 61.261 61.814 62.843 61.362 61.825 62.681 65.177 67.087 68.823 68.271 64.909 65.527 67.445 64.574 62.344 65.040 65.005 61.318 61.806 64.642 62.549 59.459 57.318 54.889 56.012 54.359 56.185 55.691 57.261 57.214 56.882 57.644 58.707 59.792 62.090 61.101 57.444 58.385 60.406 57.485 55.359 58.162 58.521 54.974 55.467 58.799 59.086 55.568 55.921 53.054 53.692 51.745 52.916 51.415 52.165 54.458 53.207 54.355 56.907 60.586 62.386 59.289 58.541 61.930 61.439 57.939 59.160 61.977 59.543 57.687 61.034 61.961 58.606 58.777 62.536 63.255 65.086 64.214 65.464 66.791 69.419 69.379 70.454 71.205 71.194 70.863 70.650 67.808 70.280 71.830 68.743 69.003 66.426 67.254 66.487 62.962 60.497 58.323 54.785 52.792 49.626 48.577 45.238 44.939 42.330 42.071 43.726 43.603 45.932 46.812 49.840 49.891 52.876 55.622 58.911 61.034 63.470 62.086 65.377 65.232 61.637 62.743 65.647 63.321 61.104 64.289 65.329 62.095 62.478 65.995 64.790 62.270 65.214 67.017 64.136 63.785 61.046 57.627 56.155 58.505 57.830 54.168 55.019 57.269 54.708 52.289 55.009 55.677 52.102 52.157 55.099 54.160 50.488 48.861 45.708 43.194 42.093 39.105 40.307 37.234 37.718 36.244 37.123 37.078 37.372 34.023 32.446 34.569 33.582 29.892 30.668 32.965 30.276 27.885 30.826 31.699 28.286 28.452 31.999 31.111 28.382 30.975 33.628 31.450 30.581 34.314 35.301 33.025 30.724 27.022 24.118 20.691 18.374 14.951 15.948 16.458 20.218 19.914 18.058 21.008 23.441 22.569 25.082 27.887 28.032 29.534 32.719 33.521 36.152 36.596 39.766 38.615 35.964 34.644 34.067 32.029 29.787 29.485 28.295 25.776 24.251 23.678 22.383 19.567 18.922 18.740 15.064 14.115 14.173 11.813  9.368  9.946  9.588  6.060  5.420  7.576  5.893  3.872  0.000  3.848  5.876  8.966  8.652  7.993 11.049 13.030 12.827 13.959 16.762 17.795 18.164 21.200 21.697 21.227 17.698 14.480 11.271 11.857  9.494 12.146 12.226  8.641 10.548 12.523 15.868 19.146 18.822 22.625 23.090 20.496 22.068 19.198 21.503 22.497 26.113 26.996 29.141 26.325 24.050 27.189 28.242 24.937 25.187 28.894 28.405 25.715 28.231 30.947 29.338 28.574 32.217 33.550 31.625 33.009 36.525 37.129 39.908 40.809 39.406 41.816 41.473 43.233 43.989 45.055 46.940
 50.787 49.101 45.945 43.444 41.698 39.123 39.090 37.241 34.056 34.099 34.327 31.367 29.242 30.164 29.494 26.040 25.289 26.398 23.951 21.111 21.959 22.251 18.958 16.989 19.134 18.719 14.960 14.499 16.863 15.147 15.055 16.178 14.013 14.845 17.073 20.557 21.381 24.573 26.509 28.857 32.061 34.541 37.054 36.856 34.539 30.941 29.696 26.799 25.101 22.187 23.513 22.200 25.770 27.222 24.736 25.781 29.423 29.229 27.903 30.697 30.128 32.825 32.896 35.056 33.817 30.125 31.302 32.985 29.777 27.974 31.002 30.647 27.832 29.545 32.385 30.908 28.251 29.814 32.900 32.937 30.735 31.670 31.355 28.730 26.097 22.968 23.416 23.787 20.200 18.988 21.781 20.959 17.319 18.662 21.805 20.226 18.090 21.135 23.474 21.519 21.002 24.669 26.045 24.688 26.475 29.559 29.779 29.764 32.667 31.675 33.967 32.614 34.778 33.610 29.889 30.730 32.648 29.766 27.322 30.027 30.722 27.067 26.786 30.080 28.843 25.657 28.013 30.286 27.495 26.339 30.043 30.044 26.915 28.412 30.587 33.437 33.765 36.852 37.313 37.257 34.775 32.212 33.082 32.513 28.978 28.099 29.783 27.965 24.462 25.622 27.071 23.700 24.897 28.460 30.511 33.727 33.060 32.345 35.614 37.747 36.499 37.230 40.650 41.372 40.438 42.776 45.565 45.517 43.664 41.811 43.980 44.823 43.484 41.447 41.262 40.012 42.042 42.348 44.482 45.757 45.238 42.993 42.227 41.023 43.620 44.240 47.396 48.892 51.018 53.036 51.547 50.912 48.159 48.650 46.769 48.066 47.039 48.441 50.820 49.303 46.275 48.633 48.969 45.442 45.403 42.900 40.357 37.984 37.732 39.885 41.912 45.202 46.658 50.130 52.231 55.900 56.311 59.171 58.701 60.679 60.680 61.836 62.224 63.113 61.546 62.129 62.813 65.332 67.353 69.217 68.831 65.542 66.277 68.335 65.516 63.321 66.127 66.222 62.576 63.094 66.057 64.094 60.978 58.815 56.221 57.154 55.361 56.969 56.364 57.704 57.422 57.022 57.859 58.764 59.800 62.243 61.422 57.754 58.688 60.898 58.104 55.923 58.779 59.349 55.868 56.299 59.702 60.175 56.728 57.087 54.227 54.674 52.581 53.549 51.994 52.538 54.889 53.654 54.632 56.995 60.643 62.592 59.611 58.907 62.388 62.031 58.611 59.881 62.810 60.504 58.706 62.091 63.152 59.910 60.110 63.887 64.429 66.074 64.995 66.120 67.259 69.788 69.803 71.021 71.857 71.795 71.549 71.269 68.483 71.007 72.683 69.698 70.149 67.719 68.571 67.618 64.125 61.752 59.758 56.290 54.500 51.222 49.922 46.470 45.879 43.064 42.480 44.068 44.256 46.809 47.947 51.125 51.430 54.555 57.136 60.515 62.533 65.057 63.723 66.953 66.627 63.011 64.166 66.933 64.458 62.278 65.440 66.306 62.975 63.419 66.849 65.463 62.925 65.872 67.512 64.507 63.997 61.133 57.774 56.241 58.736 58.244 54.581 55.453 57.889 55.453 53.025 55.830 56.678 53.188 53.261 56.348 55.536 51.911 50.455 47.336 45.034 44.099 41.296 42.693 39.750 40.485 39.163 40.185 39.968 40.010 36.629 35.208 37.166 35.915 32.288 33.154 35.168 32.249 30.010 32.908 33.426 29.861 30.183 33.557 32.291 29.523 32.248 34.621 32.107 31.351 35.119 35.747 33.192 31.093 27.485 24.294 21.024 19.013 15.570 15.645 16.055 19.616 18.731 16.541 19.685 21.838 20.412 22.883 25.814 25.590 26.894 30.254 30.914 33.322 33.681 36.745 35.456 32.657 31.459 31.087 28.901 26.589 26.598 25.475 22.692 21.333 21.136 19.639 16.619 16.437 16.728 12.954 12.266 13.333 11.185  7.987  9.486 10.387  7.061  5.967  9.414  8.931  7.075  3.848  0.000  3.841  5.694  5.872  6.710  9.219 10.659 11.389 12.976 15.061 16.145 17.290 20.567 21.133 21.348 17.918 14.848 12.353 13.900 12.043 15.221 15.309 11.654 12.725 13.756 17.231 20.181 19.882 23.664 24.585 22.354 23.694 20.639 22.520 23.224 26.650 26.999 29.105 26.410 23.750 26.521 27.700 24.319 24.031 27.694 27.385 24.367 26.512 29.440 27.857 26.645 30.221 31.769 29.674 30.711 34.347 35.143 37.816 38.973 37.858 40.497 40.434 42.426 43.280 44.447 46.400
 49.226 47.511 44.309 41.935 40.037 37.501 37.299 35.367 32.359 32.621 32.535 29.404 27.656 28.655 27.577 24.127 23.852 24.752 21.923 19.474 20.707 20.541 16.982 15.701 17.892 16.840 13.023 13.332 15.243 12.877 12.769 14.532 13.129 13.678 16.465 19.894 20.733 24.111 25.702 28.232 31.209 33.712 36.338 36.295 34.139 30.466 28.903 26.047 23.925 20.786 21.563 19.981 23.364 25.234 22.984 23.689 27.382 27.636 26.434 29.399 29.017 31.973 31.899 33.712 32.277 28.639 29.686 31.028 27.729 25.941 28.756 28.107 25.179 26.954 29.595 27.883 25.194 26.856 29.821 29.668 27.523 28.686 28.353 25.582 23.153 19.958 20.115 20.728 17.318 15.680 18.488 18.082 14.449 15.445 18.827 17.728 15.505 18.295 20.958 19.485 18.860 22.336 24.090 23.097 24.629 27.606 28.262 28.355 30.964 29.601 31.621 30.096 31.993 30.819 27.128 27.716 29.505 26.676 24.091 26.608 27.305 23.633 23.176 26.417 25.235 21.964 24.237 26.561 23.837 22.601 26.318 26.447 23.378 24.837 27.164 30.019 30.514 33.697 34.379 34.471 32.183 29.395 30.191 29.935 26.400 25.230 27.109 25.633 21.982 22.981 24.827 21.704 23.074 26.706 28.647 31.898 30.943 30.014 33.393 35.457 33.921 34.606 38.136 38.702 37.561 39.983 42.801 42.572 40.595 38.611 40.697 41.671 40.411 38.561 38.529 37.532 39.778 40.373 42.588 44.105 43.736 41.680 40.710 39.208 41.591 41.940 44.979 46.262 48.323 50.190 48.589 47.799 44.966 45.348 43.378 44.742 43.841 45.373 47.734 46.355 43.443 45.961 46.278 42.806 42.964 40.552 38.017 35.545 35.047 37.116 39.164 42.527 44.055 47.597 49.762 53.402 53.680 56.434 55.802 57.696 57.558 58.643 58.915 59.831 58.322 59.030 59.736 62.339 64.347 66.285 65.988 62.709 63.588 65.638 62.765 60.686 63.595 63.649 60.035 60.704 63.705 61.739 58.684 56.396 53.688 54.448 52.501 53.991 53.241 54.506 54.127 53.817 54.789 55.752 56.896 59.431 58.560 54.921 56.005 58.243 55.429 53.360 56.337 56.905 53.477 54.057 57.512 57.967 54.527 54.719 51.767 52.027 49.779 50.584 48.890 49.289 51.579 50.265 51.139 53.458 57.093 59.050 56.088 55.452 58.968 58.612 55.236 56.585 59.532 57.251 55.536 58.968 60.046 56.867 57.158 60.947 61.436 62.978 61.810 62.950 64.006 66.481 66.458 67.729 68.625 68.578 68.431 68.209 65.501 68.117 69.777 66.807 67.341 64.979 65.753 64.685 61.236 58.849 56.979 53.533 51.890 48.574 47.134 43.637 42.929 40.053 39.326 40.765 41.025 43.687 44.906 48.172 48.605 51.803 54.281 57.733 59.633 62.174 60.829 63.999 63.576 59.936 61.090 63.777 61.230 59.050 62.190 62.975 59.595 60.058 63.450 61.990 59.441 62.395 63.974 60.926 60.374 57.474 54.131 52.578 55.114 54.674 51.010 51.902 54.400 52.008 49.588 52.445 53.358 49.914 50.029 53.188 52.426 48.833 47.508 44.443 42.295 41.548 38.918 40.556 37.806 38.854 37.835 39.178 38.918 38.709 35.437 33.966 35.597 34.215 30.639 31.352 33.079 30.052 27.808 30.538 30.824 27.152 27.462 30.679 29.214 26.377 29.132 31.344 28.672 27.961 31.733 32.200 29.561 27.570 24.033 20.794 17.687 15.714 12.295 11.965 12.513 15.977 14.968 12.968 16.262 18.270 17.060 19.773 22.485 22.358 23.956 27.157 27.783 30.373 30.763 33.946 32.849 30.287 28.996 28.291 26.245 24.105 23.756 22.463 19.988 18.546 17.908 16.546 13.763 13.260 13.138  9.378  8.844  9.757  7.480  4.337  6.687  7.722  4.930  5.086  8.679  8.752  8.488  5.876  3.841  0.000  3.861  5.492  5.023  6.290  8.749  9.976 10.593 12.529 14.377 15.410 18.345 18.373 18.722 15.611 12.338 10.293 12.181 10.678 14.319 14.871 11.584 12.326 12.626 15.671 18.158 17.384 21.066 22.448 20.319 21.200 17.930 19.407 19.870 23.176 23.333 25.437 22.838 20.050 22.759 24.051 20.753 20.377 24.088 23.967 21.041 23.161 26.169 24.854 23.725 27.223 28.934 27.134 28.156 31.705 32.692 35.577 36.855 35.844 38.576 38.699 40.667 41.687 42.904 44.923
 49.623 47.769 44.542 42.018 39.856 37.061 36.524 34.281 31.154 31.773 31.950 28.644 26.929 28.417 27.498 23.840 23.853 25.239 22.409 19.849 21.641 21.836 18.175 17.177 19.915 19.003 15.225 16.164 18.273 15.810 15.984 18.069 16.881 17.189 19.913 23.194 23.672 26.893 28.172 30.469 33.353 35.695 38.516 38.738 36.796 33.131 31.718 29.078 26.987 23.941 24.427 22.434 25.592 27.707 25.336 25.575 29.364 29.801 28.267 31.018 30.279 33.095 32.604 34.373 32.582 29.102 30.555 31.641 28.137 26.823 29.738 28.728 26.027 28.192 30.592 28.608 26.204 28.258 31.049 30.901 29.071 30.543 30.387 27.477 25.278 22.132 21.734 22.295 19.131 17.018 19.291 19.001 15.218 15.455 18.710 17.567 14.704 17.116 19.902 18.233 16.958 20.463 22.376 20.972 22.170 25.412 26.076 25.752 28.366 27.045 29.309 28.169 30.127 28.634 25.022 26.052 27.668 24.581 22.400 25.213 25.589 21.906 22.044 25.306 23.855 20.942 23.687 25.778 23.033 22.398 26.202 26.100 23.343 25.291 27.913 31.014 31.939 35.184 36.144 36.578 34.382 31.396 32.344 32.427 28.841 27.543 29.717 28.502 24.788 25.736 27.897 24.953 26.314 29.989 31.754 35.072 34.014 32.856 36.239 38.337 36.589 37.110 40.740 41.240 39.835 42.243 45.157 44.775 42.592 40.420 42.424 43.645 42.536 40.941 41.075 40.319 42.714 43.503 45.790 47.422 47.148 45.181 44.117 42.468 44.703 44.850 47.792 48.872 50.870 52.559 50.817 49.802 46.838 46.981 44.794 46.150 45.357 46.938 49.108 47.763 44.978 47.614 48.128 44.761 45.099 42.740 40.218 37.808 37.187 39.057 41.279 44.719 46.434 50.045 52.338 55.957 56.047 58.662 57.844 59.558 59.262 60.147 60.228 61.042 59.496 60.353 60.917 63.556 65.647 67.712 67.581 64.379 65.387 67.539 64.702 62.690 65.698 65.837 62.275 63.000 66.088 64.220 61.175 58.851 56.013 56.585 54.496 55.774 54.882 55.927 55.311 54.986 56.070 56.906 58.031 60.708 59.977 56.356 57.463 59.861 57.164 55.085 58.113 58.852 55.506 56.056 59.559 60.160 56.792 56.957 54.006 54.076 51.686 52.275 50.496 50.663 52.948 51.602 52.262 54.385 57.961 60.025 57.176 56.645 60.234 59.963 56.695 58.137 61.148 58.966 57.361 60.831 61.985 58.922 59.291 63.080 63.437 64.801 63.450 64.505 65.369 67.723 67.716 69.120 70.113 70.042 70.009 69.763 67.141 69.819 71.565 68.688 69.387 67.159 67.912 66.678 63.284 60.960 59.264 55.884 54.425 51.053 49.418 45.857 44.910 41.886 40.854 42.154 42.683 45.537 46.952 50.330 50.961 54.246 56.576 60.098 61.865 64.437 63.092 66.174 65.616 61.959 63.098 65.656 63.001 60.819 63.891 64.540 61.074 61.532 64.828 63.227 60.627 63.531 64.972 61.831 61.081 58.095 54.806 53.265 55.962 55.660 52.032 53.009 55.656 53.360 51.004 53.962 54.992 51.649 51.849 55.112 54.415 50.882 49.757 46.784 44.817 44.269 41.805 43.619 41.005 42.222 41.336 42.778 42.462 42.119 38.861 37.459 38.959 37.449 33.940 34.642 36.165 33.034 30.872 33.477 33.527 29.782 30.109 33.126 31.404 28.510 31.243 33.206 30.256 29.547 33.258 33.420 30.494 28.655 25.267 21.773 18.877 17.478 14.387 13.151 13.234 16.262 14.727 12.182 15.438 17.170 15.234 17.694 20.641 20.152 21.366 24.791 25.375 27.714 28.128 31.221 30.035 27.305 26.294 25.781 23.437 21.338 21.453 20.080 17.247 16.251 16.033 14.178 11.275 11.726 12.093  8.336  8.739 10.901  8.963  5.885  9.044 10.837  8.558  8.554 12.269 12.566 11.959  8.966  5.694  3.861  0.000  3.862  5.575  5.501  6.554  8.996 10.234 11.063 12.753 14.686 17.825 18.090 19.197 16.271 13.523 12.398 15.004 14.100 17.820 18.072 14.736 14.772 14.326 17.392 19.518 19.010 22.538 24.207 22.557 23.365 20.163 21.305 21.639 24.688 24.266 26.402 24.096 20.930 23.134 24.675 21.462 20.403 24.003 24.230 21.024 22.575 25.857 24.706 23.032 26.348 28.386 26.469 26.989 30.645 31.930 34.692 36.305 35.664 38.642 39.089 41.283 42.404 43.710 45.779
 53.381 51.551 48.332 45.809 43.663 40.852 40.286 37.986 34.828 35.500 35.741 32.418 30.690 32.204 31.312 27.655 27.621 28.986 26.161 23.596 25.235 25.375 21.736 20.577 23.086 22.107 18.292 18.752 20.647 18.097 17.564 19.018 17.830 18.893 21.716 25.220 26.108 29.431 31.025 33.432 36.422 38.828 41.528 41.554 39.418 35.769 34.292 31.436 29.333 26.148 26.854 25.222 28.482 30.538 28.323 28.821 32.558 32.934 31.587 34.429 33.791 36.599 36.232 38.076 36.354 32.845 34.237 35.382 31.905 30.495 33.357 32.374 29.574 31.621 34.025 31.994 29.461 31.386 34.147 33.769 31.780 33.240 32.832 29.897 27.757 24.533 24.335 25.270 22.113 19.945 22.479 22.452 18.732 18.908 22.305 21.334 18.438 20.665 23.583 21.943 20.448 23.896 25.918 24.316 25.295 28.687 29.344 28.719 31.333 30.009 32.383 31.455 33.296 31.550 28.060 29.196 30.518 27.253 25.286 27.990 27.987 24.218 24.531 27.526 25.665 22.788 25.598 27.295 24.195 23.708 27.403 26.815 23.884 26.036 28.347 31.594 32.438 35.526 36.263 36.793 34.304 31.499 32.843 32.741 29.029 28.203 30.532 28.996 25.425 26.893 28.914 25.807 26.647 30.396 31.878 35.359 34.682 33.347 36.525 38.930 37.402 37.627 41.226 42.063 40.642 42.774 45.850 45.743 43.513 41.416 43.675 44.960 44.048 42.385 42.697 41.906 44.334 45.038 47.081 48.738 48.179 45.987 44.798 43.262 45.519 45.744 48.832 50.011 52.233 54.062 52.523 51.635 48.804 49.130 47.067 48.632 47.988 49.716 52.016 50.800 48.035 50.700 51.043 47.636 47.929 45.565 43.066 40.539 39.848 41.846 43.887 47.300 48.817 52.381 54.497 58.081 58.335 61.009 60.221 62.051 61.707 62.709 62.766 63.739 62.334 63.247 63.939 66.638 68.652 70.698 70.520 67.271 68.293 70.331 67.409 65.454 68.437 68.430 64.849 65.645 68.642 66.635 63.652 61.263 58.508 59.133 57.036 58.404 57.442 58.599 58.038 57.873 59.046 60.020 61.247 63.910 63.055 59.455 60.653 62.957 60.165 58.176 61.229 61.830 58.455 59.103 62.582 63.047 59.622 59.709 56.695 56.811 54.425 55.041 53.160 53.319 55.460 53.941 54.539 56.750 60.313 62.233 59.294 58.921 62.488 62.027 58.768 60.348 63.238 60.902 59.414 62.935 63.899 60.776 61.292 65.082 65.614 67.058 65.808 67.022 67.941 70.291 70.155 71.498 72.507 72.530 72.560 72.446 69.862 72.586 74.212 71.259 71.848 69.527 70.156 69.003 65.629 63.166 61.393 57.932 56.362 53.097 51.629 48.140 47.388 44.487 43.575 44.741 45.073 47.856 49.064 52.383 52.819 55.993 58.445 61.948 63.673 66.098 64.575 67.623 67.234 63.538 64.485 67.129 64.599 62.252 65.232 66.052 62.589 62.833 66.172 64.718 61.982 64.758 66.346 63.291 62.461 59.590 56.210 54.889 57.636 57.130 53.551 54.738 57.266 54.799 52.620 55.669 56.480 53.094 53.505 56.679 55.747 52.172 51.087 48.214 46.079 45.612 43.015 44.839 42.195 43.245 42.328 43.723 43.711 43.656 40.458 38.785 40.374 39.178 35.562 35.997 37.764 34.854 32.382 34.859 35.260 31.546 31.469 34.592 33.187 30.062 32.486 34.722 31.888 30.752 34.377 34.845 31.873 29.664 26.138 22.556 19.327 18.324 15.519 14.809 14.021 17.228 16.384 13.320 15.950 18.318 16.493 18.309 21.624 21.589 22.338 25.789 26.867 29.265 30.081 33.244 32.263 29.534 28.912 28.317 25.661 23.903 24.255 22.494 19.629 19.195 18.792 16.403 13.988 14.925 14.751 10.972 12.073 13.688 10.930  8.573 11.839 12.660  9.598 10.327 13.866 13.079 12.304  8.652  5.872  5.492  3.862  0.000  3.861  5.581  5.223  6.390  8.813 10.113 10.724 12.566 16.090 17.103 18.087 14.801 12.530 11.411 14.324 13.967 17.470 16.908 13.435 12.803 12.216 15.612 17.986 18.214 21.790 23.035 21.639 23.008 20.214 21.859 22.829 26.092 25.801 28.331 26.254 23.066 25.382 27.263 24.261 23.218 26.904 27.393 24.344 25.830 29.209 28.265 26.609 29.830 32.005 30.185 30.598 34.241 35.642 38.416 40.089 39.475 42.451 42.870 45.030 46.118 47.389 49.423
 53.528 51.791 48.569 46.255 44.192 41.593 41.121 38.954 36.006 36.616 36.469 33.142 31.672 32.924 31.643 28.149 28.260 29.146 26.082 23.899 25.378 24.952 21.284 20.397 22.437 20.934 17.209 17.562 18.815 15.931 14.768 16.004 15.323 16.777 19.957 23.530 24.852 28.387 30.069 32.775 35.680 38.217 40.785 40.652 38.411 34.751 32.933 29.898 27.506 24.098 24.685 23.352 26.578 28.723 26.888 27.546 31.167 31.721 30.788 33.898 33.681 36.738 36.603 38.245 36.661 33.098 34.090 35.168 31.800 30.070 32.650 31.702 28.658 30.421 32.798 30.758 27.984 29.647 32.373 31.723 29.518 30.932 30.263 27.330 25.281 22.011 22.029 23.385 20.321 18.119 21.037 21.415 17.926 18.194 21.855 21.372 18.798 20.947 24.078 22.945 21.695 24.957 27.203 26.081 27.020 30.203 31.188 30.836 33.224 31.575 33.601 32.348 33.887 32.258 28.785 29.453 30.665 27.550 25.279 27.572 27.625 23.812 23.645 26.446 24.632 21.444 23.882 25.585 22.381 21.470 25.050 24.490 21.284 23.158 25.213 28.364 28.991 32.022 32.621 33.077 30.531 27.788 29.181 28.996 25.266 24.574 26.936 25.328 21.811 23.483 25.505 22.435 23.080 26.851 28.187 31.716 31.101 29.660 32.787 35.268 33.789 33.924 37.510 38.444 37.040 39.096 42.199 42.202 40.002 37.979 40.354 41.599 40.754 39.034 39.449 38.679 41.173 41.919 43.833 45.601 44.947 42.736 41.395 39.797 41.986 42.179 45.303 46.504 48.826 50.727 49.309 48.525 45.803 46.303 44.395 46.117 45.576 47.438 49.910 48.848 46.111 48.818 48.922 45.487 45.785 43.471 41.005 38.325 37.491 39.605 41.434 44.812 46.144 49.669 51.644 55.184 55.549 58.256 57.493 59.434 59.071 60.215 60.307 61.448 60.187 61.115 61.987 64.746 66.647 68.646 68.395 65.087 66.131 68.029 65.009 63.128 66.100 65.929 62.338 63.243 66.151 64.014 61.112 58.629 55.930 56.577 54.464 55.930 54.923 56.227 55.788 55.782 57.022 58.194 59.565 62.181 61.132 57.565 58.901 61.062 58.135 56.293 59.401 59.812 56.420 57.248 60.707 60.989 57.504 57.442 54.340 54.465 52.071 52.723 50.751 50.954 52.969 51.332 51.968 54.321 57.899 59.675 56.632 56.314 59.838 59.225 55.935 57.575 60.364 57.908 56.467 60.013 60.842 57.663 58.265 62.054 62.723 64.251 63.115 64.476 65.492 67.879 67.640 68.899 69.892 69.987 70.041 70.055 67.493 70.260 71.748 68.710 69.192 66.788 67.309 66.228 62.867 60.290 58.458 54.939 53.306 50.121 48.771 45.349 44.776 42.011 41.263 42.331 42.430 45.114 46.137 49.399 49.694 52.795 55.323 58.812 60.514 62.851 61.234 64.278 63.991 60.279 61.140 63.853 61.409 58.987 61.951 62.888 59.456 59.616 63.010 61.674 58.907 61.661 63.370 60.394 59.641 56.863 53.416 52.178 54.859 54.194 50.618 51.859 54.265 51.684 49.558 52.613 53.282 49.846 50.333 53.435 52.384 48.778 47.679 44.848 42.629 42.217 39.590 41.474 38.890 39.970 39.188 40.728 40.881 40.878 37.813 35.930 37.386 36.360 32.724 32.892 34.687 31.920 29.250 31.570 32.138 28.455 28.120 31.275 30.077 26.835 29.093 31.502 28.815 27.480 31.083 31.795 28.941 26.520 22.886 19.402 15.979 14.917 12.239 12.082 11.057 14.559 14.377 11.553 14.007 16.787 15.745 17.698 20.799 21.320 22.439 25.589 26.872 29.647 30.631 33.993 33.315 30.904 30.142 29.102 26.658 25.133 24.952 22.949 20.580 19.978 18.856 16.687 14.731 15.024 13.964 10.238 11.426 11.965  8.559  7.295 10.519 10.271  7.257  9.341 12.290 11.016 11.309  7.993  6.710  5.023  5.575  3.861  0.000  3.867  5.506  5.227  6.322  8.840  9.986 10.711 13.894 14.556 14.975 11.582  8.935  7.587 10.601 10.656 14.196 13.673 10.508  9.652  8.844 12.068 14.475 14.509 18.162 19.359 17.839 19.204 16.453 18.287 19.535 22.955 22.963 25.675 23.645 20.621 23.241 25.225 22.398 21.724 25.525 26.078 23.394 25.165 28.454 27.725 26.499 29.715 31.855 30.392 31.077 34.564 35.955 38.974 40.529 39.755 42.619 42.940 44.903 46.029 47.254 49.279
 51.868 50.056 46.808 44.542 42.269 39.621 38.890 36.562 33.747 34.655 34.366 30.884 29.751 31.231 29.722 26.217 26.808 27.718 24.434 22.564 24.516 23.931 20.134 19.894 22.155 20.335 16.738 17.913 18.974 15.734 14.903 16.867 16.781 17.668 21.032 24.383 25.432 28.944 30.186 32.860 35.526 37.975 40.711 40.838 38.854 35.170 33.244 30.412 27.793 24.368 24.386 22.625 25.522 28.062 26.339 26.488 30.141 31.101 30.088 33.168 32.916 36.061 35.635 36.981 35.114 31.709 32.770 33.463 29.984 28.510 30.937 29.610 26.640 28.616 30.689 28.362 25.753 27.674 30.187 29.422 27.467 29.208 28.667 25.589 23.849 20.625 20.071 21.538 18.828 16.094 18.648 19.427 16.020 15.588 19.281 19.219 16.413 18.058 21.441 20.686 19.137 22.130 24.709 23.780 24.358 27.475 28.813 28.426 30.526 28.598 30.447 29.200 30.519 28.784 25.405 26.014 27.035 23.891 21.678 23.906 23.829 20.009 19.947 22.713 20.842 17.733 20.343 22.016 18.883 18.205 21.883 21.390 18.430 20.532 22.972 26.236 27.273 30.449 31.444 32.180 29.944 26.879 28.178 28.487 24.812 23.687 26.302 25.220 21.576 22.923 25.422 22.736 23.646 27.398 28.628 32.121 31.134 29.478 32.716 35.051 33.192 33.283 36.991 37.671 35.978 38.155 41.273 40.983 38.599 36.358 38.554 40.015 39.267 37.851 38.424 37.981 40.686 41.756 43.817 45.797 45.377 43.419 41.936 40.031 41.970 41.838 44.770 45.676 47.850 49.504 47.886 46.841 43.970 44.223 42.116 43.841 43.427 45.377 47.707 46.750 44.172 47.037 47.254 43.936 44.477 42.274 39.829 37.149 36.090 38.000 39.952 43.409 44.922 48.527 50.645 54.148 54.284 56.823 55.842 57.602 57.069 58.033 57.948 59.025 57.767 58.848 59.640 62.462 64.406 66.518 66.422 63.175 64.382 66.342 63.325 61.556 64.647 64.519 60.991 62.016 65.006 62.951 60.093 57.524 54.668 55.082 52.794 54.044 52.875 53.988 53.349 53.376 54.752 55.877 57.299 60.046 59.053 55.523 56.960 59.228 56.371 54.596 57.802 58.318 55.022 55.922 59.434 59.799 56.378 56.197 53.054 52.939 50.368 50.783 48.691 48.670 50.659 48.982 49.442 51.642 55.178 57.041 54.090 53.845 57.431 56.902 53.704 55.417 58.274 55.925 54.579 58.161 59.082 56.030 56.703 60.492 61.014 62.357 61.043 62.337 63.185 65.471 65.239 66.611 67.689 67.764 67.933 67.950 65.486 68.336 69.877 66.918 67.565 65.302 65.783 64.519 61.221 58.702 57.070 53.630 52.229 48.973 47.390 43.901 43.082 40.187 39.157 40.057 40.385 43.253 44.476 47.863 48.398 51.614 53.954 57.527 59.080 61.475 59.899 62.856 62.388 58.666 59.563 62.125 59.546 57.166 60.097 60.861 57.352 57.575 60.877 59.379 56.613 59.376 60.932 57.857 56.991 54.116 50.730 49.433 52.216 51.707 48.141 49.394 51.948 49.492 47.369 50.490 51.319 47.987 48.500 51.724 50.803 47.273 46.372 43.615 41.659 41.473 39.110 41.246 38.896 40.322 39.830 41.639 41.645 41.328 38.348 36.555 37.687 36.431 32.925 33.052 34.458 31.533 29.010 31.146 31.325 27.556 27.319 30.185 28.631 25.382 27.698 29.761 26.783 25.580 29.153 29.494 26.424 24.261 20.820 17.165 14.128 13.440 11.070  9.809  8.623 11.685 10.990  7.951 10.671 13.142 11.943 14.111 17.099 17.528 18.821 21.920 23.107 25.945 26.932 30.348 29.794 27.553 26.799 25.540 23.148 21.818 21.473 19.292 17.133 16.667 15.265 13.015 11.427 11.840 10.453  6.909  9.030  9.921  6.803  6.307 10.075 10.372  8.564 10.718 13.654 13.201 13.980 11.049  9.219  6.290  5.501  5.581  3.867  0.000  3.854  5.482  5.052  6.306  8.709  9.906 12.653 12.655 13.775 11.053  8.574  8.594 11.919 12.350 16.073 16.055 13.356 12.340 10.693 13.114 14.633 14.148 17.494 19.395 18.215 18.924 15.982 17.061 17.855 20.933 20.405 23.065 21.272 17.948 20.194 22.377 19.693 18.583 22.327 23.205 20.508 21.953 25.393 24.975 23.601 26.615 29.002 27.753 28.209 31.619 33.268 36.371 38.139 37.607 40.618 41.218 43.248 44.534 45.829 47.914
 54.302 52.402 49.151 46.746 44.315 41.460 40.497 37.929 34.988 36.146 36.149 32.580 31.392 33.218 31.934 28.291 28.952 30.243 27.060 25.006 27.180 26.935 23.130 22.801 25.352 23.774 20.128 21.316 22.638 19.496 18.700 20.508 20.255 21.273 24.526 27.926 28.873 32.309 33.549 36.077 38.789 41.154 43.968 44.176 42.225 38.547 36.769 33.978 31.470 28.095 28.164 26.312 29.172 31.740 29.898 29.923 33.626 34.568 33.351 36.286 35.774 38.767 38.124 39.547 37.492 34.179 35.537 36.153 32.563 31.387 33.924 32.428 29.626 31.816 33.769 31.302 28.880 31.001 33.402 32.615 30.833 32.717 32.225 29.100 27.481 24.303 23.541 24.986 22.375 19.502 21.740 22.520 19.034 18.229 21.743 21.561 18.364 19.698 23.087 22.095 20.008 22.977 25.624 24.227 24.458 27.843 29.099 28.211 30.332 28.511 30.648 29.874 31.222 29.105 25.892 26.975 27.712 24.278 22.604 25.037 24.479 20.678 21.294 23.894 21.580 18.935 21.961 23.164 19.878 19.894 23.490 22.505 19.817 22.428 24.879 28.364 29.673 32.761 33.821 34.837 32.523 29.472 31.064 31.475 27.753 26.815 29.621 28.521 24.961 26.485 29.017 26.327 27.010 30.784 31.810 35.388 34.549 32.725 35.837 38.324 36.475 36.332 40.052 40.855 39.010 41.023 44.262 44.011 41.486 39.175 41.418 43.064 42.502 41.218 41.945 41.606 44.372 45.479 47.479 49.494 48.999 46.974 45.425 43.529 45.415 45.228 48.164 49.001 51.227 52.830 51.216 50.088 47.200 47.365 45.168 46.950 46.653 48.663 50.895 49.985 47.492 50.414 50.717 47.455 48.065 45.877 43.446 40.797 39.692 41.519 43.525 47.004 48.561 52.179 54.306 57.783 57.870 60.346 59.271 60.953 60.306 61.174 60.951 62.007 60.770 61.965 62.692 65.544 67.521 69.707 69.704 66.500 67.782 69.773 66.764 65.048 68.180 68.067 64.569 65.631 68.642 66.606 63.768 61.176 58.283 58.612 56.251 57.396 56.122 57.121 56.341 56.403 57.871 58.940 60.362 63.192 62.269 58.760 60.218 62.563 59.765 57.995 61.221 61.814 58.558 59.440 62.967 63.392 60.002 59.809 56.665 56.467 53.828 54.124 51.962 51.788 53.719 51.966 52.247 54.327 57.798 59.675 56.784 56.681 60.298 59.755 56.651 58.476 61.319 58.984 57.764 61.378 62.270 59.279 60.057 63.834 64.337 65.591 64.196 65.485 66.218 68.412 68.144 69.581 70.728 70.824 71.093 71.135 68.743 71.638 73.198 70.282 70.993 68.785 69.213 67.880 64.629 62.109 60.557 57.136 55.801 52.560 50.931 47.441 46.547 43.610 42.434 43.206 43.646 46.596 47.863 51.281 51.859 55.071 57.363 60.959 62.413 64.760 63.113 65.989 65.509 61.771 62.569 65.073 62.486 60.039 62.867 63.611 60.054 60.171 63.409 61.882 59.023 61.672 63.188 60.095 59.035 56.160 52.791 51.619 54.538 54.043 50.549 51.957 54.555 52.104 50.120 53.338 54.148 50.884 51.547 54.786 53.807 50.315 49.565 46.921 45.007 44.961 42.634 44.841 42.535 43.941 43.457 45.242 45.330 45.082 42.098 40.267 41.427 40.223 36.705 36.777 38.204 35.311 32.743 34.794 34.993 31.227 30.869 33.653 32.094 28.768 30.919 32.920 29.850 28.481 31.916 32.176 28.917 26.729 23.409 19.628 16.702 16.634 14.646 13.191 11.432 13.949 13.192  9.581 11.558 14.022 12.116 13.414 16.895 17.218 17.733 21.076 22.530 25.108 26.348 29.676 29.137 26.731 26.473 25.404 22.567 21.474 21.742 19.341 16.830 17.128 16.137 13.171 11.824 13.368 12.370  9.169 11.813 13.376 10.543  9.682 13.517 14.108 11.932 13.677 16.926 16.250 16.446 13.030 10.659  8.749  6.554  5.223  5.506  3.854  0.000  3.867  5.473  5.185  6.273  8.750 12.012 12.902 14.697 12.028 10.591 11.166 14.782 15.536 19.119 18.527 15.663 14.073 12.053 14.633 16.005 16.268 19.402 21.176 20.511 21.515 18.933 20.052 21.041 23.968 23.101 25.888 24.415 20.912 22.760 25.194 22.674 21.100 24.694 25.877 23.037 23.999 27.623 27.345 25.554 28.370 31.009 29.650 29.668 33.148 35.030 37.978 40.000 39.743 42.911 43.702 45.891 47.202 48.538 50.634
 57.242 55.422 52.179 49.862 47.547 44.804 43.963 41.491 38.590 39.633 39.524 35.997 34.804 36.435 35.052 31.484 32.019 33.072 29.848 27.850 29.731 29.259 25.488 24.997 27.183 25.446 21.803 22.504 23.491 20.300 18.812 19.964 19.852 21.527 24.880 28.430 29.837 33.406 34.959 37.681 40.475 42.959 45.596 45.552 43.381 39.722 37.789 34.762 32.188 28.671 28.941 27.539 30.506 32.963 31.356 31.727 35.331 36.207 35.302 38.415 38.160 41.243 40.863 42.325 40.460 37.046 38.165 38.904 35.413 33.951 36.378 35.036 32.046 33.968 36.000 33.600 30.948 32.791 35.212 34.196 32.157 33.910 33.110 30.032 28.423 25.211 24.822 26.624 23.979 21.244 23.883 24.842 21.471 20.938 24.618 24.583 21.614 23.052 26.492 25.606 23.691 26.651 29.312 28.001 28.277 31.631 32.907 32.047 34.159 32.286 34.345 33.498 34.706 32.583 29.427 30.319 30.918 27.529 25.784 27.931 27.262 23.456 23.834 26.151 23.686 20.903 23.635 24.585 21.040 20.835 24.200 22.879 19.878 22.383 24.329 27.811 28.841 31.721 32.451 33.441 30.833 28.042 29.967 30.104 26.311 25.889 28.743 27.300 23.954 25.976 28.288 25.485 25.647 29.425 30.169 33.857 33.398 31.449 34.330 37.087 35.509 35.113 38.752 39.894 38.118 39.852 43.203 43.269 40.779 38.623 41.135 42.745 42.334 40.912 41.771 41.349 44.107 45.102 46.835 48.866 48.088 45.862 44.188 42.411 44.315 44.232 47.312 48.288 50.742 52.527 51.165 50.242 47.546 47.981 46.005 47.992 47.808 49.946 52.378 51.597 49.091 52.001 52.051 48.727 49.247 47.060 44.662 41.877 40.722 42.728 44.479 47.891 49.182 52.718 54.623 58.053 58.358 60.924 59.939 61.794 61.154 62.215 62.044 63.302 62.230 63.422 64.342 67.240 69.097 71.214 71.102 67.826 69.082 70.913 67.803 66.133 69.208 68.909 65.382 66.513 69.395 67.189 64.425 61.771 59.005 59.437 57.113 58.419 57.125 58.319 57.692 57.927 59.443 60.708 62.248 65.005 63.893 60.410 61.961 64.145 61.206 59.548 62.786 63.170 59.867 60.878 64.362 64.590 61.123 60.839 57.629 57.528 54.939 55.333 53.099 53.004 54.783 52.874 53.182 55.428 58.902 60.583 57.561 57.569 61.123 60.356 57.225 59.147 61.835 59.314 58.174 61.816 62.489 59.406 60.304 64.073 64.796 66.190 64.969 66.451 67.313 69.547 69.142 70.467 71.592 71.789 72.079 72.270 69.892 72.812 74.208 71.181 71.724 69.380 69.683 68.488 65.247 62.568 60.890 57.377 55.885 52.782 51.382 48.001 47.385 44.638 43.697 44.381 44.515 47.311 48.296 51.604 51.922 54.985 57.434 60.981 62.428 64.612 62.790 65.656 65.387 61.626 62.238 64.868 62.449 59.847 62.605 63.568 60.058 59.968 63.280 61.961 58.998 61.541 63.257 60.298 59.258 56.545 53.071 52.112 54.992 54.235 50.785 52.354 54.761 52.109 50.280 53.534 54.079 50.746 51.582 54.683 53.454 49.912 49.139 46.579 44.458 44.447 41.973 44.150 41.820 43.049 42.557 44.316 44.713 44.743 41.862 39.751 40.964 40.099 36.503 36.284 37.951 35.326 32.458 34.365 34.957 31.281 30.513 33.416 32.264 28.763 30.581 32.916 30.096 28.314 31.648 32.337 29.191 26.589 23.114 19.425 16.135 16.301 14.631 14.045 11.686 14.461 14.712 11.178 12.396 15.567 14.386 15.228 18.706 19.687 20.080 23.168 25.050 27.817 29.360 32.776 32.479 30.218 30.070 28.813 25.968 25.101 25.240 22.640 20.372 20.729 19.400 16.469 15.441 16.678 15.151 11.978 14.462 15.203 11.762 11.455 15.060 14.710 12.142 14.516 17.370 15.856 16.281 12.827 11.389  9.976  8.996  6.390  5.227  5.482  3.867  0.000  3.865  5.484  5.039  6.236  9.897 11.531 12.710  9.551  8.632  9.225 12.916 14.284 17.489 16.244 13.600 11.316  8.947 11.618 13.226 14.201 17.373 18.621 18.131 19.681 17.568 19.262 20.925 24.098 23.617 26.735 25.385 22.084 24.237 26.835 24.503 23.284 26.967 28.202 25.646 26.835 30.385 30.209 28.705 31.540 34.129 32.920 33.116 36.531 38.368 41.416 43.332 42.923 45.988 46.624 48.680 49.945 51.222 53.278
 56.013 54.240 51.000 48.877 46.556 43.978 43.120 40.718 38.058 39.148 38.679 35.126 34.272 35.772 34.018 30.616 31.442 32.137 28.696 27.140 29.073 28.138 24.372 24.359 26.276 24.070 20.658 21.641 22.068 18.574 16.836 18.165 18.751 20.337 23.934 27.344 28.881 32.533 33.908 36.794 39.385 41.901 44.508 44.481 42.383 38.732 36.523 33.510 30.651 27.027 26.914 25.548 28.267 30.944 29.693 29.931 33.411 34.599 33.965 37.221 37.257 40.535 40.200 41.370 39.504 36.149 36.989 37.504 34.089 32.518 34.635 33.171 30.074 31.846 33.692 31.190 28.468 30.199 32.459 31.189 29.126 30.980 30.049 26.942 25.589 22.436 21.934 24.093 21.767 18.838 21.517 22.950 19.902 19.153 22.924 23.428 20.697 21.846 25.453 25.108 23.334 26.001 28.897 28.063 28.216 31.320 32.960 32.357 34.178 31.968 33.643 32.512 33.390 31.382 28.301 28.755 29.209 26.006 24.031 25.767 25.135 21.356 21.331 23.429 21.037 18.036 20.457 21.399 17.822 17.320 20.609 19.369 16.213 18.584 20.519 23.985 25.055 27.987 28.836 29.910 27.452 24.508 26.399 26.761 23.002 22.426 25.437 24.261 20.920 22.894 25.452 22.943 23.116 26.853 27.432 31.103 30.459 28.325 31.231 33.933 32.175 31.705 35.398 36.450 34.539 36.300 39.663 39.639 37.086 34.872 37.367 39.044 38.722 37.418 38.427 38.194 41.097 42.292 44.013 46.228 45.529 43.452 41.608 39.617 41.327 41.041 44.029 44.859 47.292 48.994 47.613 46.636 43.951 44.393 42.446 44.539 44.487 46.753 49.237 48.622 46.222 49.220 49.146 45.876 46.515 44.438 42.090 39.213 37.850 39.824 41.462 44.867 46.107 49.640 51.511 54.882 55.148 57.648 56.579 58.424 57.697 58.775 58.556 59.902 58.933 60.196 61.208 64.168 65.958 68.084 67.989 64.705 66.047 67.804 64.634 63.072 66.187 65.796 62.301 63.562 66.415 64.165 61.487 58.734 55.938 56.271 53.861 55.132 53.738 54.950 54.328 54.689 56.306 57.691 59.353 62.123 60.896 57.465 59.158 61.277 58.283 56.769 60.080 60.374 57.117 58.288 61.770 61.906 58.440 57.992 54.712 54.502 51.835 52.143 49.798 49.637 51.310 49.308 49.573 51.854 55.317 56.933 53.881 53.949 57.492 56.663 53.550 55.537 58.184 55.637 54.567 58.234 58.863 55.805 56.788 60.550 61.292 62.656 61.436 62.985 63.843 66.060 65.592 66.905 68.050 68.284 68.635 68.913 66.596 69.578 70.899 67.855 68.399 66.070 66.283 65.054 61.855 59.133 57.513 54.008 52.594 49.518 48.088 44.736 44.132 41.438 40.493 41.023 41.088 43.886 44.831 48.148 48.487 51.552 53.953 57.525 58.885 61.042 59.190 62.013 61.721 57.949 58.534 61.137 58.708 56.088 58.830 59.786 56.265 56.165 59.476 58.159 55.189 57.739 59.466 56.515 55.502 52.805 49.312 48.366 51.230 50.437 46.985 48.580 50.967 48.299 46.496 49.774 50.302 46.983 47.870 50.979 49.743 46.220 45.529 43.035 40.999 41.141 38.799 41.146 38.998 40.440 40.208 42.213 42.626 42.509 39.785 37.599 38.528 37.658 34.152 33.724 35.180 32.595 29.693 31.363 31.860 28.199 27.290 30.034 28.860 25.293 26.993 29.265 26.427 24.558 27.851 28.541 25.394 22.752 19.292 15.595 12.347 12.811 11.638 10.999  8.150 10.805 11.573  8.293  9.184 12.643 12.258 13.337 16.433 17.871 18.754 21.477 23.413 26.513 28.122 31.687 31.665 29.759 29.431 27.746 25.192 24.554 24.154 21.378 19.676 19.874 17.896 15.271 14.798 15.489 13.190 10.494 13.215 13.228  9.747 10.697 14.119 13.292 11.559 14.572 16.930 15.605 16.896 13.959 12.976 10.593 10.234  8.813  6.322  5.052  5.473  3.865  0.000  3.866  5.493  5.134  7.792  8.378  9.444  6.598  5.518  7.288 11.085 12.995 16.183 15.376 13.374 11.059  8.085  9.751 10.637 11.004 14.051 15.782 15.393 16.471 14.304 15.680 17.345 20.424 19.914 23.147 21.991 18.736 20.918 23.669 21.612 20.522 24.192 25.605 23.397 24.650 28.120 28.246 27.051 29.758 32.371 31.542 31.870 35.090 36.989 40.235 42.119 41.681 44.694 45.367 47.288 48.645 49.912 51.978
 55.849 53.968 50.720 48.544 45.987 43.257 42.082 39.438 36.817 38.253 37.870 34.189 33.539 35.391 33.645 30.183 31.360 32.310 28.830 27.371 29.732 28.943 25.129 25.455 27.712 25.527 22.180 23.691 24.274 20.716 19.428 21.226 21.886 23.050 26.625 29.905 31.111 34.668 35.725 38.458 40.916 43.302 46.085 46.312 44.434 40.772 38.633 35.821 32.933 29.386 28.952 27.185 29.652 32.575 31.262 31.058 34.586 36.005 35.140 38.244 38.062 41.276 40.598 41.617 39.446 36.279 37.364 37.571 34.030 32.850 34.940 33.123 30.234 32.302 33.855 31.092 28.663 30.719 32.751 31.455 29.740 31.900 31.167 27.965 26.883 23.840 22.780 24.868 22.849 19.553 21.676 23.300 20.291 18.868 22.446 23.130 20.071 20.649 24.357 24.144 21.895 24.285 27.411 26.471 26.157 29.310 31.144 30.247 31.836 29.498 31.185 30.352 31.077 28.773 25.902 26.599 26.723 23.346 21.791 23.592 22.543 18.807 19.346 21.292 18.561 16.003 18.876 19.470 15.888 16.168 19.475 17.992 15.366 18.300 20.639 24.288 25.900 28.891 30.137 31.570 29.389 26.220 28.099 28.914 25.255 24.375 27.580 26.831 23.461 25.145 28.016 25.779 26.146 29.830 30.327 33.945 33.062 30.774 33.705 36.298 34.254 33.696 37.455 38.314 36.125 37.924 41.310 41.033 38.282 35.856 38.168 40.103 39.922 38.942 40.097 40.151 43.199 44.631 46.473 48.816 48.295 46.393 44.477 42.294 43.811 43.269 46.081 46.643 48.937 50.394 48.828 47.584 44.756 44.911 42.733 44.804 44.883 47.203 49.478 48.933 46.700 49.824 49.933 46.797 47.649 45.657 43.331 40.523 39.017 40.757 42.559 46.026 47.468 51.064 53.079 56.412 56.449 58.774 57.490 59.123 58.217 59.070 58.637 59.879 58.892 60.323 61.199 64.201 66.062 68.316 68.404 65.209 66.704 68.552 65.420 63.953 67.176 66.866 63.444 64.783 67.726 65.586 62.934 60.136 57.197 57.306 54.738 55.764 54.210 55.178 54.304 54.670 56.418 57.692 59.359 62.273 61.169 57.778 59.524 61.788 58.913 57.423 60.797 61.251 58.098 59.270 62.796 63.066 59.684 59.178 55.897 55.464 52.641 52.701 50.260 49.840 51.488 49.457 49.483 51.540 54.923 56.646 53.731 53.913 57.520 56.793 53.817 55.893 58.605 56.190 55.244 58.936 59.659 56.755 57.814 61.559 62.139 63.290 61.866 63.319 63.963 66.043 65.590 67.040 68.285 68.495 68.978 69.240 67.032 70.083 71.485 68.551 69.279 67.112 67.296 65.876 62.754 60.114 58.708 55.300 54.118 50.983 49.325 45.918 45.046 42.211 40.943 41.302 41.659 44.650 45.817 49.245 49.829 52.990 55.192 58.831 60.032 62.233 60.413 63.125 62.654 58.883 59.476 61.904 59.346 56.759 59.423 60.194 56.591 56.517 59.698 58.206 55.212 57.713 59.258 56.203 54.985 52.191 48.785 47.834 50.856 50.243 46.847 48.506 51.058 48.538 46.796 50.156 50.843 47.669 48.619 51.839 50.722 47.303 46.844 44.459 42.687 43.042 40.940 43.471 41.505 43.178 43.115 45.252 45.535 45.201 42.500 40.436 41.184 40.117 36.718 36.333 37.499 34.781 32.054 33.601 33.760 30.061 29.277 31.729 30.227 26.709 28.415 30.298 27.177 25.432 28.592 28.848 25.430 23.105 19.987 16.163 13.552 14.578 13.751 12.102  9.190 10.750 10.824  7.084  7.445 10.492  9.419  9.937 13.338 14.652 15.151 17.990 20.032 23.019 24.790 28.332 28.422 26.579 26.557 24.821 22.067 21.768 21.603 18.569 16.902 17.697 15.772 12.693 12.833 14.244 12.029  9.963 13.398 14.116 11.287 12.143 15.795 15.680 14.312 16.915 19.580 18.758 19.839 16.762 15.061 12.529 11.063 10.113  8.840  6.306  5.185  5.484  3.866  0.000  3.868  5.442  7.626  8.070 10.559  8.861  8.670 10.970 14.707 16.511 19.818 19.191 17.151 14.884 11.821 13.125 13.276 13.539 16.016 18.213 18.310 18.950 16.820 17.497 18.710 21.302 20.094 23.235 22.445 18.887 20.420 23.405 21.551 19.815 23.268 25.080 22.768 23.437 27.092 27.508 25.943 28.346 31.265 30.512 30.401 33.579 35.786 38.965 41.142 41.048 44.248 45.233 47.304 48.782 50.123 52.236
 59.330 57.433 54.185 51.919 49.351 46.523 45.313 42.585 39.839 41.309 41.135 37.450 36.641 38.592 37.034 33.484 34.511 35.638 32.254 30.568 32.856 32.265 28.443 28.465 30.773 28.771 25.288 26.475 27.213 23.758 22.242 23.616 24.042 25.591 29.103 32.537 33.884 37.460 38.737 41.457 44.056 46.460 49.206 49.335 47.331 43.669 41.606 38.680 35.896 32.324 32.152 30.557 33.171 35.972 34.588 34.562 38.119 39.383 38.486 41.576 41.306 44.438 43.781 44.962 42.805 39.598 40.794 41.118 37.549 36.383 38.588 36.830 33.953 36.027 37.650 34.910 32.465 34.497 36.559 35.236 33.465 35.568 34.740 31.561 30.426 27.357 26.474 28.585 26.438 23.251 25.464 26.962 23.828 22.534 26.090 26.559 23.373 24.037 27.680 27.192 24.773 27.264 30.310 29.023 28.632 31.971 33.627 32.413 34.107 31.938 33.859 33.329 34.118 31.602 28.842 29.824 29.802 26.284 25.057 26.940 25.610 21.956 22.820 24.582 21.594 19.350 22.274 22.481 18.797 19.378 22.432 20.489 17.952 21.033 23.006 26.714 28.263 31.033 32.067 33.601 31.174 28.238 30.458 31.086 27.377 26.936 30.183 29.147 25.943 27.983 30.657 28.259 28.250 31.950 32.247 35.960 35.418 33.047 35.768 38.597 36.774 35.983 39.670 40.811 38.635 40.172 43.670 43.625 40.852 38.512 40.998 42.975 42.945 41.913 43.164 43.156 46.177 47.499 49.169 51.478 50.742 48.652 46.690 44.645 46.204 45.757 48.676 49.325 51.777 53.334 51.922 50.772 48.046 48.308 46.207 48.378 48.529 50.899 53.215 52.706 50.469 53.580 53.636 50.475 51.268 49.245 46.922 44.088 42.612 44.423 46.151 49.592 50.926 54.484 56.392 59.704 59.849 62.212 60.960 62.651 61.721 62.626 62.167 63.480 62.563 64.025 64.942 67.961 69.792 72.042 72.112 68.904 70.393 72.192 69.030 67.581 70.779 70.404 66.973 68.325 71.216 69.007 66.380 63.570 60.692 60.849 58.296 59.370 57.788 58.800 57.939 58.376 60.159 61.470 63.159 66.066 64.934 61.552 63.310 65.545 62.642 61.168 64.532 64.941 61.766 62.945 66.456 66.680 63.272 62.765 59.473 59.088 56.288 56.374 53.901 53.473 55.041 52.920 52.885 54.956 58.299 59.934 56.995 57.295 60.877 60.037 57.097 59.259 61.884 59.385 58.529 62.239 62.836 59.908 61.060 64.792 65.479 66.670 65.303 66.838 67.495 69.550 69.022 70.445 71.707 71.974 72.500 72.830 70.650 73.716 75.060 72.094 72.761 70.543 70.660 69.293 66.190 63.478 62.025 58.576 57.315 54.259 52.717 49.363 48.605 45.840 44.638 44.944 45.208 48.144 49.187 52.560 53.012 56.082 58.361 61.971 63.142 65.231 63.287 65.957 65.609 61.826 62.265 64.738 62.281 59.579 62.144 63.032 59.442 59.192 62.373 60.989 57.893 60.257 61.889 58.910 57.589 54.897 51.460 50.704 53.770 53.025 49.709 51.530 53.993 51.372 49.793 53.206 53.733 50.560 51.669 54.806 53.521 50.096 49.678 47.384 45.492 45.885 43.680 46.170 44.155 45.653 45.507 47.541 48.022 47.915 45.212 43.008 43.890 43.028 39.549 39.057 40.433 37.857 34.964 36.478 36.892 33.242 32.236 34.768 33.502 29.894 31.374 33.432 30.440 28.429 31.451 31.919 28.515 25.975 22.859 19.115 16.365 17.601 16.846 15.658 12.582 14.187 14.599 10.890 10.691 13.770 12.545 12.146 15.754 17.166 16.904 19.761 22.156 24.908 26.950 30.384 30.522 28.563 28.934 27.382 24.325 24.184 24.464 21.363 19.456 20.653 19.066 15.692 15.770 17.622 15.719 13.471 16.773 17.631 14.548 14.959 18.691 18.441 16.470 19.001 21.800 20.484 21.185 17.795 16.145 14.377 12.753 10.724  9.986  8.709  6.273  5.039  5.493  3.868  0.000  3.878  6.980  9.138 11.530  9.575 10.314 12.445 16.217 18.246 21.308 20.012 17.889 15.121 11.945 13.451 13.764 15.026 17.387 19.013 19.476 20.708 19.054 20.185 21.850 24.539 23.449 26.744 26.075 22.583 24.114 27.180 25.381 23.637 27.051 28.911 26.556 27.137 30.831 31.222 29.518 31.895 34.869 33.994 33.738 36.979 39.233 42.312 44.559 44.520 47.755 48.733 50.857 52.289 53.625 55.720
 60.653 58.853 55.615 53.514 51.065 48.423 47.350 44.772 42.160 43.503 43.065 39.422 38.727 40.422 38.626 35.216 36.232 36.999 33.506 32.040 34.099 33.139 29.368 29.454 31.362 29.068 25.720 26.664 26.918 23.373 21.308 22.246 23.080 25.008 28.635 32.066 33.790 37.472 38.895 41.825 44.384 46.891 49.471 49.409 47.276 43.649 41.352 38.276 35.341 31.658 31.473 30.253 32.820 35.593 34.549 34.742 38.144 39.472 38.942 42.223 42.289 45.577 45.166 46.255 44.274 41.002 41.871 42.219 38.779 37.319 39.306 37.656 34.591 36.364 37.986 35.303 32.650 34.380 36.394 34.811 32.824 34.823 33.705 30.597 29.579 26.559 25.947 28.430 26.399 23.316 25.834 27.601 24.699 23.599 27.295 28.047 25.168 25.894 29.608 29.396 27.256 29.685 32.792 31.812 31.524 34.709 36.507 35.530 37.141 34.808 36.481 35.679 36.262 33.892 31.148 31.733 31.647 28.317 26.826 28.309 27.050 23.433 23.807 25.293 22.365 19.868 22.293 22.374 18.561 18.695 21.453 19.345 16.461 19.261 20.714 24.348 25.626 28.211 28.996 30.523 27.936 25.182 27.646 28.139 24.440 24.374 27.679 26.507 23.548 25.925 28.487 26.186 25.769 29.386 29.365 33.113 32.793 30.261 32.775 35.769 34.102 33.081 36.696 38.064 35.909 37.223 40.793 40.974 38.230 36.018 38.708 40.652 40.768 39.670 41.072 41.072 44.123 45.434 46.877 49.267 48.352 46.190 44.065 42.027 43.502 43.052 46.030 46.730 49.344 51.015 49.809 48.822 46.276 46.776 44.894 47.257 47.535 50.039 52.542 52.197 49.989 53.102 52.894 49.713 50.469 48.502 46.237 43.275 41.690 43.625 45.086 48.446 49.533 53.004 54.708 57.946 58.257 60.666 59.469 61.304 60.363 61.447 61.035 62.550 61.807 63.270 64.389 67.456 69.154 71.333 71.305 68.036 69.524 71.153 67.893 66.521 69.674 69.110 65.675 67.126 69.891 67.530 65.003 62.115 59.341 59.552 57.015 58.216 56.598 57.791 57.085 57.704 59.544 61.066 62.893 65.725 64.386 61.052 62.932 64.993 61.954 60.632 64.021 64.214 61.024 62.369 65.832 65.853 62.390 61.747 58.384 58.046 55.276 55.423 52.868 52.504 53.906 51.640 51.641 53.876 57.218 58.655 55.593 55.984 59.493 58.446 55.486 57.730 60.203 57.544 56.768 60.495 60.894 57.901 59.170 62.881 63.758 65.063 63.856 65.574 66.353 68.445 67.787 69.097 70.334 70.694 71.244 71.727 69.575 72.672 73.846 70.783 71.302 68.977 68.962 67.708 64.631 61.781 60.242 56.731 55.373 52.452 51.097 47.862 47.348 44.780 43.795 43.984 43.954 46.735 47.517 50.782 51.023 53.958 56.343 59.907 61.046 62.989 60.902 63.550 63.370 59.575 59.862 62.430 60.117 57.295 59.804 60.875 57.336 56.925 60.171 58.972 55.809 58.100 59.911 57.059 55.805 53.265 49.736 49.147 52.139 51.155 47.875 49.812 52.088 49.297 47.845 51.271 51.569 48.345 49.597 52.608 51.121 47.671 47.255 45.058 43.039 43.515 41.261 43.782 41.843 43.289 43.260 45.376 46.097 46.135 43.604 41.170 41.952 41.358 37.891 37.085 38.540 36.218 33.110 34.387 35.069 31.543 30.163 32.691 31.767 28.042 29.178 31.467 28.726 26.363 29.250 30.094 26.850 23.965 20.769 17.215 14.284 15.841 15.626 15.125 11.642 13.250 14.664 11.403 10.571 14.174 13.993 13.634 16.814 18.878 18.957 21.357 23.968 27.022 29.202 32.754 33.142 31.443 31.672 29.814 26.989 26.969 26.829 23.632 22.134 23.079 21.011 17.965 18.239 19.502 17.028 14.894 18.009 18.042 14.677 15.799 19.226 18.203 16.401 19.481 21.757 20.023 21.246 18.164 17.290 15.410 14.686 12.566 10.711  9.906  8.750  6.236  5.134  5.442  3.878  0.000  3.856  6.631  8.240  6.234  7.999 10.647 14.170 16.824 19.450 17.918 16.409 13.234  9.623 10.313 10.192 11.900 14.046 15.404 16.173 17.611 16.446 17.860 20.047 22.832 22.107 25.651 25.142 21.927 23.727 26.894 25.349 24.020 27.473 29.359 27.381 28.239 31.785 32.318 31.015 33.403 36.278 35.660 35.675 38.788 40.970 44.219 46.316 46.095 49.198 50.034 51.975 53.399 54.676 56.739
 61.752 59.986 56.768 54.839 52.345 49.821 48.653 46.077 43.691 45.160 44.464 40.798 40.428 42.089 40.016 36.764 38.058 38.586 34.956 33.864 35.989 34.702 30.990 31.450 33.149 30.528 27.435 28.552 28.355 24.668 22.388 23.284 24.683 26.604 30.338 33.616 35.468 39.177 40.463 43.500 45.870 48.377 50.911 50.856 48.787 45.202 42.684 39.632 36.489 32.762 32.250 31.128 33.387 36.331 35.656 35.715 38.943 40.559 40.275 43.637 43.928 47.339 46.929 47.756 45.739 42.573 43.240 43.343 39.984 38.510 40.183 38.379 35.290 36.925 38.277 35.470 32.844 34.460 36.195 34.285 32.357 34.477 33.191 30.117 29.491 26.665 25.917 28.757 27.156 23.952 26.338 28.558 26.023 24.654 28.281 29.508 26.801 27.139 30.938 31.171 29.032 31.116 34.429 33.755 33.220 36.206 38.316 37.403 38.699 36.086 37.437 36.554 36.744 34.352 31.855 32.134 31.697 28.537 27.106 28.098 26.612 23.204 23.408 24.354 21.313 18.984 21.021 20.615 16.775 16.987 19.242 16.740 13.972 16.812 17.913 21.567 23.008 25.411 26.292 28.148 25.694 22.930 25.622 26.413 22.872 22.915 26.436 25.558 22.879 25.319 28.037 26.151 25.498 28.930 28.484 32.178 31.839 28.991 31.293 34.330 32.554 31.201 34.784 36.200 33.811 34.911 38.566 38.750 35.867 33.617 36.358 38.490 38.907 38.039 39.752 40.036 43.254 44.784 46.086 48.694 47.767 45.722 43.344 41.112 42.285 41.573 44.429 44.921 47.576 49.138 47.999 46.956 44.502 45.023 43.208 45.772 46.320 49.024 51.556 51.477 49.466 52.682 52.317 49.251 50.156 48.349 46.185 43.145 41.303 43.162 44.438 47.741 48.713 52.128 53.721 56.827 57.114 59.407 58.080 59.884 58.770 59.860 59.315 60.974 60.428 62.040 63.277 66.431 68.025 70.231 70.250 66.998 68.620 70.126 66.788 65.602 68.795 68.081 64.717 66.359 69.051 66.618 64.243 61.223 58.446 58.509 55.851 56.976 55.175 56.361 55.620 56.463 58.482 60.158 62.151 65.010 63.535 60.306 62.378 64.353 61.267 60.157 63.625 63.702 60.599 62.147 65.583 65.480 62.040 61.177 57.738 57.247 54.377 54.371 51.640 51.122 52.296 49.838 49.668 51.895 55.151 56.442 53.365 53.963 57.431 56.233 53.379 55.793 58.138 55.419 54.852 58.611 58.865 55.944 57.416 61.080 62.026 63.266 62.065 63.909 64.640 66.648 65.851 67.148 68.443 68.891 69.586 70.233 68.221 71.411 72.453 69.382 69.894 67.598 67.401 66.105 63.135 60.205 58.769 55.286 54.036 51.226 49.883 46.750 46.285 43.842 42.837 42.727 42.599 45.353 46.025 49.251 49.472 52.332 54.646 58.212 59.162 60.975 58.762 61.276 61.121 57.322 57.442 59.955 57.692 54.769 57.142 58.250 54.703 54.136 57.336 56.194 52.940 55.104 56.956 54.165 52.819 50.376 46.826 46.430 49.460 48.356 45.177 47.297 49.494 46.646 45.400 48.903 49.076 45.935 47.405 50.362 48.761 45.387 45.189 43.216 41.309 42.085 40.022 42.753 41.095 42.719 43.006 45.359 46.211 46.185 43.889 41.320 41.790 41.309 37.982 36.853 38.098 35.956 32.787 33.657 34.318 30.931 29.241 31.463 30.647 26.868 27.585 29.767 27.103 24.455 27.018 27.919 24.674 21.684 18.766 15.446 12.989 15.358 16.063 15.600 11.812 12.473 14.564 11.905  9.900 13.444 14.119 13.266 15.876 18.581 18.715 20.509 23.412 26.660 29.104 32.710 33.499 32.207 32.510 30.272 27.634 28.042 27.590 24.170 23.247 24.331 21.816 18.973 19.907 20.955 18.002 16.551 19.782 19.360 16.241 18.081 21.271 19.947 18.711 22.066 23.978 22.297 23.990 21.200 20.567 18.345 17.825 16.090 13.894 12.653 12.012  9.897  7.792  7.626  6.980  3.856  0.000  3.854  5.775  5.727  8.772 12.174 15.273 18.387 20.675 19.277 18.442 15.186 11.369 10.712  9.197 10.871 12.032 13.659 15.205 16.256 15.674 16.684 19.025 21.432 20.568 24.270 24.292 21.249 22.798 26.209 25.189 23.891 27.121 29.327 27.777 28.486 31.924 32.864 31.777 33.885 36.847 36.622 36.610 39.485 41.809 45.182 47.325 47.175 50.254 51.182 53.017 54.535 55.801 57.861
 59.278 57.548 54.353 52.583 50.097 47.721 46.553 44.067 41.899 43.379 42.409 38.774 38.677 40.220 37.893 34.826 36.339 36.605 32.880 32.158 34.326 32.741 29.120 29.974 31.498 28.606 25.795 27.204 26.659 22.874 20.669 21.861 23.707 25.306 29.098 32.155 33.944 37.623 38.665 41.744 43.902 46.383 48.911 48.939 47.007 43.458 40.793 37.861 34.554 30.852 29.972 28.783 30.747 33.854 33.429 33.290 36.381 38.248 38.114 41.504 41.970 45.478 45.060 45.638 43.616 40.553 41.026 40.925 37.662 36.172 37.583 35.679 32.590 34.122 35.276 32.413 29.822 31.371 32.928 30.867 29.012 31.233 29.932 26.861 26.492 23.815 22.868 25.885 24.642 21.351 23.580 26.120 23.939 22.390 25.924 27.541 25.096 25.180 28.989 29.637 27.679 29.488 32.896 32.626 32.054 34.771 37.121 36.481 37.554 34.726 35.739 34.589 34.541 32.337 29.905 29.795 29.307 26.396 24.749 25.378 24.029 20.725 20.521 21.278 18.433 15.926 17.597 17.247 13.447 13.337 15.532 13.201 10.235 13.028 14.340 18.050 19.680 22.273 23.451 25.383 23.239 20.183 22.660 23.808 20.372 20.018 23.644 23.197 20.494 22.640 25.626 24.099 23.679 27.006 26.555 30.136 29.456 26.526 28.948 31.780 29.725 28.435 32.099 33.262 30.731 32.004 35.607 35.561 32.615 30.240 32.855 35.051 35.473 34.760 36.542 37.021 40.348 42.081 43.479 46.217 45.484 43.663 41.220 38.769 39.769 38.845 41.551 41.865 44.397 45.817 44.559 43.399 40.884 41.321 39.464 42.044 42.660 45.419 47.934 47.950 46.036 49.308 48.913 45.922 46.948 45.243 43.127 40.077 38.084 39.848 41.094 44.393 45.405 48.831 50.470 53.540 53.718 55.927 54.511 56.252 55.080 56.129 55.547 57.210 56.690 58.342 59.598 62.778 64.351 66.572 66.628 63.394 65.080 66.577 63.230 62.110 65.344 64.621 61.294 63.009 65.717 63.313 60.982 57.913 55.077 55.031 52.302 53.352 51.490 52.637 51.868 52.754 54.826 56.541 58.591 61.465 59.952 56.763 58.912 60.871 57.788 56.762 60.272 60.335 57.292 58.924 62.358 62.240 58.834 57.874 54.411 53.807 50.870 50.772 47.986 47.402 48.544 46.071 45.878 48.098 51.360 52.667 49.596 50.182 53.662 52.498 49.649 52.066 54.442 51.766 51.207 54.973 55.281 52.407 53.887 57.551 58.430 59.606 58.353 60.182 60.881 62.877 62.085 63.406 64.713 65.148 65.868 66.526 64.547 67.766 68.804 65.755 66.320 64.081 63.867 62.501 59.558 56.653 55.303 51.863 50.732 47.897 46.451 43.313 42.769 40.324 39.256 39.045 38.946 41.740 42.472 45.741 46.074 48.992 51.208 54.810 55.706 57.573 55.416 57.918 57.657 53.856 54.051 56.503 54.159 51.292 53.707 54.722 51.148 50.678 53.869 52.644 49.435 51.685 53.477 50.628 49.335 46.828 43.282 42.784 45.801 44.766 41.538 43.598 45.854 43.063 41.748 45.253 45.523 42.404 43.829 46.851 45.355 42.007 41.869 39.904 38.157 39.040 37.159 40.032 38.546 40.414 40.918 43.466 44.194 43.935 41.748 39.248 39.456 38.844 35.659 34.473 35.429 33.249 30.198 30.895 31.314 27.951 26.293 28.289 27.311 23.564 24.266 26.246 23.483 20.891 23.449 24.190 20.891 17.987 15.156 11.812  9.748 12.559 13.849 13.150  9.347  9.195 11.708  9.786  7.194 10.655 12.210 11.762 13.719 16.698 17.462 18.888 21.608 25.103 27.424 31.103 32.026 31.018 31.051 28.525 26.251 26.735 25.805 22.399 21.974 22.801 19.870 17.490 18.772 19.322 15.970 15.141 18.295 17.446 14.744 17.234 20.102 18.703 18.203 21.663 23.263 21.985 24.121 21.697 21.133 18.373 18.090 17.103 14.556 12.655 12.902 11.531  8.378  8.070  9.138  6.631  3.854  0.000  3.872  5.616  8.134 11.930 14.721 17.812 20.117 19.364 18.845 16.022 12.334 11.114  8.935  9.281 10.011 12.550 14.023 14.201 13.434 13.737 15.786 17.900 16.853 20.566 20.801 17.833 19.259 22.743 22.006 20.795 23.896 26.215 24.981 25.694 28.987 30.150 29.322 31.284 34.205 34.276 34.377 37.054 39.381 42.865 44.952 44.785 47.800 48.766 50.496 52.083 53.343 55.405
 59.954 58.342 55.172 53.523 51.241 49.052 48.135 45.869 43.743 44.963 43.835 40.317 40.153 41.378 38.959 36.019 37.324 37.282 33.572 32.920 34.730 32.903 29.403 30.122 31.230 28.216 25.544 26.547 25.621 21.927 19.231 19.856 21.974 23.928 27.694 30.717 32.858 36.580 37.837 41.073 43.243 45.820 48.144 47.936 45.842 42.357 39.543 36.464 33.117 29.375 28.637 27.914 29.925 32.840 32.672 32.883 35.809 37.575 37.775 41.308 42.066 45.655 45.546 46.152 44.399 41.230 41.403 41.481 38.385 36.554 37.847 36.219 32.959 34.143 35.446 32.804 29.975 31.140 32.778 30.616 28.451 30.393 28.812 25.895 25.469 22.837 22.389 25.603 24.317 21.381 23.999 26.517 24.499 23.427 27.043 28.656 26.552 26.967 30.696 31.365 29.779 31.718 34.991 34.886 34.621 37.255 39.530 39.144 40.333 37.540 38.470 37.045 37.033 35.088 32.529 32.144 31.870 29.156 27.168 27.635 26.633 23.358 22.630 23.406 20.936 18.108 19.196 19.118 15.510 14.544 16.449 14.448 11.033 12.851 13.354 16.764 17.726 20.147 20.859 22.534 20.084 17.273 19.954 20.731 17.237 17.369 20.925 20.164 17.718 20.257 22.970 21.449 20.617 23.854 23.186 26.806 26.395 23.420 25.683 28.692 26.901 25.501 29.089 30.518 28.175 29.289 32.927 33.183 30.395 28.249 31.113 33.100 33.512 32.551 34.337 34.654 37.908 39.503 40.686 43.405 42.472 40.529 38.014 35.662 36.703 35.916 38.761 39.269 41.982 43.623 42.605 41.717 39.409 40.173 38.607 41.291 41.885 44.667 47.403 47.462 45.472 48.647 47.996 44.931 45.805 44.098 42.022 38.882 36.918 38.876 39.854 43.044 43.783 47.105 48.532 51.574 51.985 54.321 53.076 55.025 53.970 55.259 54.848 56.678 56.260 57.793 59.237 62.401 63.856 65.950 65.838 62.525 64.108 65.454 62.040 60.904 64.040 63.166 59.801 61.518 64.096 61.549 59.263 56.184 53.502 53.623 51.010 52.283 50.513 51.913 51.397 52.368 54.372 56.261 58.369 61.100 59.409 56.233 58.403 60.171 56.954 56.000 59.470 59.320 56.217 57.934 61.303 60.994 57.520 56.520 53.032 52.591 49.779 49.872 47.116 46.740 47.806 45.290 45.285 47.737 51.041 52.171 48.953 49.498 52.883 51.548 48.600 50.989 53.235 50.392 49.790 53.540 53.680 50.672 52.161 55.819 56.905 58.279 57.248 59.231 60.133 62.237 61.374 62.542 63.765 64.261 64.901 65.645 63.613 66.795 67.690 64.527 64.895 62.500 62.235 61.055 58.081 55.054 53.525 49.996 48.668 45.955 44.764 41.743 41.512 39.288 38.556 38.392 37.934 40.495 40.929 44.052 44.106 46.881 49.279 52.807 53.788 55.548 53.297 55.863 55.808 52.004 52.116 54.739 52.559 49.612 52.056 53.293 49.810 49.246 52.562 51.557 48.346 50.598 52.606 49.903 48.811 46.457 42.819 42.400 45.240 43.959 40.717 42.772 44.804 41.826 40.532 43.970 44.008 40.762 42.215 45.087 43.403 39.970 39.674 37.698 35.708 36.513 34.465 37.254 35.729 37.445 37.952 40.489 41.432 41.368 39.303 36.608 36.823 36.493 33.295 31.871 33.012 31.098 27.835 28.406 29.194 25.976 23.982 26.120 25.592 21.774 22.200 24.584 22.217 19.322 21.854 23.161 20.230 16.902 13.805 10.872  8.343 11.068 12.745 13.108  9.501  9.858 13.095 11.758  9.755 13.217 15.211 15.283 16.969 19.958 21.052 22.363 24.950 28.537 30.729 34.431 35.317 34.319 34.103 31.549 29.470 29.738 28.565 25.334 24.944 25.345 22.307 20.274 21.208 21.237 17.772 16.703 19.337 17.812 14.919 17.684 20.106 18.027 17.627 21.351 22.411 20.770 23.259 21.227 21.348 18.722 19.197 18.087 14.975 13.775 14.697 12.710  9.444 10.559 11.530  8.240  5.775  3.872  0.000  3.878  6.841 10.435 12.490 15.954 17.682 16.827 16.962 14.136 10.627  8.403  5.500  5.933  6.421  8.727 10.351 10.780 10.592 11.485 14.249 16.670 16.416 20.239 20.334 17.850 19.804 23.073 22.373 21.808 24.980 27.003 26.035 27.207 30.267 31.294 30.867 32.996 35.655 35.785 36.256 38.890 40.980 44.552 46.385 45.935 48.759 49.471 51.014 52.520 53.700 55.708
 59.305 57.683 54.487 52.677 50.484 48.205 47.441 45.211 42.851 43.886 42.985 39.499 38.978 40.165 38.001 34.903 35.868 35.995 32.404 31.363 33.012 31.449 27.876 28.148 29.364 26.634 23.668 24.343 23.784 20.198 17.482 17.942 19.533 21.717 25.438 28.689 30.848 34.603 36.108 39.305 41.711 44.337 46.662 46.365 44.128 40.591 37.955 34.763 31.609 27.848 27.545 26.852 29.270 31.958 31.442 31.920 35.022 36.446 36.474 39.988 40.591 44.092 44.071 44.973 43.322 39.990 40.300 40.695 37.532 35.611 37.227 35.828 32.520 33.778 35.432 32.958 30.015 31.227 33.214 31.381 29.060 30.807 29.333 26.393 25.478 22.580 22.433 25.328 23.502 20.747 23.674 25.719 23.304 22.636 26.409 27.535 25.316 26.219 29.885 30.109 28.601 30.931 33.993 33.618 33.662 36.494 38.452 38.052 39.580 37.053 38.295 36.899 37.287 35.383 32.542 32.418 32.519 29.631 27.518 28.466 27.707 24.179 23.564 24.905 22.517 19.453 20.941 21.363 17.707 16.658 19.117 17.470 13.938 15.735 16.554 19.857 20.504 23.033 23.484 24.702 21.988 19.338 21.806 22.067 18.354 18.543 21.799 20.513 17.765 20.416 22.852 20.751 20.025 23.526 23.298 27.036 26.782 24.174 26.623 29.666 28.118 27.065 30.643 32.122 30.118 31.395 34.941 35.299 32.718 30.693 33.557 35.283 35.365 34.074 35.507 35.439 38.482 39.774 41.043 43.506 42.498 40.351 38.096 36.015 37.431 37.005 40.041 40.850 43.578 45.407 44.393 43.642 41.293 42.114 40.544 43.037 43.336 45.910 48.672 48.453 46.224 49.271 48.724 45.505 46.170 44.274 42.089 38.995 37.326 39.433 40.551 43.786 44.577 47.936 49.424 52.605 53.113 55.614 54.556 56.594 55.751 57.092 56.858 58.577 57.978 59.331 60.695 63.767 65.304 67.343 67.140 63.787 65.202 66.639 63.287 61.948 65.016 64.260 60.805 62.318 64.939 62.424 59.985 57.044 54.408 54.739 52.286 53.700 52.147 53.614 53.192 53.949 55.750 57.519 59.467 62.140 60.549 57.259 59.231 61.048 57.842 56.674 60.055 59.973 56.754 58.276 61.663 61.434 57.909 57.138 53.720 53.492 50.819 51.127 48.564 48.402 49.692 47.367 47.577 50.083 53.480 54.721 51.489 51.818 55.223 54.002 50.927 53.134 55.478 52.657 51.831 55.540 55.784 52.668 53.947 57.650 58.721 60.215 59.235 61.124 62.125 64.337 63.599 64.743 65.888 66.310 66.783 67.379 65.190 68.265 69.262 66.078 66.399 63.930 63.841 62.757 59.663 56.687 54.997 51.414 49.907 47.108 45.979 42.875 42.676 40.365 39.736 39.911 39.476 42.012 42.490 45.614 45.609 48.419 50.947 54.449 55.653 57.511 55.362 58.077 58.061 54.267 54.518 57.239 55.061 52.196 54.772 56.029 52.583 52.143 55.525 54.521 51.398 53.757 55.772 53.050 52.076 49.666 46.037 45.458 48.230 47.015 43.684 45.559 47.617 44.659 43.173 46.512 46.615 43.264 44.499 47.380 45.761 42.235 41.664 39.449 37.258 37.699 35.370 37.885 36.009 37.454 37.580 39.839 40.725 40.821 38.509 35.875 36.476 36.119 32.720 31.588 33.066 31.016 27.723 28.758 29.705 26.343 24.612 27.183 26.657 22.869 23.733 26.350 23.988 21.368 24.253 25.606 22.746 19.485 16.036 12.868  9.539 11.093 11.636 12.323  8.859 10.643 13.326 11.321 10.455 14.232 15.479 15.992 18.298 20.788 21.832 23.717 26.114 29.571 31.553 35.239 35.756 34.365 34.054 31.844 29.580 29.420 28.504 25.468 24.529 24.730 22.058 19.847 20.107 20.212 17.111 15.248 17.682 16.376 12.990 15.225 17.807 15.711 14.677 18.372 19.632 17.700 19.910 17.698 17.918 15.611 16.271 14.801 11.582 11.053 12.028  9.551  6.598  8.861  9.575  6.234  5.727  5.616  3.878  0.000  3.835  7.209  9.801 13.173 15.172 13.979 13.609 10.618  6.960  5.597  4.470  5.720  8.130  9.555 10.093 11.436 10.565 12.362 15.148 18.165 18.223 21.901 21.342 18.707 21.075 24.072 22.769 22.285 25.762 27.405 26.010 27.449 30.615 31.190 30.614 33.089 35.628 35.360 35.940 38.830 40.737 44.218 45.958 45.367 48.186 48.739 50.357 51.746 52.921 54.927
 56.138 54.542 51.347 49.508 47.434 45.205 44.632 42.551 40.138 40.949 40.055 36.662 35.978 36.989 34.892 31.810 32.567 32.630 29.109 27.971 29.450 27.909 24.361 24.486 25.646 22.994 19.970 20.554 20.090 16.539 13.921 14.587 15.989 18.029 21.757 25.041 27.121 30.876 32.412 35.593 38.061 40.714 43.042 42.737 40.486 36.922 34.357 31.167 28.079 24.330 24.165 23.424 26.037 28.606 27.911 28.508 31.681 32.940 32.904 36.414 37.002 40.485 40.560 41.564 40.036 36.623 36.901 37.478 34.348 32.302 34.043 32.842 29.493 30.721 32.604 30.310 27.280 28.459 30.691 29.132 26.701 28.286 26.944 24.003 22.739 19.680 19.737 22.374 20.238 17.685 20.837 22.568 20.046 19.771 23.589 24.476 22.431 23.709 27.239 27.320 26.131 28.646 31.494 31.196 31.592 34.363 36.150 36.007 37.714 35.332 36.610 35.001 35.643 34.007 30.925 30.739 31.261 28.465 26.026 27.187 26.902 23.275 22.388 24.207 22.229 18.829 20.318 21.417 17.971 16.460 19.345 18.399 14.736 16.161 17.395 20.504 20.931 23.734 24.194 24.961 22.330 19.574 21.506 21.560 17.768 17.535 20.487 19.084 15.939 18.314 20.700 18.299 18.065 21.739 22.092 25.793 25.306 23.089 25.894 28.706 27.133 26.588 30.219 31.456 29.709 31.363 34.723 34.941 32.549 30.551 33.259 34.731 34.418 32.904 33.970 33.648 36.544 37.691 39.185 41.473 40.610 38.485 36.488 34.492 36.163 35.932 39.014 39.979 42.574 44.463 43.321 42.608 40.150 40.946 39.333 41.597 41.602 43.967 46.728 46.267 43.854 46.793 46.350 43.031 43.569 41.555 39.287 36.252 34.797 36.975 38.237 41.512 42.417 45.831 47.449 50.758 51.255 53.858 52.930 54.995 54.347 55.698 55.637 57.217 56.426 57.602 58.879 61.857 63.473 65.461 65.191 61.818 63.097 64.640 61.361 59.847 62.875 62.261 58.744 60.084 62.776 60.342 57.763 54.942 52.300 52.762 50.432 51.928 50.578 52.077 51.737 52.273 53.877 55.531 57.336 59.951 58.453 55.072 56.877 58.739 55.561 54.220 57.529 57.525 54.232 55.599 59.002 58.865 55.323 54.732 51.382 51.291 48.718 49.188 46.812 46.841 48.365 46.265 46.708 49.258 52.756 54.142 50.916 50.974 54.404 53.360 50.154 52.140 54.626 51.890 50.808 54.467 54.895 51.712 52.743 56.492 57.464 59.025 58.047 59.800 60.877 63.199 62.618 63.758 64.822 65.141 65.442 65.865 63.529 66.503 67.622 64.445 64.774 62.284 62.393 61.345 58.139 55.263 53.481 49.888 48.303 45.373 44.205 40.998 40.748 38.336 37.769 38.255 37.882 40.420 41.018 44.180 44.232 47.144 49.712 53.215 54.623 56.656 54.698 57.568 57.476 53.702 54.197 56.959 54.698 51.997 54.764 55.939 52.516 52.325 55.760 54.671 51.707 54.267 56.217 53.423 52.640 50.112 46.519 45.657 48.320 47.258 43.795 45.385 47.526 44.667 42.890 46.099 46.383 42.946 43.871 46.823 45.402 41.808 40.981 38.497 36.254 36.370 33.914 36.247 34.139 35.532 35.433 37.562 38.212 38.226 35.720 33.267 34.052 33.488 30.006 29.203 30.758 28.482 25.314 26.745 27.598 24.094 22.760 25.601 24.898 21.227 22.616 25.276 22.856 20.670 23.930 25.177 22.425 19.379 15.680 12.413  8.681  8.935  8.474  9.474  6.619  9.537 11.742  9.914 10.341 13.907 14.935 16.335 18.645 20.630 22.119 24.277 26.210 29.635 31.214 34.876 35.070 33.495 32.819 30.793 28.699 28.087 27.042 24.353 23.233 22.904 20.373 18.501 18.194 17.843 14.943 12.704 14.607 13.089  9.554 11.781 14.129 11.923 10.960 14.704 15.869 14.119 16.468 14.480 14.848 12.338 13.523 12.530  8.935  8.574 10.591  8.632  5.518  8.670 10.314  7.999  8.772  8.134  6.841  3.835  0.000  3.847  6.864  9.806 12.317 11.712 10.935  8.665  5.664  5.573  6.271  5.798  9.304 10.867 10.015 11.117  9.106 11.107 13.499 16.904 17.245 20.648 19.468 16.835 19.603 22.216 20.452 20.240 23.898 25.110 23.533 25.326 28.409 28.618 28.143 30.882 33.187 32.723 33.560 36.538 38.199 41.653 43.210 42.429 45.163 45.559 47.159 48.475 49.635 51.636
 55.181 53.652 50.477 48.591 46.733 44.572 44.290 42.410 39.879 40.356 39.553 36.321 35.320 36.070 34.164 31.100 31.421 31.424 28.099 26.701 27.770 26.344 22.909 22.536 23.499 21.113 17.991 17.973 17.670 14.432 11.668 11.856 12.714 15.099 18.703 22.140 24.369 28.132 29.973 33.166 35.820 38.542 40.754 40.268 37.840 34.282 31.832 28.511 25.627 21.913 22.256 21.788 24.754 26.938 26.042 27.063 30.249 31.113 31.090 34.609 35.215 38.629 38.956 40.209 38.946 35.384 35.596 36.542 33.510 31.226 33.155 32.341 28.940 30.014 32.254 30.294 27.132 28.121 30.658 29.414 26.776 27.991 26.688 23.901 22.167 19.014 19.626 21.890 19.289 17.298 20.775 21.947 19.281 19.724 23.524 23.942 22.135 23.988 27.266 27.004 26.201 29.015 31.517 31.158 32.005 34.781 36.242 36.300 38.298 36.181 37.598 35.849 36.815 35.424 32.115 31.954 32.898 30.173 27.500 28.901 29.023 25.353 24.293 26.487 24.842 21.274 22.703 24.251 21.004 19.188 22.197 21.667 17.966 18.979 20.147 22.933 22.904 25.682 25.824 26.064 23.292 20.820 22.420 21.922 18.148 18.015 20.431 18.533 15.312 17.685 19.570 16.666 16.560 20.323 21.162 24.822 24.484 22.750 25.657 28.392 27.128 26.971 30.483 31.741 30.415 32.200 35.383 35.727 33.630 31.845 34.540 35.662 35.013 33.140 33.821 33.081 35.692 36.493 38.023 40.027 39.092 36.803 35.091 33.393 35.416 35.564 38.797 40.080 42.674 44.770 43.696 43.200 40.796 41.739 40.249 42.327 42.037 44.176 47.013 46.313 43.675 46.416 45.974 42.522 42.799 40.637 38.308 35.335 34.205 36.555 37.827 41.053 41.904 45.280 46.878 50.282 50.933 53.711 53.027 55.227 54.833 56.306 56.482 58.002 57.081 58.027 59.292 62.154 63.791 65.663 65.243 61.825 62.897 64.464 61.244 59.539 62.449 61.903 58.311 59.447 62.122 59.693 56.998 54.328 51.800 52.513 50.400 52.094 51.001 52.643 52.495 52.852 54.220 55.818 57.483 59.962 58.495 55.040 56.655 58.470 55.275 53.773 56.958 56.935 53.536 54.745 58.115 57.982 54.395 54.009 50.745 50.914 48.545 49.287 47.137 47.451 49.146 47.244 47.963 50.624 54.198 55.617 52.354 52.178 55.562 54.587 51.250 53.023 55.544 52.807 51.493 55.072 55.557 52.258 53.066 56.827 57.831 59.559 58.709 60.408 61.646 64.101 63.624 64.680 65.628 65.891 65.995 66.299 63.804 66.644 67.805 64.588 64.808 62.215 62.484 61.591 58.280 55.443 53.467 49.830 48.034 45.083 44.062 40.854 40.742 38.367 38.040 38.861 38.382 40.770 41.306 44.381 44.301 47.181 49.895 53.319 54.963 57.061 55.211 58.232 58.218 54.484 55.113 57.994 55.784 53.179 56.079 57.315 53.981 53.911 57.425 56.397 53.556 56.226 58.227 55.471 54.893 52.370 48.788 47.785 50.287 49.229 45.702 47.081 49.158 46.300 44.346 47.392 47.683 44.144 44.834 47.723 46.352 42.689 41.553 38.856 36.405 36.130 33.411 35.409 32.982 34.071 33.606 35.447 36.047 36.233 33.546 31.155 32.299 31.768 28.150 27.612 29.504 27.210 24.053 25.894 26.968 23.484 22.395 25.597 25.051 21.570 23.252 26.133 23.949 22.050 25.481 26.886 24.433 21.469 17.658 14.695 10.891  9.804  8.144 10.028  8.470 12.002 13.685 12.048 13.383 16.684 17.383 19.239 21.635 23.215 24.847 27.244 28.890 32.212 33.497 37.095 36.976 35.160 34.229 32.484 30.463 29.403 28.395 26.077 24.652 23.874 21.680 20.056 19.045 18.365 15.961 13.185 14.209 12.540  8.870 10.415 12.241  9.612  8.092 11.867 12.735 10.542 12.942 11.271 12.353 10.293 12.398 11.411  7.587  8.594 11.166  9.225  7.288 10.970 12.445 10.647 12.174 11.930 10.435  7.209  3.847  0.000  3.844  6.284  9.035  8.478  7.256  5.703  4.310  5.753  8.221  7.670 11.494 12.293 10.343 11.895  9.518 12.170 14.413 18.139 19.028 22.108 20.336 17.989 21.158 23.271 21.071 21.291 25.053 25.714 23.975 26.189 29.112 28.839 28.496 31.545 33.527 32.774 33.918 37.011 38.339 41.714 43.012 41.952 44.533 44.643 46.185 47.346 48.451 50.409
 54.984 53.598 50.484 48.757 47.151 45.237 45.238 43.635 41.220 41.406 40.413 37.381 36.363 36.722 34.733 31.917 32.014 31.626 28.418 27.192 27.789 26.084 22.951 22.458 22.808 20.349 17.601 17.003 16.141 13.254  9.904  9.039 10.262 13.144 16.612 19.930 22.578 26.332 28.396 31.735 34.358 37.161 39.120 38.377 35.789 32.332 29.730 26.271 23.383 19.683 20.269 20.413 23.399 25.250 24.645 26.088 29.011 29.710 30.076 33.696 34.642 38.100 38.779 40.023 39.090 35.486 35.333 36.463 33.693 31.072 32.822 32.355 28.860 29.512 31.894 30.254 26.929 27.469 30.078 28.847 25.950 26.771 25.260 22.746 20.870 17.870 19.116 21.382 18.788 17.436 21.146 22.183 19.889 20.871 24.526 24.946 23.660 25.729 28.781 28.617 28.269 31.054 33.361 33.259 34.374 36.949 38.349 38.713 40.739 38.651 39.909 37.885 38.846 37.750 34.395 33.932 35.060 32.595 29.661 30.852 31.295 27.748 26.252 28.408 27.124 23.413 24.342 26.105 23.103 20.780 23.522 23.345 19.566 19.873 20.591 22.884 22.241 24.849 24.584 24.308 21.432 19.327 20.666 19.632 15.978 16.141 18.060 15.715 12.702 15.288 16.638 13.530 13.186 16.916 17.927 21.537 21.393 19.947 22.818 25.530 24.586 24.633 27.984 29.342 28.386 30.168 33.200 33.748 31.942 30.433 33.196 33.985 33.161 30.981 31.469 30.443 32.865 33.438 34.838 36.726 35.657 33.257 31.614 30.085 32.276 32.674 36.027 37.559 40.228 42.532 41.641 41.420 39.201 40.418 39.203 41.259 40.856 42.917 45.928 45.206 42.475 45.058 44.398 40.882 40.962 38.784 36.501 33.495 32.493 35.024 36.053 39.140 39.751 43.008 44.434 47.832 48.697 51.610 51.137 53.522 53.304 54.986 55.370 56.984 56.106 56.883 58.287 61.088 62.627 64.356 63.764 60.288 61.217 62.666 59.424 57.661 60.450 59.809 56.181 57.258 59.820 57.293 54.609 51.986 49.620 50.532 48.589 50.504 49.575 51.444 51.554 51.919 53.154 54.869 56.538 58.849 57.249 53.807 55.386 57.017 53.725 52.256 55.360 55.152 51.698 52.940 56.230 55.937 52.299 51.930 48.686 49.056 46.861 47.829 45.792 46.357 48.039 46.198 47.152 49.998 53.601 54.901 51.546 51.246 54.520 53.466 50.032 51.682 54.115 51.288 49.854 53.365 53.764 50.351 51.064 54.805 55.952 57.869 57.225 59.004 60.441 63.010 62.524 63.434 64.274 64.557 64.535 64.859 62.287 65.044 66.106 62.806 62.846 60.119 60.408 59.702 56.347 53.456 51.295 47.603 45.605 42.747 41.968 38.875 39.051 36.891 36.919 37.873 37.088 39.215 39.508 42.417 42.096 44.851 47.724 51.049 52.838 54.890 53.048 56.162 56.300 52.605 53.253 56.270 54.191 51.610 54.579 55.958 52.745 52.693 56.293 55.427 52.674 55.392 57.526 54.890 54.549 52.136 48.536 47.513 49.800 48.609 45.073 46.324 48.214 45.278 43.260 46.153 46.310 42.680 43.257 46.000 44.565 40.852 39.478 36.691 34.022 33.510 30.594 32.376 29.807 30.688 30.107 31.870 32.593 32.952 30.324 27.799 29.039 28.735 25.087 24.445 26.585 24.519 21.228 23.126 24.557 21.266 20.061 23.475 23.342 20.014 21.615 24.786 23.057 21.201 24.593 26.365 24.372 21.347 17.547 15.225 11.584  9.749  8.203 11.225 10.538 13.852 15.782 14.887 16.236 19.317 20.409 22.479 24.560 26.191 28.100 30.323 31.843 35.242 36.392 39.985 39.851 38.116 36.935 35.147 33.387 32.194 30.915 28.803 27.555 26.412 24.140 22.955 21.832 20.631 18.250 15.690 15.985 13.635 10.475 12.150 12.871  9.460  8.591 12.206 11.905  9.369 12.430 11.857 13.900 12.181 15.004 14.324 10.601 11.919 14.782 12.916 11.085 14.707 16.217 14.170 15.273 14.721 12.490  9.801  6.864  3.844  0.000  3.841  5.496  5.525  5.745  5.619  6.202  6.542  9.120  7.980 11.524 11.674  8.748 10.404  8.148 11.382 13.782 17.626 19.259 22.115 20.104 18.397 21.905 23.619 21.471 22.351 26.011 26.299 24.889 27.492 30.071 29.644 29.749 32.875 34.523 33.860 35.379 38.344 39.390 42.803 43.799 42.442 44.769 44.596 45.908 46.966 47.974 49.858
 52.525 51.181 48.094 46.317 44.892 43.043 43.291 41.884 39.404 39.294 38.380 35.530 34.262 34.384 32.584 29.834 29.562 29.125 26.147 24.731 24.965 23.399 20.440 19.538 19.714 17.575 14.817 13.699 13.085 10.658  7.591  6.517  6.729  9.738 13.075 16.534 19.149 22.885 25.126 28.417 31.184 34.020 35.942 35.136 32.472 28.991 26.553 23.055 20.389 16.777 17.826 18.044 21.335 22.826 21.908 23.644 26.602 26.933 27.202 30.765 31.664 35.031 35.876 37.313 36.589 32.903 32.727 34.156 31.487 28.727 30.661 30.527 27.075 27.649 30.327 29.004 25.672 26.126 29.000 28.183 25.242 25.763 24.477 22.116 19.781 16.763 18.356 20.043 17.044 16.284 20.072 20.492 18.144 19.749 23.228 23.202 22.215 24.720 27.443 27.013 27.068 30.015 31.960 31.877 33.382 35.866 36.982 37.584 39.806 37.963 39.289 37.133 38.382 37.555 34.035 33.587 35.113 32.771 29.660 31.072 31.915 28.394 26.787 29.302 28.367 24.585 25.533 27.733 24.977 22.526 25.466 25.718 22.036 22.191 23.191 25.293 24.552 27.258 27.016 26.378 23.697 21.653 22.442 21.221 17.800 17.573 18.905 16.504 13.376 15.342 16.303 12.826 13.227 16.871 18.639 21.969 21.636 20.818 23.894 26.243 25.383 25.976 29.221 30.314 29.686 31.757 34.520 34.944 33.377 31.953 34.499 35.010 33.796 31.408 31.440 30.080 32.213 32.522 34.148 35.733 34.813 32.421 31.179 29.868 32.362 33.035 36.387 38.096 40.585 42.940 41.948 41.793 39.512 40.691 39.461 41.226 40.493 42.268 45.236 44.227 41.297 43.694 43.167 39.563 39.445 37.128 34.765 31.904 31.256 33.842 35.021 38.091 38.809 42.071 43.615 47.126 47.998 51.013 50.713 53.117 53.128 54.810 55.380 56.828 55.747 56.313 57.606 60.273 61.891 63.546 62.876 59.399 60.151 61.709 58.578 56.615 59.324 58.852 55.174 56.022 58.641 56.220 53.386 50.942 48.611 49.696 47.936 49.940 49.261 51.150 51.353 51.466 52.457 54.018 55.499 57.717 56.241 52.723 54.076 55.743 52.511 50.835 53.815 53.698 50.172 51.196 54.477 54.294 50.656 50.531 47.408 47.968 45.939 47.105 45.322 46.104 48.022 46.449 47.632 50.481 54.143 55.576 52.266 51.698 54.960 54.096 50.569 51.969 54.520 51.808 50.123 53.536 54.119 50.668 51.101 54.850 55.890 57.872 57.245 58.862 60.373 63.037 62.721 63.617 64.362 64.537 64.326 64.459 61.738 64.355 65.546 62.274 62.311 59.572 60.080 59.436 55.984 53.228 50.971 47.305 45.217 42.258 41.475 38.323 38.462 36.234 36.357 37.665 36.958 39.030 39.436 42.323 42.048 44.858 47.753 51.030 53.031 55.240 53.611 56.855 56.929 53.294 54.175 57.207 55.076 52.681 55.799 57.092 53.937 54.113 57.726 56.791 54.209 57.077 59.131 56.453 56.274 53.777 50.249 48.992 51.161 50.127 46.520 47.495 49.438 46.633 44.377 47.099 47.423 43.765 44.026 46.791 45.565 41.844 40.223 37.207 34.517 33.622 30.594 32.058 29.212 29.918 28.972 30.450 30.875 31.202 28.310 26.063 27.639 27.113 23.387 23.265 25.557 23.284 20.270 22.689 24.025 20.730 20.113 23.721 23.440 20.470 22.548 25.621 23.945 22.627 26.179 27.776 25.956 23.270 19.535 17.341 13.930 11.272  8.711 11.676 12.105 15.610 16.828 16.135 18.199 20.914 21.669 24.180 26.255 27.424 29.521 31.935 33.085 36.345 37.143 40.631 40.183 38.269 36.807 35.292 33.686 32.087 30.804 29.108 27.668 26.089 24.164 23.318 21.653 20.117 18.290 15.539 14.959 12.635  9.962 10.844 10.667  7.158  6.302  9.346  8.401  5.791  9.194  9.494 12.043 10.678 14.100 13.967 10.656 12.350 15.536 14.284 12.995 16.511 18.246 16.824 18.387 17.812 15.954 13.173  9.806  6.284  3.841  0.000  3.877  5.629  4.875  7.047  8.908 10.167 12.912 11.543 15.006 15.253 12.019 13.249 10.561 13.354 14.978 18.790 20.568 22.953 20.400 18.870 22.519 23.706 21.130 22.277 25.929 25.687 24.090 26.987 29.377 28.486 28.679 32.030 33.355 32.419 34.192 37.218 37.945 41.239 42.001 40.424 42.612 42.216 43.501 44.430 45.406 47.263
 54.253 53.052 50.040 48.424 47.217 45.584 46.035 44.830 42.456 42.155 41.105 38.418 37.165 37.001 35.150 32.627 32.198 31.456 28.621 27.377 27.214 25.445 22.837 21.847 21.439 19.328 17.075 15.395 14.205 12.427  9.040  6.289  6.864 10.482 13.256 16.413 19.546 23.155 25.674 29.066 31.774 34.654 36.249 35.122 32.260 28.963 26.389 22.751 20.180 16.716 18.079 19.069 22.229 23.312 22.795 24.947 27.538 27.692 28.401 32.008 33.237 36.592 37.769 39.190 38.767 35.091 34.587 36.150 33.747 30.739 32.449 32.600 29.114 29.278 31.996 30.936 27.511 27.531 30.353 29.455 26.323 26.473 24.923 22.910 20.607 17.912 20.007 21.769 18.981 18.723 22.544 22.964 21.005 22.841 26.169 26.217 25.557 28.085 30.681 30.348 30.617 33.504 35.360 35.411 37.012 39.389 40.486 41.219 43.434 41.586 42.807 40.520 41.696 40.997 37.507 36.866 38.395 36.193 32.994 34.188 35.105 31.673 29.842 32.176 31.349 27.537 28.131 30.269 27.589 24.893 27.501 27.788 24.056 23.773 24.227 25.925 24.642 27.018 26.290 25.228 22.378 20.890 21.608 19.786 16.631 17.006 17.802 14.849 12.372 14.677 14.809 11.220 10.905 14.300 16.068 19.305 19.457 18.922 21.713 24.141 23.788 24.412 27.376 28.734 28.487 30.355 32.997 33.761 32.484 31.393 34.080 34.302 33.052 30.384 30.321 28.683 30.591 30.607 31.929 33.386 32.170 29.555 28.332 27.296 29.949 30.923 34.425 36.415 39.063 41.663 40.969 41.143 39.140 40.648 39.752 41.577 40.833 42.589 45.738 44.795 41.838 44.078 43.269 39.642 39.323 37.033 34.779 31.888 31.331 34.085 34.917 37.784 38.154 41.229 42.491 45.935 47.087 50.228 50.141 52.751 52.896 54.813 55.553 57.156 56.196 56.638 58.113 60.738 62.215 63.723 62.879 59.350 59.979 61.355 58.181 56.213 58.779 58.143 54.452 55.281 57.725 55.156 52.391 49.974 47.862 49.145 47.556 49.786 49.225 51.355 51.814 52.018 52.931 54.656 56.185 58.230 56.579 53.116 54.477 55.916 52.573 50.996 53.892 53.532 49.976 51.080 54.247 53.842 50.159 50.003 46.893 47.653 45.807 47.177 45.461 46.453 48.260 46.670 48.017 51.044 54.691 55.931 52.523 51.929 55.051 54.027 50.451 51.796 54.179 51.331 49.614 52.957 53.357 49.801 50.220 53.915 55.171 57.352 56.971 58.732 60.439 63.184 62.795 63.523 64.175 64.417 64.125 64.347 61.594 64.146 65.174 61.806 61.622 58.729 59.185 58.758 55.306 52.449 50.001 46.278 43.964 41.191 40.738 37.785 38.294 36.371 36.873 38.204 37.133 38.891 38.955 41.610 41.006 43.600 46.678 49.818 51.913 53.984 52.283 55.571 55.873 52.285 53.078 56.256 54.327 51.891 55.000 56.501 53.485 53.570 57.255 56.546 53.999 56.826 59.057 56.551 56.547 54.225 50.670 49.514 51.495 50.250 46.699 47.653 49.344 46.415 44.219 46.812 46.898 43.180 43.440 45.988 44.594 40.855 39.049 36.049 33.103 32.030 28.785 29.995 27.030 27.393 26.311 27.658 28.397 29.076 26.337 23.818 25.525 25.448 21.727 21.334 23.988 22.169 18.957 21.268 23.138 20.217 19.286 22.997 23.313 20.518 22.237 25.598 24.462 23.014 26.338 28.363 26.966 24.141 20.521 18.904 15.678 13.058 11.224 14.656 15.065 18.275 19.911 19.495 21.226 23.996 25.076 27.479 29.415 30.805 32.946 35.199 36.439 39.787 40.639 44.151 43.790 41.965 40.451 38.851 37.341 35.784 34.371 32.679 31.379 29.743 27.708 26.979 25.413 23.740 21.806 19.246 18.547 15.932 13.554 14.586 13.972 10.337  9.895 12.412 10.620  7.803 11.079 12.146 15.221 14.319 17.820 17.470 14.196 16.073 19.119 17.489 16.183 19.818 21.308 19.450 20.675 20.117 17.682 15.172 12.317  9.035  5.496  3.877  0.000  3.857  5.637  8.168 10.652 11.113 13.783 12.536 15.510 14.981 11.382 12.882 10.972 14.132 16.070 19.785 22.119 24.417 21.919 20.950 24.719 25.725 23.397 24.964 28.467 28.080 26.834 29.901 32.040 31.149 31.668 34.986 36.110 35.307 37.293 40.188 40.749 44.065 44.612 42.827 44.790 44.159 45.219 46.047 46.917 48.682
 57.646 56.389 53.346 51.617 50.302 48.504 48.818 47.428 44.907 44.757 43.893 41.074 39.731 39.805 38.072 35.345 34.938 34.477 31.603 30.124 30.145 28.622 25.823 24.683 24.615 22.657 20.090 18.465 17.700 15.774 12.458 10.045 10.185 13.885 16.563 19.847 22.922 26.499 29.131 32.442 35.263 38.118 39.732 38.574 35.649 32.371 29.931 26.277 23.853 20.436 21.859 22.724 25.917 27.077 26.449 28.531 31.229 31.362 31.922 35.484 36.535 39.823 40.900 42.441 41.897 38.186 37.895 39.453 36.899 34.026 35.872 35.879 32.400 32.752 35.425 34.185 30.780 30.980 33.749 32.718 29.637 29.965 28.357 26.231 24.071 21.302 23.152 25.086 22.272 21.626 25.433 25.973 23.710 25.261 28.772 28.763 27.693 30.164 32.960 32.446 32.359 35.375 37.365 37.102 38.546 41.173 42.241 42.665 44.957 43.128 44.553 42.513 43.702 42.714 39.248 38.865 40.197 37.736 34.757 36.071 36.642 33.079 31.576 33.816 32.587 28.868 29.743 31.532 28.537 26.162 28.765 28.550 24.745 24.846 25.120 27.079 25.896 28.105 27.220 26.424 23.243 21.935 23.233 21.367 18.072 19.001 20.160 17.050 14.834 17.629 17.823 14.371 13.341 16.628 17.769 21.169 21.818 20.948 23.373 26.179 26.021 26.181 29.098 30.827 30.449 31.956 34.803 35.817 34.414 33.333 36.236 36.633 35.667 33.078 33.273 31.733 33.693 33.685 34.748 36.226 34.738 31.924 30.559 29.655 32.231 33.213 36.794 38.795 41.632 44.286 43.747 43.952 42.032 43.591 42.708 44.699 44.123 46.009 49.166 48.323 45.430 47.732 46.896 43.291 43.007 40.734 38.508 35.590 34.945 37.686 38.473 41.336 41.625 44.661 45.808 49.184 50.408 53.530 53.405 56.034 56.079 58.011 58.655 60.346 59.484 60.028 61.543 64.224 65.674 67.212 66.391 62.861 63.540 64.860 61.643 59.746 62.314 61.594 57.921 58.816 61.201 58.562 55.865 53.404 51.332 52.589 50.950 53.163 52.492 54.618 55.024 55.344 56.367 58.139 59.728 61.818 60.136 56.696 58.121 59.556 56.195 54.672 57.593 57.203 53.661 54.807 57.963 57.517 53.831 53.622 50.486 51.215 49.329 50.631 48.807 49.693 51.378 49.632 50.831 53.848 57.457 58.614 55.176 54.765 57.892 56.731 53.216 54.719 57.008 54.066 52.508 55.897 56.146 52.594 53.178 56.853 58.218 60.398 60.041 61.902 63.579 66.271 65.778 66.502 67.201 67.515 67.318 67.642 64.957 67.560 68.517 65.127 64.906 61.988 62.327 61.919 58.518 55.574 53.133 49.386 47.053 44.386 44.011 41.118 41.680 39.793 40.238 41.403 40.307 42.088 42.057 44.685 43.982 46.477 49.594 52.717 54.713 56.637 54.766 57.971 58.396 54.781 55.370 58.577 56.743 54.152 57.130 58.750 55.715 55.585 59.268 58.657 55.964 58.640 60.964 58.512 58.361 56.119 52.500 51.558 53.646 52.261 48.779 49.964 51.597 48.546 46.557 49.269 49.186 45.484 45.986 48.471 46.872 43.137 41.468 38.641 35.626 34.739 31.474 32.733 29.847 30.052 28.980 30.230 31.273 32.218 29.583 26.906 28.652 28.840 25.144 24.526 27.273 25.657 22.304 24.357 26.404 23.529 22.247 25.869 26.334 23.316 24.694 28.156 26.974 25.118 28.310 30.478 28.886 25.776 22.079 20.207 16.699 14.775 13.220 16.429 16.003 19.316 21.201 20.188 21.578 24.745 25.664 27.646 29.904 31.486 33.249 35.599 37.161 40.497 41.617 45.177 44.897 42.978 41.765 40.187 38.360 36.957 35.836 33.880 32.380 31.127 29.139 27.925 26.438 25.270 23.263 20.418 20.276 18.080 15.117 15.923 16.101 12.710 11.246 13.953 12.960  9.495 11.970 12.226 15.309 14.871 18.072 16.908 13.673 16.055 18.527 16.244 15.376 19.191 20.012 17.918 19.277 19.364 16.827 13.979 11.712  8.478  5.525  5.629  3.857  0.000  3.857  5.456  8.454  9.114 12.299 12.145 15.184 14.026 10.862 13.373 12.137 15.720 18.245 22.024 24.129 26.803 24.617 23.330 26.977 28.381 26.135 27.336 30.955 30.888 29.478 32.316 34.723 33.964 34.193 37.491 38.865 37.984 39.726 42.749 43.505 46.805 47.538 45.900 48.002 47.475 48.649 49.488 50.381 52.156
 56.434 55.067 51.979 50.043 48.619 46.614 46.844 45.324 42.617 42.518 41.922 39.038 37.491 37.770 36.280 33.340 32.837 32.742 29.922 28.088 28.279 27.155 24.164 22.767 23.186 21.546 18.553 17.036 17.039 15.030 12.268 10.708  9.894 13.294 16.053 19.633 22.294 25.892 28.483 31.626 34.621 37.434 39.271 38.302 35.452 32.044 29.883 26.307 24.040 20.629 22.146 22.490 25.916 27.167 26.032 27.945 30.945 30.968 31.075 34.514 35.188 38.364 39.234 40.964 40.260 36.504 36.562 38.188 35.442 32.774 34.944 34.866 31.480 32.176 34.943 33.611 30.317 30.869 33.774 32.980 30.057 30.562 29.248 26.922 24.574 21.585 23.133 24.759 21.629 20.781 24.507 24.759 22.076 23.606 27.159 26.802 25.441 28.069 30.842 29.993 29.766 32.968 34.865 34.321 35.820 38.603 39.486 39.764 42.212 40.561 42.221 40.361 41.779 40.692 37.144 37.071 38.515 35.883 33.024 34.691 35.234 31.567 30.375 32.888 31.556 27.898 29.206 31.090 28.011 25.942 28.903 28.642 24.894 25.459 26.246 28.556 27.806 30.284 29.756 29.214 26.155 24.463 25.741 24.234 20.777 21.223 22.620 19.815 17.118 19.551 20.136 16.560 16.198 19.660 21.079 24.472 24.789 23.932 26.605 29.281 28.833 29.111 32.194 33.699 33.148 34.857 37.736 38.499 36.941 35.637 38.400 38.946 37.902 35.439 35.553 34.070 36.063 36.115 37.452 38.865 37.591 34.874 33.680 32.726 35.339 36.246 39.749 41.636 44.324 46.837 46.065 46.058 43.914 45.217 44.067 45.919 45.238 47.029 50.021 49.006 46.052 48.390 47.837 44.214 43.981 41.616 39.279 36.460 35.916 38.552 39.666 42.670 43.252 46.422 47.810 51.281 52.320 55.398 55.189 57.674 57.702 59.453 60.028 61.537 60.504 61.068 62.389 65.047 66.643 68.270 67.550 64.062 64.757 66.261 63.126 61.146 63.780 63.255 59.570 60.371 62.905 60.416 57.601 55.205 52.999 54.190 52.504 54.582 53.916 55.860 56.092 56.245 57.237 58.809 60.273 62.462 60.983 57.466 58.778 60.411 57.169 55.472 58.391 58.233 54.681 55.651 58.884 58.660 55.009 54.948 51.863 52.535 50.586 51.814 50.038 50.836 52.691 51.044 52.179 55.049 58.687 60.039 56.693 56.229 59.464 58.484 54.980 56.451 58.904 56.097 54.486 57.897 58.337 54.845 55.349 59.065 60.241 62.299 61.764 63.459 65.008 67.666 67.287 68.136 68.876 69.105 68.903 69.087 66.369 68.965 70.100 66.794 66.732 63.918 64.380 63.840 60.403 57.581 55.236 51.535 49.317 46.484 45.881 42.823 43.101 40.957 41.142 42.415 41.633 43.635 43.896 46.686 46.226 48.889 51.893 55.095 57.101 59.170 57.410 60.626 60.877 57.244 57.956 61.067 59.075 56.557 59.578 61.028 57.901 57.887 61.520 60.722 58.033 60.768 62.940 60.344 60.074 57.673 54.089 53.023 55.247 54.063 50.522 51.669 53.513 50.586 48.498 51.269 51.405 47.737 48.161 50.810 49.382 45.653 44.044 41.135 38.276 37.378 34.198 35.496 32.555 32.867 31.678 32.828 33.565 34.326 31.444 29.063 30.940 30.764 27.010 26.803 29.426 27.434 24.306 26.646 28.326 25.192 24.312 27.943 27.947 24.897 26.662 29.901 28.316 26.668 30.074 31.875 29.956 27.008 23.215 20.840 17.164 15.188 12.919 15.540 15.147 18.790 20.122 18.651 20.462 23.602 23.974 26.028 28.575 29.820 31.426 34.067 35.518 38.681 39.699 43.187 42.697 40.551 39.394 38.071 36.084 34.506 33.671 31.815 29.983 28.769 27.123 25.725 23.919 23.014 21.393 18.180 18.031 16.432 13.283 13.330 13.882 11.029  8.621 11.106 10.910  7.235  9.042  8.641 11.654 11.584 14.736 13.435 10.508 13.356 15.663 13.600 13.374 17.151 17.889 16.409 18.442 18.845 16.962 13.609 10.935  7.256  5.745  4.875  5.637  3.857  0.000  3.853  7.342  9.545 13.122 13.156 16.675 16.082 13.242 15.592 13.717 17.008 19.186 23.037 24.689 27.351 25.004 23.263 26.793 28.241 25.657 26.484 30.226 30.144 28.304 31.015 33.622 32.677 32.549 35.954 37.418 36.239 37.813 41.021 41.815 44.994 45.847 44.326 46.578 46.153 47.536 48.375 49.336 51.162
 58.749 57.300 54.165 52.200 50.559 48.412 48.369 46.605 43.889 44.101 43.527 40.440 39.058 39.644 38.054 34.969 34.789 34.865 31.835 30.059 30.655 29.517 26.285 25.195 25.931 24.057 20.912 19.919 19.881 17.374 14.460 13.314 13.190 16.426 19.474 23.051 25.633 29.293 31.699 34.854 37.775 40.554 42.511 41.668 38.912 35.467 33.218 29.684 27.220 23.679 24.812 24.921 28.183 29.799 28.776 30.376 33.463 33.795 33.846 37.317 37.915 41.154 41.792 43.401 42.437 38.736 38.936 40.305 37.388 34.913 37.031 36.613 33.211 34.099 36.637 34.984 31.731 32.483 35.203 34.122 31.296 32.122 30.711 28.189 26.164 23.112 24.275 26.283 23.376 21.961 25.592 26.282 23.495 24.464 28.190 28.118 26.369 28.643 31.718 30.996 30.320 33.436 35.647 34.970 36.098 39.037 40.125 40.100 42.413 40.595 42.289 40.643 41.871 40.473 37.062 37.112 38.205 35.382 32.767 34.367 34.497 30.778 29.852 32.115 30.392 26.878 28.355 29.819 26.486 24.738 27.608 26.872 23.130 24.057 24.734 27.319 26.822 29.226 28.770 28.656 25.463 23.683 25.465 24.224 20.593 21.276 23.201 20.541 17.877 20.669 21.659 18.341 17.566 21.115 21.936 25.547 25.970 24.584 27.088 30.054 29.476 29.280 32.468 34.166 33.274 34.736 37.863 38.683 36.866 35.435 38.346 39.194 38.496 36.268 36.769 35.600 37.859 38.164 39.370 41.040 39.682 36.978 35.462 34.307 36.653 37.295 40.773 42.465 45.277 47.700 46.960 46.831 44.683 45.937 44.719 46.791 46.383 48.407 51.381 50.576 47.784 50.309 49.727 46.175 46.139 43.867 41.560 38.636 37.808 40.363 41.449 44.516 45.093 48.301 49.653 53.049 54.026 56.995 56.598 59.018 58.824 60.516 60.888 62.494 61.598 62.370 63.731 66.510 68.080 69.807 69.197 65.722 66.591 68.052 64.837 63.019 65.751 65.127 61.484 62.472 65.000 62.456 59.744 57.200 54.919 55.928 54.056 56.008 55.108 56.972 57.057 57.393 58.605 60.253 61.854 64.167 62.637 59.167 60.654 62.321 59.060 57.498 60.537 60.370 56.878 57.996 61.267 61.012 57.368 57.126 53.940 54.417 52.293 53.313 51.316 51.881 53.567 51.701 52.593 55.404 58.985 60.271 56.920 56.699 59.975 58.871 55.469 57.167 59.555 56.683 55.301 58.806 59.126 55.695 56.440 60.157 61.377 63.334 62.726 64.522 65.957 68.508 68.001 68.904 69.748 70.056 70.036 70.358 67.773 70.500 71.568 68.263 68.254 65.485 65.774 65.136 61.783 58.871 56.647 52.938 50.839 48.052 47.385 44.331 44.555 42.392 42.403 43.386 42.639 44.759 45.005 47.860 47.430 50.084 53.033 56.299 58.103 60.060 58.128 61.214 61.480 57.791 58.309 61.370 59.389 56.716 59.593 61.074 57.872 57.663 61.257 60.474 57.623 60.213 62.411 59.820 59.345 56.987 53.357 52.492 54.872 53.601 50.128 51.532 53.384 50.377 48.501 51.447 51.485 47.868 48.573 51.241 49.661 45.956 44.603 41.897 39.107 38.558 35.506 37.096 34.388 34.882 33.989 35.373 36.298 37.037 34.314 31.761 33.375 33.289 29.572 29.028 31.488 29.559 26.255 28.236 29.893 26.689 25.438 28.889 28.886 25.546 26.995 30.223 28.481 26.441 29.715 31.539 29.370 26.205 22.406 19.793 15.992 14.834 13.145 15.459 14.131 17.616 19.304 17.411 18.662 22.118 22.526 24.097 26.798 28.348 29.638 32.214 34.007 37.211 38.552 42.104 41.843 39.780 38.948 37.468 35.249 34.014 33.323 31.100 29.308 28.562 26.741 24.921 23.515 23.069 21.112 17.941 18.595 17.204 13.618 14.054 15.493 12.797 10.262 13.281 13.819 10.425 12.022 10.548 12.725 12.326 14.772 12.803  9.652 12.340 14.073 11.316 11.059 14.884 15.121 13.234 15.186 16.022 14.136 10.618  8.665  5.703  5.619  7.047  8.168  5.456  3.853  0.000  3.852  6.435 10.204 11.119 14.605 13.900 11.769 14.551 13.124 16.499 19.124 22.931 24.259 27.298 25.392 23.350 26.666 28.589 26.268 26.709 30.485 30.879 29.047 31.431 34.287 33.701 33.355 36.586 38.390 37.356 38.621 41.842 42.958 46.206 47.333 46.067 48.511 48.337 49.823 50.787 51.808 53.681
 59.253 57.716 54.540 52.579 50.706 48.451 48.121 46.139 43.485 44.020 43.396 40.123 38.994 39.864 38.111 34.941 35.160 35.344 32.091 30.483 31.519 30.296 26.855 26.207 27.233 25.067 21.854 21.508 21.383 18.379 15.497 15.022 15.529 18.399 21.777 25.314 27.720 31.449 33.544 36.709 39.491 42.221 44.351 43.723 41.145 37.635 35.268 31.838 29.117 25.449 26.080 25.835 28.870 30.907 29.992 31.177 34.347 35.060 35.035 38.527 39.062 42.392 42.753 44.156 42.903 39.303 39.618 40.656 37.588 35.336 37.351 36.557 33.173 34.264 36.522 34.541 31.382 32.362 34.866 33.535 30.877 32.063 30.639 27.911 26.231 23.146 23.828 26.152 23.534 21.556 24.996 26.140 23.347 23.717 27.540 27.826 25.784 27.624 30.960 30.482 29.424 32.346 34.877 34.201 34.939 37.928 39.291 39.054 41.145 39.108 40.731 39.235 40.224 38.585 35.339 35.427 36.183 33.253 30.846 32.322 32.105 28.391 27.667 29.681 27.664 24.302 25.906 27.020 23.524 22.079 24.888 23.801 20.124 21.419 22.173 25.052 24.954 27.411 27.242 27.613 24.501 22.414 24.515 23.767 20.007 20.572 23.033 20.786 18.005 20.850 22.404 19.436 18.639 22.273 22.691 26.433 26.652 24.782 27.284 30.351 29.436 28.903 32.263 33.932 32.630 34.011 37.330 38.014 35.902 34.251 37.178 38.355 37.941 36.031 36.874 36.089 38.648 39.305 40.537 42.497 41.241 38.701 36.903 35.418 37.453 37.723 41.078 42.471 45.281 47.508 46.670 46.314 44.077 45.172 43.804 46.032 45.869 48.094 50.990 50.375 47.765 50.493 49.949 46.494 46.709 44.546 42.259 39.261 38.136 40.545 41.679 44.836 45.511 48.798 50.214 53.551 54.361 57.173 56.534 58.819 58.388 59.947 60.093 61.732 60.929 61.917 63.266 66.156 67.731 69.584 69.127 65.691 66.759 68.229 64.962 63.304 66.168 65.507 61.919 63.091 65.667 63.132 60.503 57.812 55.391 56.159 54.069 55.827 54.688 56.402 56.288 56.764 58.191 59.868 61.586 64.046 62.511 59.087 60.741 62.487 59.246 57.802 60.974 60.858 57.449 58.697 62.027 61.800 58.189 57.771 54.494 54.719 52.385 53.148 50.943 51.240 52.801 50.765 51.404 54.102 57.627 58.910 55.599 55.582 58.921 57.776 54.486 56.378 58.761 55.901 54.718 58.311 58.606 55.278 56.221 59.947 61.114 62.905 62.153 63.981 65.252 67.681 67.092 68.093 69.052 69.401 69.562 69.977 67.528 70.387 71.443 68.178 68.296 65.630 65.787 64.983 61.712 58.772 56.734 53.055 51.159 48.352 47.510 44.414 44.472 42.224 41.983 42.692 42.076 44.373 44.717 47.690 47.413 50.137 52.948 56.313 57.905 59.828 57.804 60.761 60.932 57.192 57.604 60.552 58.498 55.739 58.506 59.915 56.612 56.306 59.830 58.966 55.999 58.498 60.636 57.991 57.314 54.932 51.293 50.539 53.082 51.830 48.402 49.993 51.931 48.929 47.197 50.304 50.363 46.829 47.738 50.494 48.885 45.226 44.154 41.613 39.013 38.819 35.994 37.929 35.493 36.321 35.779 37.476 38.403 38.926 36.319 33.720 34.997 34.810 31.162 30.409 32.550 30.542 27.197 28.875 30.297 26.974 25.538 28.735 28.533 24.972 26.248 29.306 27.302 25.031 28.216 29.886 27.429 24.197 20.449 17.556 13.756 13.412 12.295 14.076 11.922 15.121 17.057 14.890 15.606 19.247 19.754 20.951 23.677 25.485 26.594 29.044 31.072 34.329 35.913 39.514 39.486 37.580 36.987 35.306 32.973 32.086 31.420 28.886 27.258 26.900 24.850 22.756 21.832 21.709 19.393 16.457 17.850 16.606 12.826 13.810 15.939 13.482 11.240 14.670 15.729 12.860 14.599 12.523 13.756 12.626 14.326 12.216  8.844 10.693 12.053  8.947  8.085 11.821 11.945  9.623 11.369 12.334 10.627  6.960  5.664  4.310  6.202  8.908 10.652  8.454  7.342  3.852  0.000  3.858  7.308  8.755 12.218 11.994 10.711 13.334 12.040 15.102 17.882 21.534 22.411 25.720 24.236 21.884 24.910 27.247 25.196 25.241 28.989 29.837 28.050 30.089 33.138 32.930 32.408 35.419 37.533 36.700 37.674 40.846 42.274 45.597 46.987 45.990 48.616 48.726 50.308 51.428 52.520 54.455
 60.387 58.910 55.755 53.985 52.112 50.005 49.638 47.697 45.252 45.860 44.960 41.679 40.842 41.625 39.583 36.581 37.038 36.931 33.538 32.315 33.363 31.758 28.398 28.129 28.858 26.313 23.415 23.207 22.475 19.333 16.070 15.367 16.718 19.628 23.101 26.422 29.049 32.802 34.790 38.100 40.679 43.428 45.456 44.777 42.228 38.786 36.148 32.713 29.754 26.032 26.339 26.332 29.058 31.223 30.767 31.901 34.852 35.836 36.148 39.756 40.585 44.056 44.483 45.632 44.400 40.879 40.931 41.768 38.811 36.468 38.150 37.268 33.813 34.687 36.727 34.682 31.475 32.244 34.514 32.846 30.135 31.350 29.667 27.012 25.688 22.794 23.495 26.238 24.037 22.008 25.426 27.017 24.614 24.793 28.591 29.338 27.493 29.024 32.454 32.395 31.367 34.018 36.739 36.359 36.913 39.740 41.383 41.234 43.076 40.785 42.126 40.501 41.161 39.546 36.463 36.237 36.748 33.979 31.534 32.579 32.261 28.689 27.706 29.313 27.302 23.958 25.123 25.968 22.509 20.855 23.225 22.011 18.285 19.243 19.458 22.176 21.882 24.123 23.792 24.272 21.077 19.111 21.502 20.790 17.070 18.012 20.658 18.480 16.051 19.211 20.822 18.253 16.969 20.441 20.310 24.097 24.434 22.210 24.475 27.708 26.809 25.927 29.255 31.100 29.676 30.817 34.238 35.059 32.895 31.306 34.383 35.630 35.465 33.647 34.775 34.186 36.890 37.709 38.726 40.905 39.553 37.066 34.970 33.321 35.099 35.184 38.508 39.801 42.734 44.958 44.269 43.967 41.882 43.118 41.910 44.351 44.419 46.834 49.834 49.472 47.015 49.812 49.040 45.661 45.969 43.952 41.773 38.662 37.295 39.704 40.577 43.654 44.128 47.335 48.576 51.791 52.663 55.419 54.720 57.053 56.508 58.157 58.245 60.067 59.468 60.550 62.066 65.032 66.478 68.315 67.848 64.397 65.555 66.865 63.502 62.007 64.879 64.028 60.487 61.839 64.308 61.654 59.177 56.355 53.977 54.668 52.503 54.271 52.999 54.795 54.734 55.435 57.002 58.873 60.761 63.204 61.487 58.159 59.998 61.607 58.276 57.050 60.286 59.995 56.645 58.112 61.400 60.996 57.379 56.740 53.377 53.514 51.126 51.815 49.457 49.688 51.026 48.808 49.370 52.143 55.611 56.711 53.335 53.477 56.751 55.418 52.179 54.207 56.438 53.462 52.442 56.062 56.171 52.851 53.979 57.667 58.971 60.776 60.106 62.099 63.398 65.792 65.058 65.997 66.980 67.425 67.687 68.277 65.931 68.864 69.756 66.441 66.486 63.790 63.766 62.987 59.797 56.737 54.724 51.029 49.156 46.487 45.745 42.776 42.989 40.925 40.780 41.240 40.412 42.607 42.745 45.638 45.239 47.851 50.674 54.022 55.480 57.255 55.081 57.953 58.221 54.470 54.711 57.680 55.726 52.851 55.518 57.042 53.765 53.296 56.830 56.094 53.055 55.453 57.703 55.160 54.486 52.238 48.555 47.978 50.484 49.048 45.696 47.429 49.220 46.102 44.542 47.689 47.558 44.039 45.141 47.800 46.018 42.383 41.430 39.068 36.457 36.500 33.765 35.878 33.681 34.632 34.410 36.361 37.509 38.039 35.711 32.887 33.847 33.880 30.354 29.166 31.182 29.444 25.928 27.161 28.725 25.569 23.681 26.683 26.763 23.102 23.903 27.057 25.274 22.643 25.570 27.515 25.207 21.744 18.102 15.569 11.939 12.185 12.149 14.269 11.805 14.390 17.062 15.416 15.392 19.055 20.262 21.239 23.562 25.836 27.069 29.097 31.309 34.755 36.521 40.193 40.477 38.888 38.309 36.295 34.124 33.546 32.577 29.857 28.676 28.387 25.913 23.982 23.569 23.233 20.430 18.034 19.576 17.792 14.225 16.057 17.928 15.069 13.648 17.348 17.895 15.157 17.494 15.868 17.231 15.671 17.392 15.612 12.068 13.114 14.633 11.618  9.751 13.125 13.451 10.313 10.712 11.114  8.403  5.597  5.573  5.753  6.542 10.167 11.113  9.114  9.545  6.435  3.858  0.000  3.813  5.783  8.803  8.195  7.339 10.196  9.753 12.932 16.205 19.687 20.762 24.239 23.149 21.094 24.082 26.573 24.988 25.228 28.822 29.880 28.538 30.556 33.471 33.601 33.360 36.168 38.312 37.849 38.875 41.837 43.349 46.815 48.196 47.201 49.765 49.906 51.341 52.532 53.597 55.515
 61.163 59.677 56.530 54.887 52.897 50.835 50.290 48.272 46.014 46.834 45.743 42.388 41.879 42.752 40.467 37.558 38.368 38.147 34.597 33.712 34.986 33.142 29.777 29.960 30.668 27.814 25.123 25.328 24.269 20.905 17.646 17.250 19.203 21.831 25.424 28.550 31.137 34.889 36.615 39.971 42.335 45.042 47.103 46.532 44.128 40.711 37.891 34.560 31.377 27.631 27.470 27.377 29.736 32.179 32.040 32.883 35.715 37.058 37.505 41.147 42.097 45.669 45.973 46.848 45.476 42.092 42.055 42.577 39.634 37.394 38.800 37.663 34.229 35.079 36.796 34.550 31.426 32.194 34.156 32.161 29.577 31.011 29.209 26.527 25.661 22.956 23.341 26.437 24.714 22.403 25.580 27.654 25.543 25.277 29.011 30.218 28.382 29.457 33.018 33.351 32.169 34.500 37.466 37.287 37.521 40.227 42.177 41.987 43.533 40.983 42.081 40.462 40.771 39.068 36.219 35.804 35.965 33.291 30.970 31.637 31.067 27.665 26.632 27.782 25.651 22.485 23.378 23.806 20.354 18.775 20.720 19.214 15.577 16.503 16.370 19.156 19.052 21.175 21.003 21.930 18.853 16.725 19.466 19.215 15.574 16.570 19.627 17.922 15.735 18.906 20.875 18.877 17.443 20.712 20.049 23.803 24.005 21.316 23.404 26.697 25.554 24.264 27.650 29.511 27.734 28.686 32.257 33.022 30.637 28.934 32.066 33.575 33.745 32.230 33.734 33.527 36.476 37.613 38.540 41.003 39.707 37.406 35.009 33.062 34.461 34.175 37.345 38.351 41.307 43.368 42.686 42.255 40.207 41.401 40.193 42.835 43.192 45.824 48.809 48.714 46.478 49.420 48.551 45.307 45.826 43.981 41.894 38.714 37.041 39.321 40.071 43.129 43.558 46.747 47.933 51.022 51.804 54.407 53.518 55.774 55.014 56.616 56.527 58.463 58.039 59.304 60.897 63.963 65.336 67.236 66.863 63.443 64.774 65.999 62.565 61.268 64.217 63.248 59.785 61.345 63.781 61.086 58.754 55.784 53.348 53.832 51.497 53.132 51.637 53.371 53.213 54.126 55.898 57.887 59.934 62.448 60.634 57.406 59.443 61.018 57.669 56.644 59.982 59.630 56.385 58.045 61.331 60.853 57.275 56.407 52.961 52.884 50.346 50.822 48.262 48.281 49.405 46.989 47.341 50.069 53.454 54.446 51.074 51.434 54.697 53.242 50.119 52.337 54.475 51.462 50.664 54.339 54.337 51.110 52.458 56.114 57.444 59.138 58.417 60.509 61.713 64.002 63.141 64.107 65.173 65.692 66.124 66.864 64.671 67.718 68.512 65.210 65.301 62.670 62.466 61.591 58.512 55.387 53.525 49.867 48.160 45.567 44.762 41.858 42.041 40.044 39.791 39.925 39.072 41.306 41.398 44.305 43.954 46.539 49.251 52.638 53.877 55.549 53.253 55.982 56.226 52.451 52.539 55.425 53.476 50.498 53.034 54.557 51.237 50.627 54.108 53.383 50.241 52.526 54.786 52.267 51.470 49.284 45.582 45.174 47.752 46.235 42.966 44.890 46.651 43.491 42.125 45.384 45.171 41.737 43.072 45.726 43.852 40.286 39.600 37.468 35.022 35.440 32.959 35.378 33.526 34.766 34.947 37.207 38.429 38.797 36.710 33.799 34.360 34.423 31.069 29.560 31.247 29.625 26.087 26.851 28.281 25.215 23.012 25.637 25.728 21.957 22.329 25.337 23.537 20.580 23.215 25.183 22.806 19.210 15.787 13.417 10.196 11.529 12.616 14.394 11.465 13.122 16.323 15.016 14.114 17.700 19.444 20.038 21.983 24.676 25.897 27.505 29.923 33.482 35.467 39.172 39.784 38.515 38.062 35.741 33.666 33.480 32.326 29.374 28.616 28.566 25.748 23.855 24.042 23.731 20.530 18.732 20.657 18.715 15.423 17.863 19.814 17.023 16.204 20.027 20.548 18.185 20.774 19.146 20.181 18.158 19.518 17.986 14.475 14.633 16.005 13.226 10.637 13.276 13.764 10.192  9.197  8.935  5.500  4.470  6.271  8.221  9.120 12.912 13.783 12.299 13.122 10.204  7.308  3.813  0.000  3.851  5.665  5.543  6.340  8.562  8.955 11.523 15.010 18.083 18.928 22.600 22.083 20.092 22.767 25.552 24.477 24.597 27.982 29.421 28.415 30.179 33.064 33.620 33.461 35.974 38.280 38.166 39.054 41.821 43.541 47.104 48.613 47.777 50.386 50.706 52.100 53.416 54.498 56.432
 57.945 56.503 53.380 51.866 49.934 48.023 47.553 45.674 43.584 44.327 43.017 39.741 39.398 40.100 37.634 34.909 35.817 35.339 31.751 31.162 32.390 30.283 27.038 27.516 28.013 24.931 22.521 22.941 21.531 18.093 14.861 14.780 17.234 19.481 23.131 26.038 28.554 32.277 33.789 37.182 39.373 42.065 44.120 43.621 41.336 37.940 34.997 31.769 28.435 24.697 24.224 24.103 26.261 28.805 28.865 29.597 32.313 33.825 34.410 38.081 39.193 42.839 43.175 43.869 42.548 39.232 39.003 39.421 36.592 34.279 35.488 34.362 30.909 31.619 33.260 31.060 27.915 28.559 30.471 28.437 25.821 27.246 25.426 22.749 21.975 19.339 19.717 22.922 21.417 19.177 22.338 24.561 22.770 22.549 26.180 27.615 26.102 27.111 30.581 31.192 30.283 32.444 35.378 35.539 35.860 38.321 40.380 40.482 41.910 39.270 40.121 38.236 38.455 37.013 34.151 33.417 33.704 31.290 28.708 29.164 28.911 25.611 24.150 25.331 23.595 20.220 20.727 21.521 18.340 16.208 18.181 17.264 13.490 13.848 13.897 16.523 16.317 18.779 18.840 19.582 16.785 14.230 16.551 16.520 12.786 13.220 16.362 14.985 12.503 15.417 17.700 15.936 14.914 18.226 17.799 21.497 21.222 18.549 20.997 24.034 22.576 21.570 25.126 26.657 24.850 26.165 29.640 30.141 27.775 25.968 28.962 30.402 30.391 28.880 30.303 30.160 33.186 34.470 35.593 38.134 37.081 34.998 32.620 30.459 31.811 31.399 34.481 35.401 38.212 40.193 39.349 38.839 36.687 37.825 36.581 39.155 39.445 42.048 45.040 44.932 42.696 45.647 44.777 41.544 42.116 40.312 38.228 35.037 33.299 35.553 36.315 39.397 39.896 43.133 44.417 47.542 48.230 50.815 49.903 52.128 51.401 52.984 52.941 54.830 54.352 55.576 57.157 60.209 61.595 63.488 63.119 59.699 61.031 62.291 58.870 57.555 60.532 59.608 56.142 57.702 60.186 57.541 55.183 52.206 49.707 50.154 47.801 49.418 47.954 49.683 49.546 50.409 52.144 54.129 56.171 58.674 56.858 53.622 55.663 57.241 53.894 52.874 56.226 55.888 52.655 54.336 57.635 57.175 53.609 52.722 49.268 49.150 46.589 47.061 44.523 44.578 45.772 43.431 43.877 46.632 50.070 51.133 47.760 47.989 51.275 49.918 46.731 48.861 51.088 48.135 47.229 50.902 51.021 47.790 49.044 52.736 53.973 55.648 54.886 56.916 58.131 60.461 59.668 60.651 61.697 62.162 62.543 63.224 60.994 64.031 64.871 61.582 61.721 59.123 58.985 58.063 54.950 51.875 50.039 46.396 44.749 42.063 41.153 38.187 38.300 36.264 36.009 36.191 35.353 37.617 37.796 40.767 40.529 43.224 45.885 49.321 50.607 52.407 50.234 53.031 53.151 49.369 49.629 52.492 50.431 47.564 50.230 51.643 48.303 47.886 51.391 50.560 47.523 49.974 52.158 49.563 48.899 46.613 42.931 42.315 44.824 43.423 40.049 41.794 43.635 40.552 38.991 42.200 42.142 38.667 39.829 42.580 40.873 37.274 36.514 34.247 31.890 32.265 29.867 32.376 30.573 32.055 32.367 34.796 35.804 35.908 33.838 31.041 31.412 31.268 27.984 26.518 27.971 26.212 22.769 23.522 24.727 21.584 19.489 22.092 22.009 18.231 18.802 21.767 19.895 17.099 19.964 21.856 19.553 16.036 12.437 10.148  6.826  7.905  9.512 11.533  9.065 10.540 13.913 13.395 12.772 15.994 18.161 19.307 20.812 23.402 25.143 26.601 28.686 32.342 34.073 37.780 38.363 37.236 36.471 34.037 32.301 32.010 30.484 27.717 27.248 26.830 23.811 22.416 22.638 21.798 18.440 17.027 18.610 16.181 13.311 16.285 17.772 14.842 14.844 18.693 18.842 16.983 20.017 18.822 19.882 17.384 19.010 18.214 14.509 14.148 16.268 14.201 11.004 13.539 15.026 11.900 10.871  9.281  5.933  5.720  5.798  7.670  7.980 11.543 12.536 12.145 13.156 11.119  8.755  5.783  3.851  0.000  3.866  5.572  5.104  5.786  5.357  7.744 11.222 14.386 15.464 19.035 18.391 16.607 19.453 22.061 21.060 21.485 24.800 26.104 25.340 27.277 29.955 30.538 30.665 33.146 35.295 35.355 36.438 39.058 40.668 44.296 45.678 44.753 47.264 47.549 48.840 50.184 51.252 53.181
 59.685 58.289 55.208 53.868 51.909 50.117 49.558 47.687 45.805 46.664 45.150 41.881 41.822 42.506 39.830 37.273 38.417 37.756 34.105 33.844 35.128 32.786 29.662 30.454 30.782 27.494 25.391 25.962 24.204 20.806 17.581 17.424 20.268 22.397 25.974 28.627 31.202 34.856 36.213 39.647 41.621 44.273 46.247 45.751 43.551 40.255 37.142 34.002 30.541 26.881 26.081 26.100 27.850 30.496 30.958 31.546 34.013 35.786 36.615 40.304 41.613 45.325 45.656 46.105 44.762 41.583 41.176 41.357 38.642 36.356 37.239 35.984 32.570 33.112 34.444 32.169 29.108 29.585 31.146 28.769 26.245 27.739 25.720 23.193 22.921 20.657 20.898 24.390 23.411 21.152 24.043 26.638 25.234 24.750 28.214 30.030 28.649 29.296 32.785 33.739 32.789 34.651 37.731 38.097 38.190 40.497 42.790 42.900 44.072 41.229 41.826 39.911 39.787 38.331 35.719 34.747 34.717 32.485 30.012 30.020 29.579 26.548 24.958 25.589 23.854 20.733 20.744 21.066 18.077 15.925 17.127 15.986 12.449 12.322 11.464 13.855 13.531 15.667 15.675 16.819 14.082 11.552 14.368 14.703 11.262 12.077 15.478 14.543 12.755 15.694 18.032 16.972 15.569 18.401 17.274 20.810 20.584 17.457 19.497 22.627 21.090 19.549 23.044 24.721 22.631 23.602 27.222 27.815 25.301 23.504 26.648 28.277 28.665 27.408 29.242 29.444 32.639 34.163 35.048 37.838 36.737 34.794 32.104 29.732 30.677 29.943 32.887 33.577 36.482 38.371 37.667 37.151 35.168 36.398 35.306 38.125 38.730 41.552 44.587 44.790 42.787 45.814 44.741 41.659 42.375 40.776 38.843 35.599 33.586 35.741 36.232 39.195 39.505 42.632 43.736 46.681 47.380 49.839 48.806 51.025 50.119 51.747 51.580 53.655 53.417 54.785 56.519 59.653 60.901 62.799 62.460 59.059 60.521 61.617 58.110 57.009 60.004 58.890 55.512 57.283 59.656 56.915 54.749 51.633 49.167 49.467 47.004 48.562 46.907 48.663 48.528 49.654 51.573 53.741 55.963 58.465 56.485 53.385 55.628 57.078 53.680 52.911 56.325 55.833 52.710 54.614 57.854 57.237 53.708 52.573 49.050 48.782 46.141 46.463 43.741 43.650 44.558 41.995 42.276 45.056 48.390 49.248 45.837 46.298 49.510 47.946 44.869 47.188 49.236 46.181 45.517 49.218 49.131 45.962 47.462 51.090 52.446 54.079 53.366 55.564 56.755 59.001 58.039 58.981 60.077 60.651 61.182 62.062 59.987 63.115 63.782 60.473 60.571 57.986 57.629 56.692 53.707 50.523 48.781 45.164 43.617 41.104 40.261 37.464 37.692 35.866 35.646 35.478 34.462 36.628 36.608 39.488 39.168 41.731 44.336 47.754 48.827 50.449 48.103 50.754 50.948 47.158 47.200 50.037 48.070 45.063 47.576 49.085 45.755 45.130 48.615 47.901 44.757 47.064 49.347 46.855 46.136 44.001 40.279 39.903 42.405 40.809 37.551 39.509 41.199 38.003 36.696 39.980 39.716 36.308 37.748 40.396 38.501 34.973 34.453 32.475 30.213 30.968 28.803 31.555 30.134 31.795 32.507 35.186 36.382 36.445 34.709 31.769 31.751 31.803 28.761 26.875 28.061 26.626 23.156 23.300 24.533 21.693 19.137 21.266 21.455 17.683 17.520 20.409 18.803 15.546 17.884 20.039 17.909 14.168 11.012  9.542  7.411  9.515 12.138 13.911 11.449 11.757 15.496 15.470 14.056 16.940 19.636 20.377 21.379 24.357 26.075 27.031 29.285 33.019 34.940 38.639 39.548 38.751 38.082 35.374 33.788 33.849 32.135 29.222 29.175 28.930 25.651 24.382 25.090 24.229 20.636 19.774 21.501 18.934 16.447 19.682 21.059 18.143 18.499 22.322 22.289 20.548 23.709 22.625 23.664 21.066 22.538 21.790 18.162 17.494 19.402 17.373 14.051 16.016 17.387 14.046 12.032 10.011  6.421  8.130  9.304 11.494 11.524 15.006 15.510 15.184 16.675 14.605 12.218  8.803  5.665  3.866  0.000  3.856  5.511  4.945  6.545  7.808 11.418 13.841 14.926 18.568 18.611 17.233 19.714 22.466 22.105 22.590 25.563 27.145 26.845 28.590 31.098 32.064 32.385 34.565 36.762 37.182 38.214 40.591 42.317 46.021 47.436 46.588 49.052 49.420 50.594 52.014 53.059 54.963
 62.370 61.039 57.975 56.629 54.803 53.048 52.640 50.846 48.870 49.575 48.127 44.916 44.667 45.229 42.657 40.081 40.971 40.277 36.723 36.289 37.310 35.017 31.958 32.409 32.552 29.410 27.270 27.344 25.561 22.421 18.890 17.971 20.631 23.246 26.649 29.358 32.236 35.885 37.559 41.051 43.146 45.862 47.656 46.915 44.508 41.282 38.176 34.877 31.557 27.931 27.531 27.973 29.906 32.234 32.728 33.692 36.082 37.592 38.567 42.301 43.699 47.381 47.930 48.543 47.389 44.101 43.615 44.031 41.386 38.916 39.869 38.858 35.379 35.755 37.281 35.201 32.021 32.295 33.977 31.662 28.959 30.158 27.996 25.670 25.204 22.970 23.662 27.056 25.849 23.915 27.039 29.389 27.884 27.746 31.273 32.854 31.503 32.436 35.881 36.618 35.748 37.816 40.788 41.018 41.275 43.690 45.826 45.915 47.260 44.532 45.266 43.361 43.370 41.915 39.212 38.322 38.389 36.092 33.596 33.720 33.307 30.210 28.662 29.371 27.604 24.473 24.529 24.839 21.819 19.715 20.829 19.592 16.137 15.920 14.610 16.545 15.607 17.160 16.383 17.139 13.859 12.266 15.341 14.847 11.560 13.420 16.324 14.660 13.457 16.895 18.531 17.251 15.123 17.774 16.301 19.889 20.362 17.339 18.908 22.372 21.458 19.726 22.910 25.083 23.359 23.915 27.527 28.619 26.369 24.959 28.323 29.695 30.113 28.572 30.346 30.262 33.242 34.456 35.006 37.656 36.193 33.964 31.245 29.187 30.268 29.846 32.992 33.985 37.126 39.288 38.921 38.736 37.028 38.562 37.751 40.608 41.173 43.951 47.124 47.317 45.235 48.124 46.875 43.734 44.243 42.602 40.713 37.453 35.593 37.916 38.193 41.014 41.050 44.023 44.876 47.770 48.744 51.332 50.502 52.910 52.126 53.955 53.928 56.126 55.971 57.230 59.090 62.183 63.337 65.118 64.631 61.183 62.523 63.482 59.946 58.816 61.681 60.440 57.039 58.766 60.991 58.118 55.995 52.921 50.655 51.155 48.853 50.616 49.073 51.030 51.098 52.273 54.109 56.375 58.601 60.973 58.885 55.803 58.011 59.307 55.826 55.083 58.416 57.757 54.582 56.497 59.657 58.887 55.310 54.201 50.702 50.635 48.162 48.677 46.032 46.125 46.959 44.383 44.789 47.705 51.016 51.703 48.214 48.681 51.769 50.044 46.940 49.231 51.111 47.915 47.250 50.892 50.604 47.335 48.849 52.424 54.001 55.820 55.331 57.658 59.013 61.320 60.288 61.085 62.106 62.747 63.214 64.169 62.061 65.127 65.663 62.269 62.165 59.433 59.024 58.296 55.309 52.027 50.098 46.420 44.642 42.310 41.783 39.152 39.696 38.091 38.170 38.077 36.786 38.694 38.372 41.039 40.390 42.726 45.525 48.806 49.955 51.404 48.933 51.602 52.064 48.313 48.197 51.188 49.454 46.356 48.806 50.562 47.366 46.569 50.115 49.659 46.501 48.694 51.176 48.876 48.259 46.325 42.578 42.373 44.730 42.902 39.741 41.740 43.174 39.829 38.652 41.836 41.290 37.834 39.342 41.755 39.623 36.077 35.412 33.497 30.938 31.555 29.144 31.653 30.112 31.388 31.949 34.447 35.978 36.425 34.776 31.612 31.784 32.245 29.157 27.082 28.651 27.574 23.906 24.016 25.776 23.190 20.380 22.690 23.427 19.787 19.342 22.556 21.440 18.106 20.189 22.767 21.020 17.216 14.225 13.164 10.911 12.335 14.457 16.776 14.435 15.288 18.931 18.599 17.379 20.487 22.953 23.596 24.858 27.830 29.365 30.445 32.817 36.519 38.500 42.206 43.062 42.136 41.507 38.904 37.194 37.153 35.573 32.676 32.405 32.143 29.002 27.591 28.037 27.238 23.791 22.527 24.086 21.496 18.734 21.647 22.919 19.704 19.651 23.465 23.205 20.947 24.026 23.090 24.585 22.448 24.207 23.035 19.359 19.395 21.176 18.621 15.782 18.213 19.013 15.404 13.659 12.550  8.727  9.555 10.867 12.293 11.674 15.253 14.981 14.026 16.082 13.900 11.994  8.195  5.543  5.572  3.856  0.000  3.871  5.486  8.190 10.476 14.280 16.835 18.364 21.873 21.739 20.605 23.282 25.852 25.362 26.059 29.100 30.478 30.130 32.060 34.533 35.310 35.682 38.010 40.099 40.388 41.540 43.998 45.601 49.285 50.586 49.584 51.957 52.140 53.243 54.561 55.548 57.404
 59.879 58.606 55.559 54.210 52.555 50.890 50.713 49.100 47.083 47.531 46.082 43.002 42.583 42.914 40.416 37.907 38.537 37.718 34.283 33.781 34.516 32.203 29.270 29.520 29.435 26.379 24.321 24.088 22.210 19.275 15.608 14.341 17.017 19.722 23.022 25.708 28.690 32.324 34.132 37.649 39.809 42.570 44.279 43.429 40.933 37.722 34.640 31.274 28.027 24.417 24.255 24.916 27.032 29.125 29.563 30.794 33.158 34.445 35.486 39.237 40.705 44.360 45.094 45.822 44.870 41.500 40.907 41.552 39.006 36.345 37.373 36.640 33.107 33.339 35.118 33.289 29.986 30.097 32.028 29.961 27.061 27.980 25.839 23.596 22.763 20.438 21.547 24.731 23.266 21.719 25.084 27.114 25.622 25.944 29.453 30.801 29.697 30.984 34.255 34.850 34.309 36.538 39.278 39.571 40.160 42.519 44.467 44.785 46.309 43.734 44.512 42.420 42.664 41.454 38.541 37.593 38.037 35.820 33.045 33.344 33.341 30.154 28.369 29.478 28.040 24.617 24.659 25.545 22.646 20.144 21.645 20.987 17.334 16.838 15.949 17.679 16.391 18.239 17.351 17.377 14.066 12.478 14.877 13.819 10.270 11.979 14.446 12.256 10.717 14.273 15.627 13.920 11.887 14.832 13.928 17.659 18.068 15.481 17.475 20.818 20.040 18.906 22.139 24.161 22.851 23.812 27.206 28.257 26.294 24.995 28.249 29.264 29.220 27.310 28.659 28.190 30.978 31.949 32.652 35.099 33.670 31.348 28.878 26.977 28.433 28.341 31.646 32.929 36.004 38.332 37.909 37.860 36.097 37.704 36.930 39.573 39.823 42.388 45.624 45.577 43.282 46.026 44.806 41.532 41.847 40.073 38.113 34.880 33.262 35.736 36.067 38.896 38.950 41.951 42.867 45.901 46.956 49.706 49.074 51.579 51.037 52.942 53.139 55.233 54.904 55.950 57.767 60.758 61.965 63.662 63.061 59.568 60.734 61.762 58.282 56.957 59.751 58.613 55.127 56.667 58.929 56.088 53.824 50.874 48.652 49.356 47.223 49.146 47.844 49.904 50.121 51.088 52.702 54.894 56.985 59.260 57.222 54.050 56.088 57.378 53.886 52.980 56.226 55.583 52.307 54.083 57.242 56.507 52.883 51.956 48.516 48.655 46.330 47.077 44.638 44.989 46.048 43.696 44.390 47.400 50.823 51.623 48.110 48.287 51.379 49.800 46.534 48.584 50.582 47.430 46.477 50.062 49.923 46.538 47.784 51.411 52.948 54.899 54.474 56.699 58.186 60.632 59.745 60.500 61.418 61.969 62.235 63.032 60.753 63.703 64.328 60.908 60.753 57.947 57.735 57.104 53.985 50.767 48.675 44.947 43.000 40.562 40.088 37.381 37.985 36.345 36.598 36.844 35.511 37.349 37.058 39.720 39.031 41.434 44.351 47.613 49.020 50.626 48.331 51.193 51.638 47.907 48.032 51.115 49.340 46.399 49.059 50.783 47.637 47.081 50.705 50.209 47.221 49.618 52.070 49.726 49.336 47.308 43.589 43.110 45.326 43.614 40.317 42.017 43.489 40.211 38.730 41.756 41.345 37.764 38.937 41.384 39.413 35.764 34.747 32.511 29.775 29.966 27.289 29.547 27.671 28.791 29.065 31.414 32.823 33.309 31.484 28.374 28.790 29.190 25.959 24.095 25.908 24.720 21.017 21.529 23.426 20.744 18.166 20.915 21.683 18.132 18.165 21.616 20.583 17.637 20.143 22.741 21.185 17.536 14.216 13.136 10.450 10.640 12.198 15.132 13.469 14.974 18.340 18.183 17.741 20.798 23.100 24.331 25.691 28.311 30.148 31.494 33.544 37.233 38.904 42.601 43.176 42.072 41.149 38.718 37.128 36.707 35.042 32.434 31.996 31.314 28.314 27.165 27.159 26.002 22.764 21.256 22.269 19.425 16.742 19.536 20.337 16.866 16.967 20.671 20.009 17.739 20.992 20.496 22.354 20.319 22.557 21.639 17.839 18.215 20.511 18.131 15.393 18.310 19.476 16.173 15.205 14.023 10.351 10.093 10.015 10.343  8.748 12.019 11.382 10.862 13.242 11.769 10.711  7.339  6.340  5.104  5.511  3.871  0.000  3.866  5.830  9.074 12.828 15.876 17.918 21.169 20.406 19.453 22.566 24.727 23.854 24.932 28.105 29.034 28.598 30.894 33.234 33.654 34.188 36.756 38.580 38.697 40.126 42.647 43.980 47.630 48.711 47.478 49.717 49.684 50.720 51.933 52.880 54.707
 57.689 56.447 53.435 52.256 50.591 49.071 48.860 47.326 45.545 46.038 44.340 41.312 41.187 41.433 38.699 36.407 37.283 36.224 32.724 32.628 33.438 30.836 28.045 28.749 28.507 25.170 23.490 23.654 21.393 18.385 14.927 14.178 17.412 19.533 22.850 25.200 28.022 31.579 33.037 36.563 38.448 41.150 42.875 42.167 39.877 36.714 33.471 30.296 26.841 23.290 22.587 23.165 24.857 27.164 27.938 28.894 31.068 32.683 33.887 37.638 39.275 43.008 43.686 44.125 43.140 39.925 39.146 39.536 37.111 34.479 35.190 34.341 30.846 30.940 32.462 30.592 27.357 27.341 29.034 26.769 23.929 24.936 22.717 20.515 20.054 17.986 18.920 22.323 21.354 19.798 22.924 25.273 24.232 24.373 27.677 29.401 28.573 29.567 32.768 33.753 33.349 35.267 38.060 38.695 39.192 41.286 43.439 43.949 45.233 42.496 42.968 40.697 40.703 39.670 36.893 35.620 35.994 34.061 31.188 31.130 31.268 28.312 26.197 27.077 25.955 22.553 22.104 23.073 20.529 17.674 18.857 18.629 15.115 13.964 12.936 14.336 12.913 15.020 14.441 14.504 11.599  9.358 11.506 10.996  7.324  8.496 11.365  9.927  8.310 11.556 13.460 12.477 10.896 13.627 12.665 16.229 15.976 13.084 15.390 18.467 17.161 16.073 19.558 21.229 19.657 20.907 24.302 25.040 22.958 21.486 24.649 25.741 25.709 23.973 25.472 25.300 28.317 29.629 30.488 33.172 32.035 30.056 27.454 25.156 26.329 25.871 28.991 30.012 32.956 35.108 34.523 34.320 32.473 34.007 33.204 35.894 36.240 38.894 42.121 42.204 40.035 42.860 41.594 38.411 38.894 37.260 35.357 32.092 30.247 32.611 32.882 35.718 35.816 38.857 39.843 42.846 43.754 46.401 45.637 48.067 47.436 49.293 49.434 51.541 51.252 52.359 54.199 57.228 58.413 60.141 59.600 56.125 57.387 58.410 54.906 53.671 56.536 55.385 51.937 53.588 55.885 53.076 50.862 47.825 45.506 46.057 43.811 45.640 44.245 46.261 46.442 47.473 49.161 51.403 53.569 55.873 53.792 50.667 52.809 54.089 50.599 49.800 53.110 52.459 49.253 51.145 54.313 53.567 49.981 48.917 45.429 45.409 42.979 43.603 41.075 41.342 42.351 39.964 40.632 43.641 47.065 47.876 44.367 44.539 47.650 46.099 42.835 44.907 46.943 43.828 42.894 46.511 46.433 43.094 44.373 48.022 49.479 51.347 50.848 53.065 54.505 56.932 56.042 56.833 57.778 58.317 58.628 59.446 57.215 60.218 60.842 57.444 57.368 54.632 54.387 53.653 50.559 47.355 45.374 41.678 39.886 37.393 36.775 34.042 34.561 32.926 33.122 33.233 31.893 33.777 33.540 36.279 35.731 38.236 41.040 44.380 45.710 47.390 45.147 47.998 48.302 44.545 44.755 47.770 45.881 42.988 45.704 47.318 44.124 43.676 47.295 46.697 43.752 46.245 48.625 46.219 45.884 43.796 40.091 39.506 41.694 40.050 36.699 38.331 39.864 36.637 35.073 38.114 37.811 34.230 35.367 37.914 36.055 32.403 31.465 29.218 26.665 27.037 24.599 27.142 25.529 27.074 27.712 30.385 31.596 31.721 30.047 27.034 27.032 27.227 24.190 22.200 23.559 22.306 18.712 18.901 20.484 17.805 15.106 17.587 18.231 14.623 14.522 17.892 16.853 13.860 16.388 18.986 17.560 13.954 10.734 10.259  8.330  8.635 11.105 13.858 12.611 13.363 16.830 17.442 16.870 19.424 22.169 23.586 24.415 27.062 29.232 30.257 32.103 35.852 37.401 41.066 41.759 40.918 39.829 37.206 35.937 35.620 33.620 31.097 31.069 30.236 27.003 26.273 26.550 25.055 21.641 20.733 21.624 18.467 16.382 19.644 20.139 16.775 17.687 21.322 20.466 18.829 22.357 22.068 23.694 21.200 23.365 23.008 19.204 18.924 21.515 19.681 16.471 18.950 20.708 17.611 16.256 14.201 10.780 11.436 11.117 11.895 10.404 13.249 12.882 13.373 15.592 14.551 13.334 10.196  8.562  5.786  4.945  5.486  3.866  0.000  3.865  5.959  9.667 12.367 14.623 17.749 17.214 16.637 19.647 21.710 21.220 22.513 25.426 26.401 26.368 28.641 30.743 31.391 32.196 34.555 36.304 36.732 38.232 40.513 41.847 45.565 46.603 45.393 47.565 47.602 48.534 49.830 50.773 52.597
 54.374 53.073 50.023 48.740 47.049 45.460 45.274 43.743 41.891 42.333 40.702 37.671 37.455 37.711 35.043 32.686 33.515 32.529 29.023 28.845 29.704 27.175 24.299 25.012 24.906 21.576 19.778 20.126 18.011 14.809 11.485 11.343 14.559 16.358 19.842 22.301 24.900 28.517 29.883 33.368 35.326 38.033 39.919 39.350 37.124 33.839 30.693 27.549 24.069 20.417 19.673 19.906 21.803 24.234 24.714 25.575 27.973 29.557 30.530 34.264 35.750 39.473 40.063 40.571 39.531 36.272 35.613 36.058 33.539 30.939 31.827 30.977 27.462 27.728 29.403 27.519 24.249 24.428 26.360 24.352 21.494 22.589 20.613 18.152 17.353 14.925 15.792 19.055 17.817 16.182 19.441 21.643 20.467 20.717 24.069 25.665 24.859 25.997 29.145 30.044 29.747 31.742 34.438 35.081 35.716 37.795 39.855 40.458 41.827 39.185 39.719 37.392 37.586 36.651 33.725 32.507 33.135 31.184 28.166 28.343 28.728 25.657 23.490 24.780 23.827 20.212 19.990 21.458 18.929 15.931 17.739 17.922 14.274 13.368 13.369 15.122 14.199 16.887 16.862 16.824 14.375 11.675 12.993 12.752  9.009  8.750 11.564 10.322  7.483 10.190 12.599 11.143 10.612 13.852 13.876 17.405 16.588 14.180 17.123 19.768 18.133 17.737 21.375 22.533 21.023 22.837 26.030 26.347 24.272 22.579 25.409 26.460 26.024 24.246 25.375 25.071 28.054 29.355 30.652 33.195 32.362 30.481 28.199 25.896 27.325 26.953 30.021 31.040 33.715 35.760 34.839 34.443 32.286 33.553 32.460 34.893 34.970 37.449 40.566 40.385 38.056 40.891 39.890 36.610 37.091 35.310 33.248 30.028 28.328 30.686 31.315 34.338 34.769 37.997 39.296 42.482 43.207 45.884 45.108 47.432 46.895 48.600 48.780 50.654 50.109 51.142 52.786 55.764 57.114 58.897 58.406 54.943 56.159 57.399 53.988 52.586 55.507 54.594 51.088 52.582 55.060 52.415 50.014 47.075 44.609 45.169 42.930 44.693 43.410 45.293 45.371 46.142 47.709 49.744 51.756 54.125 52.237 48.987 50.977 52.445 49.042 48.018 51.323 50.891 47.623 49.325 52.589 52.060 48.470 47.599 44.156 44.148 41.693 42.343 39.940 40.243 41.549 39.381 40.139 43.055 46.580 47.663 44.237 44.185 47.420 46.150 42.807 44.710 46.997 44.067 42.912 46.525 46.752 43.428 44.469 48.194 49.410 51.205 50.539 52.529 53.904 56.373 55.675 56.576 57.512 57.917 58.126 58.726 56.378 59.333 60.179 56.850 56.924 54.266 54.246 53.405 50.205 47.164 45.215 41.545 39.813 37.061 36.190 33.211 33.438 31.490 31.496 31.887 30.857 32.969 33.093 36.031 35.764 38.517 41.239 44.665 46.135 48.076 46.076 49.035 49.111 45.355 45.859 48.793 46.691 43.995 46.878 48.255 44.991 44.840 48.430 47.584 44.763 47.448 49.621 47.027 46.706 44.382 40.743 39.838 42.086 40.753 37.256 38.647 40.450 37.431 35.558 38.564 38.617 35.024 35.850 38.615 37.086 33.409 32.344 29.810 27.388 27.491 25.033 27.489 25.631 27.274 27.667 30.238 31.043 30.924 28.916 26.198 26.388 26.118 22.917 21.446 22.755 20.955 17.545 18.338 19.500 16.358 14.329 17.132 17.124 13.451 14.329 17.505 15.925 13.520 16.692 18.744 17.004 13.734 10.074  8.795  6.178  5.190  7.318 10.268  9.541 10.793 13.880 14.618 14.721 17.150 19.660 21.562 22.492 24.762 27.148 28.435 29.983 33.674 34.965 38.606 39.057 38.063 36.794 34.322 33.108 32.530 30.513 28.189 28.027 26.942 23.825 23.263 23.272 21.572 18.295 17.310 17.939 14.697 12.738 16.064 16.411 13.127 14.347 17.912 17.124 15.870 19.450 19.198 20.639 17.930 20.163 20.214 16.453 15.982 18.933 17.568 14.304 16.820 19.054 16.446 15.674 13.434 10.592 10.565  9.106  9.518  8.148 10.561 10.972 12.137 13.717 13.124 12.040  9.753  8.955  5.357  6.545  8.190  5.830  3.865  0.000  3.853  7.293 10.742 12.883 15.922 14.775 13.846 17.163 19.084 18.121 19.422 22.548 23.313 23.011 25.431 27.601 28.019 28.750 31.276 32.972 33.222 34.777 37.166 38.423 42.105 43.128 41.899 44.123 44.168 45.202 46.495 47.484 49.356
 52.462 51.152 48.125 46.988 45.207 43.714 43.397 41.873 40.273 40.859 38.993 35.969 36.116 36.390 33.473 31.314 32.506 31.355 27.754 28.024 29.105 26.337 23.573 24.860 24.744 21.156 19.743 20.697 18.365 15.083 12.362 13.077 16.517 17.563 20.994 23.090 25.351 28.840 29.744 33.165 34.816 37.422 39.394 39.057 37.113 33.874 30.631 27.770 24.118 20.594 19.165 19.057 20.397 23.194 23.959 24.335 26.581 28.599 29.626 33.305 34.872 38.653 39.072 39.245 38.066 35.014 34.253 34.331 31.880 29.433 29.991 28.876 25.445 25.688 26.988 24.926 21.796 21.989 23.591 21.316 18.637 20.035 18.072 15.511 15.265 13.131 13.435 17.014 16.465 14.598 17.405 20.089 19.412 19.237 22.328 24.411 23.812 24.486 27.591 28.948 28.686 30.277 33.086 34.065 34.495 36.299 38.618 39.348 40.412 37.575 37.780 35.329 35.222 34.410 31.684 30.150 30.619 28.952 25.904 25.671 26.129 23.334 20.863 21.852 21.203 17.674 16.923 18.454 16.341 13.004 14.505 15.200 11.823 10.268 10.513 12.080 11.484 14.590 15.226 15.473 13.787 10.448 11.222 12.023  8.716  7.037 10.346 10.458  7.688  9.233 12.457 11.954 12.116 14.887 14.873 18.003 16.478 13.884 16.990 19.178 16.882 16.557 20.362 21.000 19.087 21.219 24.360 24.198 21.896 19.887 22.482 23.761 23.385 21.983 23.316 23.476 26.734 28.471 29.977 32.760 32.290 30.819 28.441 25.749 26.803 25.972 28.724 29.341 31.785 33.522 32.334 31.637 29.294 30.335 29.070 31.555 31.783 34.395 37.431 37.407 35.259 38.250 37.285 34.140 34.891 33.278 31.272 28.044 26.029 28.172 28.844 31.930 32.523 35.832 37.280 40.420 40.891 43.391 42.388 44.547 43.845 45.407 45.444 47.294 46.775 47.942 49.560 52.608 53.966 55.840 55.475 52.056 53.433 54.709 51.286 50.006 53.046 52.157 48.714 50.347 52.899 50.333 47.989 44.949 42.320 42.631 40.203 41.768 40.317 42.057 41.991 42.829 44.533 46.584 48.680 51.145 49.256 46.055 48.177 49.701 46.338 45.424 48.829 48.455 45.293 47.108 50.407 49.924 46.402 45.377 41.881 41.617 38.978 39.396 36.850 36.955 38.217 35.991 36.627 39.466 42.987 44.135 40.753 40.738 44.039 42.842 39.544 41.510 43.879 41.041 39.951 43.616 43.952 40.739 41.841 45.584 46.646 48.271 47.441 49.385 50.630 53.032 52.338 53.332 54.336 54.720 55.027 55.640 53.377 56.417 57.299 54.032 54.260 51.736 51.676 50.651 47.503 44.511 42.766 39.172 37.704 34.864 33.726 30.675 30.664 28.619 28.396 28.577 27.688 29.978 30.294 33.385 33.394 36.300 38.811 42.343 43.669 45.704 43.775 46.670 46.529 42.751 43.345 46.132 43.860 41.229 44.135 45.321 41.969 41.940 45.472 44.448 41.655 44.421 46.451 43.743 43.394 40.958 37.352 36.322 38.622 37.437 33.886 35.235 37.192 34.287 32.337 35.410 35.658 32.130 32.936 35.868 34.519 30.897 30.026 27.534 25.465 25.850 23.792 26.577 25.080 27.201 27.977 30.835 31.387 30.841 28.991 26.481 26.213 25.627 22.710 21.220 21.894 19.932 16.839 17.269 17.796 14.595 12.670 14.943 14.429 10.624 11.578 14.351 12.389 10.023 13.390 15.112 13.246 10.131  6.443  5.637  4.526  4.049  7.532  9.513  9.240  9.198 12.274 13.920 13.761 15.471 18.437 20.438 20.746 23.030 25.713 26.619 27.955 31.678 32.870 36.461 37.071 36.385 35.008 32.315 31.425 31.037 28.696 26.423 26.747 25.607 22.236 22.099 22.535 20.586 17.122 16.956 17.606 14.242 13.098 16.797 16.996 14.179 16.089 19.438 18.703 18.147 21.743 21.503 22.520 19.407 21.305 21.859 18.287 17.061 20.052 19.262 15.680 17.497 20.185 17.860 16.684 13.737 11.485 12.362 11.107 12.170 11.382 13.354 14.132 15.720 17.008 16.499 15.102 12.932 11.523  7.744  7.808 10.476  9.074  5.959  3.853  0.000  3.855  7.001  9.147 12.199 11.426 10.739 13.843 15.820 15.375 16.750 19.567 20.543 20.679 22.932 24.909 25.686 26.622 28.846 30.562 31.179 32.696 34.823 36.178 39.929 40.999 39.895 42.120 42.340 43.326 44.748 45.766 47.659
 49.030 47.723 44.720 43.694 41.910 40.541 40.229 38.815 37.426 37.995 35.925 32.995 33.382 33.547 30.456 28.532 29.922 28.563 24.960 25.632 26.779 23.805 21.247 23.002 22.790 19.048 18.100 19.547 17.058 13.888 11.973 13.514 16.945 17.145 20.393 22.089 23.939 27.253 27.722 31.043 32.434 34.948 37.003 36.885 35.205 32.006 28.746 26.183 22.452 19.117 17.111 16.622 17.497 20.570 21.492 21.458 23.587 25.913 26.944 30.545 32.174 35.977 36.292 36.216 34.994 32.105 31.222 31.072 28.725 26.350 26.661 25.434 22.066 22.255 23.351 21.250 18.197 18.369 19.846 17.540 14.940 16.544 14.749 12.040 12.078 10.151  9.971 13.683 13.706 11.875 14.275 17.202 17.075 16.779 19.511 21.900 21.695 22.130 25.015 26.713 26.714 27.993 30.719 32.051 32.499 33.984 36.402 37.394 38.278 35.391 35.321 32.652 32.438 31.920 29.262 27.414 28.017 26.699 23.470 22.998 23.848 21.318 18.439 19.470 19.421 15.896 14.675 16.746 15.274 11.581 13.080 14.708 11.846  9.824 10.847 11.975 11.734 15.105 16.306 16.435 15.556 12.086 11.765 13.132 10.547  7.533 10.291 11.424  8.592  8.467 12.195 12.259 13.430 15.862 16.351 19.005 16.767 14.573 17.952 19.450 16.661 16.928 20.715 20.649 18.690 21.351 24.165 23.438 21.160 18.936 21.028 22.278 21.584 20.381 21.509 21.867 25.201 27.191 29.083 31.893 31.869 30.775 28.573 25.680 26.625 25.590 28.047 28.424 30.494 31.965 30.410 29.441 26.817 27.562 26.055 28.353 28.455 31.004 33.943 33.850 31.714 34.778 33.960 30.855 31.768 30.209 28.178 24.991 22.853 24.837 25.718 28.922 29.803 33.244 34.963 38.165 38.373 40.782 39.666 41.672 40.971 42.381 42.410 44.099 43.433 44.589 46.092 49.129 50.576 52.505 52.217 48.829 50.249 51.662 48.294 46.981 50.106 49.369 45.937 47.550 50.239 47.825 45.414 42.388 39.592 39.772 37.265 38.692 37.251 38.855 38.693 39.394 41.068 43.019 45.072 47.596 45.800 42.563 44.668 46.303 43.008 42.041 45.488 45.253 42.127 43.911 47.267 46.918 43.447 42.435 38.948 38.549 35.812 36.135 33.613 33.676 35.112 33.042 33.738 36.501 40.084 41.432 38.131 37.927 41.311 40.353 37.016 38.850 41.417 38.768 37.533 41.188 41.791 38.656 39.598 43.378 44.196 45.696 44.696 46.464 47.629 50.044 49.489 50.578 51.587 51.863 52.127 52.604 50.304 53.344 54.370 51.179 51.570 49.169 49.238 48.063 44.879 42.035 40.421 36.910 35.640 32.605 31.161 27.940 27.615 25.348 24.916 25.183 24.544 27.039 27.691 30.962 31.310 34.440 36.760 40.375 41.726 43.985 42.292 45.226 44.819 41.063 41.933 44.583 42.098 39.684 42.727 43.649 40.253 40.536 44.008 42.745 40.122 43.080 44.892 42.035 41.775 39.151 35.654 34.292 36.558 35.675 32.015 33.076 35.255 32.593 30.352 33.350 33.954 30.476 30.982 34.113 33.129 29.562 28.675 26.021 24.290 24.623 22.861 25.719 24.353 26.810 27.702 30.655 30.786 29.796 27.928 25.790 25.284 24.215 21.515 20.350 20.489 18.148 15.566 16.068 15.809 12.419 11.222 13.155 11.787  8.111  9.965 12.088  9.575  8.176 11.958 12.951 11.093  8.848  5.651  5.483  6.097  4.776  7.729  8.796  9.755  9.020 11.242 13.802 14.050 14.856 17.882 20.301 20.115 22.017 25.091 25.833 26.692 30.335 31.180 34.657 35.194 34.667 33.001 30.272 29.787 29.307 26.642 24.692 25.344 23.868 20.455 20.954 21.453 19.052 15.727 16.241 16.454 12.953 12.878 16.621 16.338 14.040 16.670 19.566 18.723 18.952 22.509 22.497 23.224 19.870 21.639 22.829 19.535 17.855 21.041 20.925 17.345 18.710 21.850 20.047 19.025 15.786 14.249 15.148 13.499 14.413 13.782 14.978 16.070 18.245 19.186 19.124 17.882 16.205 15.010 11.222 11.418 14.280 12.828  9.667  7.293  3.855  0.000  3.879  6.324  8.787  7.616  7.375 10.605 12.167 11.888 13.652 16.210 17.010 17.499 19.837 21.507 22.360 23.590 25.677 27.220 28.057 29.706 31.622 32.888 36.664 37.651 36.541 38.706 38.986 39.920 41.412 42.446 44.357
 48.278 47.013 44.088 43.302 41.483 40.304 39.884 38.543 37.503 38.196 35.844 33.014 33.829 33.948 30.611 29.027 30.761 29.176 25.607 26.799 28.060 24.879 22.632 24.868 24.535 20.712 20.287 22.074 19.426 16.536 15.142 16.829 20.298 20.099 23.093 24.359 25.946 29.006 29.050 32.250 33.252 35.611 37.635 37.691 36.300 33.265 29.933 27.709 23.947 20.935 18.387 17.773 17.838 21.083 22.440 21.943 23.673 26.415 27.613 31.072 32.852 36.650 36.848 36.376 35.088 32.503 31.427 30.862 28.730 26.540 26.347 24.891 21.744 21.746 22.269 20.069 17.329 17.333 18.171 15.421 13.169 15.057 13.239 10.745 11.770 10.798  9.979 13.746 14.799 13.073 14.577 17.894 18.461 17.763 19.951 22.816 22.913 22.806 25.499 27.681 27.748 28.525 31.298 32.988 33.205 34.339 37.008 38.131 38.655 35.584 35.105 32.319 31.695 31.359 29.036 26.791 27.141 26.265 23.109 22.018 22.933 20.923 17.727 18.154 18.580 15.454 13.356 15.311 14.650 10.816 11.346 13.670 11.642  8.737  9.660  9.902  9.950 13.359 15.159 15.506 15.529 11.995 10.991 13.276 11.620  8.111 10.539 12.826 10.821  9.798 13.520 14.541 15.815 17.599 17.818 19.952 17.290 15.028 18.172 19.147 15.860 16.117 19.801 19.197 16.863 19.723 22.357 21.134 18.685 16.180 17.909 19.401 18.853 18.189 19.626 20.593 24.154 26.594 28.546 31.595 31.876 31.205 28.880 25.673 26.128 24.602 26.637 26.543 28.354 29.466 27.688 26.417 23.665 24.204 22.587 25.026 25.404 28.168 31.050 31.251 29.412 32.625 31.736 28.863 30.091 28.824 26.963 23.821 21.270 22.937 23.693 26.853 27.795 31.225 32.997 36.059 36.029 38.213 36.849 38.697 37.790 39.093 38.964 40.703 40.152 41.471 43.023 46.147 47.538 49.535 49.360 46.021 47.626 48.998 45.593 44.475 47.698 46.910 43.582 45.393 48.090 45.721 43.450 40.297 37.384 37.276 34.565 35.783 34.123 35.615 35.341 36.210 38.071 40.123 42.329 44.917 43.043 39.919 42.225 43.835 40.559 39.813 43.355 43.095 40.129 42.107 45.444 45.061 41.687 40.435 36.893 36.201 33.278 33.326 30.603 30.433 31.718 29.522 30.076 32.802 36.363 37.702 34.418 34.293 37.709 36.760 33.486 35.421 38.009 35.423 34.309 38.009 38.658 35.654 36.714 40.477 41.186 42.519 41.393 43.175 44.228 46.569 45.966 47.115 48.191 48.480 48.869 49.426 47.252 50.394 51.384 48.242 48.751 46.478 46.440 45.100 42.011 39.185 37.798 34.391 33.420 30.389 28.719 25.525 25.013 22.769 22.140 22.029 21.443 24.063 24.835 28.203 28.804 32.017 34.094 37.782 38.932 41.224 39.573 42.402 41.810 38.049 38.965 41.461 38.846 36.485 39.519 40.278 36.820 37.202 40.609 39.212 36.627 39.647 41.344 38.418 38.176 35.490 32.035 30.568 32.831 32.050 28.361 29.376 31.656 29.101 26.811 29.861 30.620 27.237 27.755 31.011 30.187 26.729 26.095 23.591 22.307 23.026 21.810 24.966 24.115 26.978 28.310 31.509 31.504 30.169 28.628 26.667 25.639 24.420 22.192 20.889 20.332 18.119 16.030 15.870 14.951 11.970 10.878 11.684  9.797  6.432  7.956  9.087  6.046  5.047  8.826  9.240  7.514  6.058  4.419  6.243  8.706  8.403 11.293 11.587 12.605 10.848 12.704 15.826 15.655 15.661 19.004 21.267 20.377 22.290 25.532 25.743 26.388 29.987 30.745 34.093 34.865 34.745 33.007 30.042 29.960 29.754 26.776 24.931 26.146 24.693 21.127 22.060 23.014 20.505 17.207 18.474 18.704 15.384 15.924 19.644 19.253 17.345 20.195 22.882 22.018 22.557 26.078 26.113 26.650 23.176 24.688 26.092 22.955 20.933 23.968 24.098 20.424 21.302 24.539 22.832 21.432 17.900 16.670 18.165 16.904 18.139 17.626 18.790 19.785 22.024 23.037 22.931 21.534 19.687 18.083 14.386 13.841 16.835 15.876 12.367 10.742  7.001  3.879  0.000  3.864  5.586  5.693  6.766  8.970 10.314 11.235 13.136 14.884 15.926 17.203 19.213 20.434 21.786 23.345 24.936 26.409 27.757 29.365 30.861 32.194 36.005 36.986 35.997 38.071 38.504 39.299 40.908 41.929 43.814
 47.873 46.466 43.504 42.632 40.530 39.168 38.404 36.803 35.817 36.862 34.561 31.557 32.610 33.093 29.723 28.037 30.160 28.861 25.185 26.441 28.186 25.206 22.786 25.306 25.463 21.717 21.102 23.403 21.197 18.094 17.119 19.320 22.509 22.133 25.245 26.636 27.863 30.897 30.689 33.712 34.673 36.906 39.171 39.512 38.323 35.224 32.058 30.003 26.295 23.314 20.640 19.385 19.347 22.889 23.929 22.903 24.833 27.782 28.579 31.871 33.335 37.075 36.884 36.284 34.627 32.205 31.444 30.534 28.193 26.450 26.296 24.343 21.407 21.893 22.045 19.375 17.003 17.639 18.178 15.367 13.797 16.305 14.993 12.279 13.554 12.529 10.653 14.235 15.508 13.078 13.898 17.574 18.072 16.593 18.656 21.824 21.621 20.943 23.774 26.188 25.903 26.366 29.378 31.080 30.915 32.001 34.900 35.848 36.118 32.880 32.283 29.656 28.780 28.247 26.143 23.900 23.900 23.023 20.085 18.763 19.399 17.543 14.406 14.487 14.880 11.967  9.611 11.494 11.133  7.333  7.807 10.573  9.148  6.552  8.747  9.669 11.111 14.582 17.008 18.051 18.223 14.514 13.968 16.634 14.895 11.652 14.305 16.541 14.351 13.483 17.256 18.024 19.347 21.340 21.504 23.724 21.099 18.738 21.741 22.729 19.332 19.338 22.974 22.256 19.581 22.297 24.963 23.450 20.711 17.878 19.270 21.241 20.982 20.878 22.469 23.759 27.359 29.961 32.022 35.098 35.526 34.959 32.642 29.383 29.689 27.959 29.759 29.336 30.936 31.687 29.660 27.977 25.002 25.017 22.951 25.351 25.932 28.773 31.325 31.600 29.980 33.388 32.814 30.128 31.642 30.453 28.599 25.614 22.950 24.232 25.325 28.578 29.856 33.349 35.328 38.319 37.968 39.898 38.240 39.767 38.603 39.563 39.117 40.698 40.100 41.668 43.018 46.215 47.721 49.906 49.981 46.763 48.568 50.083 46.744 45.738 49.098 48.445 45.220 47.101 49.916 47.718 45.474 42.304 39.212 38.802 35.885 36.732 34.841 35.953 35.280 36.145 38.207 40.092 42.301 45.110 43.419 40.326 42.694 44.530 41.427 40.679 44.302 44.288 41.455 43.391 46.790 46.614 43.361 42.080 38.570 37.582 34.448 34.131 31.273 30.689 31.966 29.715 29.877 32.272 35.766 37.295 34.190 34.238 37.790 36.999 33.920 35.998 38.698 36.317 35.391 39.119 39.912 37.148 38.306 42.026 42.492 43.516 42.089 43.722 44.467 46.622 46.047 47.405 48.628 48.876 49.445 49.967 47.931 51.165 52.280 49.292 50.058 48.013 47.951 46.352 43.372 40.687 39.609 36.371 35.733 32.647 30.654 27.398 26.430 23.920 22.696 22.313 22.304 25.280 26.450 29.965 30.940 34.250 36.018 39.767 40.689 43.028 41.429 44.083 43.249 39.506 40.419 42.659 39.863 37.548 40.457 40.950 37.358 37.770 40.998 39.335 36.687 39.654 41.101 37.988 37.436 34.554 31.162 29.649 32.221 31.717 28.060 29.204 31.789 29.453 27.259 30.470 31.483 28.345 28.977 32.391 31.747 28.487 28.234 25.958 25.091 26.078 25.176 28.420 27.723 30.678 32.033 35.218 35.083 33.606 31.995 30.211 29.183 27.746 25.580 24.495 23.769 21.378 19.565 19.480 18.199 15.252 14.548 14.986 12.630  9.790 11.157 11.329  7.692  7.115 10.174  9.343  6.342  5.757  4.963  5.677  8.930  9.557 12.308 11.404 12.105  9.387 10.750 14.158 13.625 12.898 16.377 18.475 17.135 19.022 22.312 22.254 22.807 26.386 27.189 30.518 31.459 31.540 29.940 26.804 26.788 26.888 23.861 21.873 23.424 22.255 18.546 19.541 21.004 18.735 15.351 17.241 17.938 15.160 15.921 19.600 19.675 18.363 21.067 23.684 23.379 24.110 27.384 26.996 26.999 23.333 24.266 25.801 22.963 20.405 23.101 23.617 19.914 20.094 23.449 22.107 20.568 16.853 16.416 18.223 17.245 19.028 19.259 20.568 22.119 24.129 24.689 24.259 22.411 20.762 18.928 15.464 14.926 18.364 17.918 14.623 12.883  9.147  6.324  3.864  0.000  3.870  5.549  5.241  6.086  8.499  9.980 10.905 12.431 14.277 15.529 16.890 18.363 20.211 21.430 22.678 24.545 26.068 27.260 28.689 30.390 34.206 35.521 34.908 37.231 38.035 39.036 40.796 41.914 43.874
 45.020 43.682 40.805 40.163 38.147 37.047 36.359 34.996 34.351 35.301 32.711 29.945 31.310 31.551 27.996 26.754 29.029 27.401 23.888 25.663 27.310 24.127 22.174 25.070 24.963 21.242 21.272 23.778 21.418 18.764 18.402 20.800 23.929 23.001 25.744 26.638 27.521 30.237 29.607 32.461 33.052 35.133 37.355 37.863 36.963 34.037 30.879 29.200 25.555 22.967 19.869 18.476 17.716 21.292 22.642 21.230 22.753 25.991 26.920 30.032 31.654 35.349 35.133 34.196 32.603 30.459 29.438 28.245 26.209 24.552 23.927 21.929 19.223 19.435 19.152 16.562 14.495 14.893 14.942 11.932 10.762 13.455 12.423  9.988 11.936 11.761  9.513 12.687 14.843 12.954 12.919 16.608 17.909 16.480 17.807 21.221 21.613 20.700 23.055 25.831 25.946 26.002 28.782 30.908 30.812 31.448 34.398 35.685 35.739 32.505 31.529 28.626 27.572 27.510 25.590 22.902 23.062 22.790 19.728 17.978 19.184 17.909 14.349 14.289 15.645 13.152 10.159 12.497 13.209  9.716  9.660 13.108 12.474  9.826 11.754 11.728 12.923 16.073 18.635 19.340 20.106 16.640 15.278 18.035 16.916 13.308 15.155 17.898 15.989 14.225 17.818 19.072 20.872 22.442 22.884 24.624 21.574 19.655 22.662 23.012 19.397 19.921 23.305 21.963 19.430 22.505 24.696 22.687 20.166 17.320 18.017 19.808 19.205 19.383 20.727 22.251 25.798 28.610 30.930 33.991 34.819 34.637 32.494 29.129 29.274 27.384 28.819 28.159 29.331 29.785 27.424 25.490 22.278 21.961 19.669 21.850 22.336 25.134 27.595 27.882 26.358 29.828 29.334 26.779 28.497 27.482 25.714 22.861 20.016 20.991 22.184 25.450 26.966 30.500 32.690 35.665 35.052 36.853 35.089 36.461 35.305 36.136 35.710 37.156 36.441 37.985 39.268 42.454 44.008 46.219 46.349 43.162 45.011 46.613 43.324 42.321 45.741 45.201 42.018 43.904 46.807 44.751 42.495 39.344 36.127 35.564 32.579 33.280 31.397 32.392 31.665 32.426 34.463 36.304 38.509 41.344 39.689 36.598 38.990 40.874 37.828 37.101 40.756 40.820 38.069 40.027 43.435 43.336 40.166 38.844 35.361 34.215 30.995 30.559 27.716 27.089 28.515 26.440 26.713 29.063 32.623 34.329 31.301 31.110 34.710 34.162 31.041 32.942 35.818 33.641 32.557 36.235 37.285 34.619 35.599 39.317 39.551 40.461 38.898 40.371 41.067 43.253 42.814 44.237 45.442 45.583 46.093 46.500 44.435 47.661 48.879 45.959 46.859 44.935 44.983 43.259 40.266 37.735 36.799 33.688 33.274 30.068 27.796 24.458 23.173 20.511 19.061 18.680 18.931 22.078 23.584 27.214 28.527 31.993 33.532 37.311 38.248 40.783 39.442 42.119 41.040 37.364 38.562 40.659 37.688 35.640 38.681 38.918 35.346 36.104 39.257 37.396 34.996 38.160 39.396 36.190 35.837 32.818 29.599 27.698 30.108 29.921 26.191 26.921 29.675 27.639 25.121 28.153 29.529 26.488 26.747 30.298 30.057 26.928 26.643 24.278 23.818 24.751 24.230 27.443 26.969 30.158 31.651 34.881 34.415 32.564 31.084 29.660 28.355 26.582 24.806 23.959 22.695 20.202 19.047 18.847 16.867 14.237 14.257 14.037 11.011  9.218 10.954  9.986  6.191  7.600 10.127  8.246  6.169  7.618  8.174  9.506 12.562 12.515 14.741 13.714 15.155 12.602 13.124 16.835 16.707 15.387 18.596 20.925 19.195 20.578 24.103 23.828 23.825 27.176 27.542 30.626 31.490 31.800 29.869 26.753 27.279 27.270 23.922 22.446 24.335 22.802 19.258 20.937 22.337 19.688 16.759 19.073 19.217 16.483 18.003 21.455 21.006 20.027 23.125 25.321 24.765 25.971 29.209 29.141 29.105 25.437 26.402 28.331 25.675 23.065 25.888 26.735 23.147 23.235 26.744 25.651 24.270 20.566 20.239 21.901 20.648 22.108 22.115 22.953 24.417 26.803 27.351 27.298 25.720 24.239 22.600 19.035 18.568 21.873 21.169 17.749 15.922 12.199  8.787  5.586  3.870  0.000  3.859  5.626  5.245  6.031  8.600 10.168 10.655 12.123 14.218 15.579 16.293 18.300 20.056 20.972 22.450 24.359 25.769 26.784 28.281 32.084 33.196 32.525 34.653 35.464 36.295 38.108 39.194 41.119
 42.826 41.497 38.558 37.791 35.925 34.815 34.402 33.187 32.347 32.989 30.466 27.761 28.812 28.830 25.357 24.052 26.017 24.280 20.774 22.438 23.845 20.590 18.659 21.461 21.198 17.452 17.598 20.056 17.660 15.153 15.123 17.736 20.684 19.458 22.076 22.902 23.702 26.436 25.867 28.773 29.506 31.697 33.945 34.388 33.388 30.375 27.253 25.514 21.881 19.269 16.193 14.678 14.136 17.751 18.927 17.674 19.407 22.486 23.382 26.612 28.259 32.004 31.955 31.232 29.809 27.437 26.363 25.506 23.423 21.454 21.075 19.388 16.380 16.543 16.825 14.456 11.882 12.202 13.031 10.525  8.619 11.160 10.254  7.403  8.657  8.075  5.729  9.095 11.086  9.507  9.846 13.325 14.687 13.831 15.269 18.412 19.080 18.705 20.928 23.459 23.940 24.330 26.848 28.950 29.290 29.994 32.661 34.145 34.524 31.531 30.788 27.718 27.148 27.288 24.956 22.392 23.174 22.768 19.339 18.183 19.881 18.226 14.606 15.514 16.928 13.947 11.688 14.697 14.921 11.339 12.397 15.578 14.249 12.055 14.114 14.442 15.048 18.292 20.371 20.524 20.878 17.503 15.981 18.072 16.650 12.907 14.361 16.682 14.333 12.211 15.747 16.635 18.933 20.680 21.715 23.515 20.401 18.957 22.325 22.643 19.250 20.321 23.746 22.450 20.440 23.741 25.823 24.012 21.845 19.309 20.113 21.361 20.170 19.707 20.414 21.329 24.634 27.116 29.674 32.461 33.316 32.995 31.159 28.013 28.618 27.165 28.858 28.629 29.814 30.566 28.226 26.568 23.345 23.202 21.009 22.787 22.668 25.074 27.633 27.432 25.448 28.747 28.382 25.506 26.921 25.595 23.593 20.671 18.189 19.509 20.987 24.408 26.045 29.701 32.026 35.245 34.771 36.842 35.384 36.917 36.129 37.074 36.974 38.252 37.258 38.477 39.659 42.694 44.359 46.463 46.432 43.169 44.758 46.489 43.279 41.963 45.295 44.919 41.587 43.186 46.168 44.149 41.655 38.680 35.505 35.270 32.540 33.501 32.006 33.153 32.640 33.038 34.713 36.388 38.355 41.081 39.545 36.263 38.365 40.307 37.239 36.186 39.742 39.886 36.927 38.637 42.107 42.107 38.827 37.817 34.399 33.579 30.566 30.519 28.021 27.826 29.634 27.928 28.622 31.063 34.719 36.540 33.519 32.962 36.521 36.138 32.839 34.404 37.390 35.251 33.801 37.382 38.577 35.745 36.378 40.156 40.376 41.487 40.039 41.372 42.250 44.613 44.364 45.715 46.775 46.809 47.048 47.234 44.926 47.984 49.338 46.378 47.195 45.151 45.467 43.900 40.720 38.268 37.071 33.866 33.170 29.799 27.611 24.096 22.874 20.033 18.837 19.198 19.422 22.467 24.019 27.636 28.840 32.370 34.120 37.851 39.138 41.817 40.637 43.532 42.524 38.886 40.283 42.528 39.602 37.688 40.900 41.196 37.737 38.647 41.878 40.082 37.838 41.101 42.374 39.217 39.063 36.060 32.897 30.859 33.075 32.924 29.158 29.605 32.280 30.270 27.523 30.314 31.720 28.536 28.442 31.939 31.777 28.518 27.774 25.015 24.214 24.559 23.627 26.508 25.571 28.563 29.676 32.695 32.032 30.190 28.400 27.124 26.149 24.157 22.148 21.721 20.708 17.818 16.718 17.204 15.224 12.128 12.807 13.356 10.129  8.305 11.199 10.941  7.510  9.201 12.387 11.224  9.648 10.246  9.530 10.114 12.191 11.008 12.455 11.623 13.885 12.164 12.271 15.945 16.664 15.658 18.432 21.295 20.085 21.079 24.711 24.990 24.817 28.114 28.213 31.317 31.751 31.664 29.468 26.683 27.135 26.589 23.300 22.135 23.576 21.566 18.267 20.100 20.859 17.822 15.180 17.152 16.661 13.661 15.539 18.804 17.872 16.951 20.305 22.213 21.430 22.911 26.106 26.325 26.410 22.838 24.096 26.254 23.645 21.272 24.415 25.385 21.991 22.445 26.075 25.142 24.292 20.801 20.334 21.342 19.468 20.336 20.104 20.400 21.919 24.617 25.004 25.392 24.236 23.149 22.083 18.391 18.611 21.739 20.406 17.214 14.775 11.426  7.616  5.693  5.549  3.859  0.000  3.860  5.559  5.112  6.107  8.778 10.006 10.448 12.164 14.360 15.096 16.367 18.287 19.785 20.957 22.452 24.260 25.562 26.713 30.516 31.397 30.411 32.482 33.028 33.878 35.576 36.662 38.614
 43.686 42.182 39.129 38.041 35.918 34.417 33.752 32.172 31.009 31.910 29.716 26.684 27.544 28.010 24.725 22.910 24.962 23.761 20.042 21.232 23.079 20.218 17.712 20.374 20.766 17.132 16.524 19.240 17.429 14.405 14.355 17.318 19.971 18.941 21.913 23.260 23.998 26.964 26.577 29.449 30.522 32.744 35.234 35.757 34.658 31.437 28.514 26.593 23.026 20.126 17.444 15.480 15.677 19.384 19.856 18.566 20.904 23.760 24.117 27.346 28.536 32.247 31.929 31.478 29.740 27.201 26.648 25.868 23.316 21.608 21.810 19.837 16.787 17.678 18.199 15.448 12.897 14.077 15.261 13.178 11.579 14.238 13.621 10.513 11.000  9.389  6.654  9.859 10.894  8.118  8.749 12.432 12.929 11.478 13.537 16.629 16.610 16.155 18.862 21.193 21.208 21.809 24.610 26.379 26.547 27.597 30.293 31.464 31.953 28.925 28.485 25.674 25.267 24.982 22.472 20.307 21.000 20.076 16.696 15.985 17.351 15.199 11.851 13.209 14.085 10.737  9.228 12.433 12.078  8.667 10.752 13.550 11.963 10.720 13.533 14.852 16.041 19.503 21.652 22.219 22.084 18.469 17.692 19.705 17.634 14.215 16.336 18.077 15.188 13.836 17.529 17.660 19.781 22.105 23.117 25.391 22.615 20.914 24.344 25.154 21.919 22.634 26.251 25.351 23.185 26.239 28.647 27.054 24.660 22.008 23.090 24.618 23.686 23.209 24.028 24.798 28.072 30.374 32.874 35.582 36.233 35.628 33.781 30.769 31.566 30.250 32.150 32.018 33.376 34.189 31.918 30.233 27.014 26.769 24.425 26.197 26.124 28.473 30.834 30.515 28.505 31.816 31.708 28.815 30.174 28.682 26.574 23.729 21.502 22.813 24.539 28.013 29.746 33.423 35.776 39.023 38.549 40.608 39.114 40.560 39.699 40.502 40.255 41.432 40.377 41.691 42.710 45.742 47.510 49.704 49.775 46.568 48.181 50.011 46.859 45.515 48.864 48.580 45.255 46.788 49.819 47.852 45.306 42.386 39.197 38.959 36.222 37.081 35.540 36.513 35.792 36.125 37.841 39.335 41.203 44.043 42.691 39.374 41.383 43.492 40.537 39.348 42.882 43.202 40.233 41.781 45.296 45.449 42.185 41.309 37.945 37.133 34.113 33.995 31.511 31.160 32.982 31.240 31.693 33.935 37.529 39.430 36.499 36.105 39.724 39.360 36.174 37.852 40.843 38.732 37.406 41.006 42.184 39.403 40.114 43.877 44.072 45.097 43.551 44.826 45.559 47.816 47.571 49.015 50.148 50.183 50.499 50.651 48.382 51.447 52.882 49.986 50.877 48.885 49.204 47.587 44.438 42.017 40.863 37.670 36.962 33.598 31.417 27.889 26.589 23.639 22.225 22.573 23.055 26.194 27.805 31.427 32.619 36.121 37.880 41.613 42.845 45.471 44.208 47.039 46.049 42.389 43.662 45.873 42.946 40.932 44.031 44.325 40.790 41.552 44.733 42.891 40.496 43.633 44.870 41.648 41.208 38.145 34.945 33.055 35.536 35.411 31.694 32.397 35.169 33.130 30.575 33.527 34.892 31.761 31.883 35.387 35.105 31.842 31.229 28.563 27.639 28.021 26.878 29.727 28.562 31.346 32.216 35.089 34.526 32.900 30.842 29.467 28.859 26.930 24.574 24.260 23.684 20.676 19.230 20.072 18.484 15.099 15.516 16.584 13.657 11.256 13.960 14.182 10.573 11.234 14.607 13.523 10.993 10.938  9.416  8.514 10.135  9.246 10.405  8.647 10.747  8.849  8.483 12.215 13.078 11.995 14.631 17.601 16.621 17.562 21.154 21.712 21.664 25.037 25.285 28.547 28.926 28.626 26.627 23.856 23.947 23.427 20.340 18.868 20.108 18.308 14.871 16.414 17.277 14.467 11.548 13.631 13.614 10.939 12.670 15.973 15.640 15.045 18.081 20.104 19.932 21.330 24.308 24.050 23.750 20.050 20.930 23.066 20.621 17.948 20.912 22.084 18.736 18.887 22.583 21.927 21.249 17.833 17.850 18.707 16.835 17.989 18.397 18.870 20.950 23.330 23.263 23.350 21.884 21.094 20.092 16.607 17.233 20.605 19.453 16.637 13.846 10.739  7.375  6.766  5.241  5.626  3.860  0.000  3.872  5.510  5.204  6.471  8.874 10.078 10.720 12.656 14.333 15.618 16.775 18.512 20.251 21.382 22.795 24.518 26.020 29.825 31.078 30.356 32.786 33.553 34.745 36.475 37.670 39.716
 43.097 41.523 38.514 37.524 35.181 33.679 32.681 30.963 30.097 31.343 29.019 25.961 27.298 28.005 24.588 22.977 25.517 24.412 20.758 22.310 24.518 21.771 19.463 22.492 23.108 19.640 19.244 22.290 20.689 17.826 18.086 21.142 23.703 22.505 25.355 26.532 26.946 29.695 28.935 31.565 32.360 34.365 36.957 37.756 36.961 33.846 31.028 29.423 25.946 23.302 20.384 18.135 17.792 21.592 22.111 20.258 22.384 25.537 25.718 28.658 29.694 33.290 32.624 31.830 29.800 27.634 27.204 25.900 23.390 22.210 22.096 19.622 17.028 18.149 17.949 14.810 12.975 14.539 14.957 12.686 12.085 15.165 14.945 12.100 13.264 12.330  9.125 11.645 13.373 10.598  9.874 13.723 14.617 12.376 13.700 17.240 17.214 15.888 18.445 21.262 21.063 21.013 23.975 25.993 25.708 26.437 29.457 30.590 30.629 27.373 26.537 23.764 22.860 22.588 20.510 18.029 18.279 17.745 14.595 13.168 14.483 12.947  9.329  9.999 11.494  8.805  6.382  9.777 10.509  7.630  9.069 12.403 11.930 10.833 13.967 15.125 16.975 20.298 22.917 23.874 24.167 20.500 19.682 22.175 20.410 16.952 19.102 21.246 18.621 17.139 20.832 21.275 23.349 25.495 26.308 28.418 25.509 23.696 26.940 27.548 24.085 24.651 28.162 26.984 24.523 27.540 29.838 27.880 25.319 22.439 23.089 24.940 24.240 24.345 25.372 26.599 29.954 32.540 35.096 37.921 38.791 38.446 36.538 33.361 33.839 32.194 33.751 33.213 34.299 34.703 32.187 30.110 26.728 26.001 23.312 25.031 25.218 27.671 29.702 29.583 27.928 31.417 31.514 28.932 30.638 29.386 27.434 24.797 22.336 23.145 25.004 28.442 30.410 34.067 36.560 39.657 38.847 40.597 38.792 39.911 38.781 39.265 38.718 39.770 38.724 40.287 41.160 44.267 46.091 48.447 48.760 45.686 47.525 49.434 46.335 45.174 48.648 48.443 45.266 46.934 50.035 48.225 45.785 42.814 39.470 38.877 35.924 36.398 34.607 35.223 34.149 34.534 36.471 37.864 39.793 42.816 41.578 38.365 40.504 42.757 39.968 38.899 42.513 42.999 40.237 41.843 45.364 45.646 42.548 41.534 38.199 37.033 33.802 33.278 30.638 29.870 31.615 29.831 29.940 31.870 35.372 37.426 34.681 34.417 38.117 37.910 34.924 36.703 39.773 37.879 36.734 40.330 41.641 39.117 39.925 43.617 43.574 44.289 42.472 43.617 44.063 46.139 45.911 47.536 48.798 48.795 49.288 49.438 47.339 50.499 52.007 49.265 50.397 48.647 48.905 47.033 44.026 41.744 40.926 37.934 37.603 34.242 31.760 28.261 26.565 23.494 21.554 21.518 22.485 25.872 27.806 31.514 33.070 36.635 38.050 41.821 42.802 45.468 44.287 46.938 45.692 42.078 43.385 45.327 42.231 40.318 43.314 43.327 39.712 40.572 43.562 41.473 39.109 42.229 43.202 39.838 39.217 35.998 32.938 30.931 33.574 33.746 30.092 30.788 33.799 32.031 29.524 32.531 34.157 31.287 31.447 35.070 35.014 31.980 31.717 29.292 28.840 29.545 28.844 31.853 31.032 34.036 35.135 38.115 37.437 35.585 33.684 32.481 31.615 29.543 27.485 27.175 26.202 23.252 22.162 22.680 20.690 17.641 18.162 18.561 15.349 13.458 15.758 15.117 11.339 12.396 15.115 13.118 10.354 11.361 10.952 10.384 12.716 12.629 13.953 11.671 13.294 10.642  9.710 13.539 13.904 11.821 14.478 17.147 15.385 16.117 19.819 19.831 19.436 22.682 22.811 25.927 26.555 26.692 24.717 21.677 22.166 22.052 18.708 17.298 19.218 17.663 14.141 16.084 17.604 15.030 12.334 15.224 15.539 13.579 15.536 18.615 18.537 18.421 21.329 23.193 23.305 24.853 27.653 27.189 26.521 22.759 23.134 25.382 23.241 20.194 22.760 24.237 20.918 20.420 24.114 23.727 22.798 19.259 19.804 21.075 19.603 21.158 21.905 22.519 24.719 26.977 26.793 26.666 24.910 24.082 22.767 19.453 19.714 23.282 22.566 19.647 17.163 13.843 10.605  8.970  6.086  5.245  5.559  3.872  0.000  3.853  5.567  5.387  6.413  8.787 10.074 10.947 12.444 14.585 15.663 16.662 18.672 20.322 21.337 22.675 24.516 28.319 29.824 29.490 32.030 33.176 34.426 36.331 37.576 39.646
 39.752 38.259 35.301 34.498 32.333 31.119 30.365 29.001 28.407 29.365 26.744 23.988 25.499 25.796 22.204 21.070 23.597 22.053 18.592 20.663 22.604 19.607 17.850 21.176 21.407 18.003 18.329 21.446 19.676 17.376 18.223 21.365 23.815 22.091 24.504 25.174 25.258 27.680 26.557 29.035 29.522 31.423 33.959 34.869 34.302 31.341 28.556 27.292 23.923 21.685 18.457 16.085 15.106 18.878 19.619 17.448 19.226 22.582 22.891 25.691 26.921 30.496 29.909 28.865 27.002 25.012 24.252 22.808 20.611 19.355 18.827 16.431 13.931 14.746 14.305 11.277  9.557 10.945 11.170  9.023  8.771 11.941 12.231  9.678 11.078 10.830  7.398  9.149 11.746  9.857  8.256 11.915 13.765 12.003 12.459 16.088 16.905 15.684 17.568 20.616 21.072 20.790 23.311 25.752 25.798 26.086 28.978 30.568 30.568 27.474 26.371 23.219 22.392 22.765 20.692 17.809 18.596 18.673 15.279 13.748 15.915 14.864 11.035 11.973 14.270 11.944  9.561 13.032 14.211 11.452 12.553 16.076 15.658 14.182 16.940 17.503 18.868 22.039 24.539 25.032 25.602 22.139 20.708 23.030 21.635 17.925 19.383 21.728 19.262 17.084 20.506 21.223 23.750 25.570 26.751 28.485 25.277 23.963 27.282 27.403 23.913 25.023 28.329 26.733 24.607 27.929 29.818 27.608 25.391 22.676 22.885 24.331 23.149 23.207 23.770 24.917 28.070 30.659 33.476 36.155 37.350 37.270 35.624 32.475 32.986 31.399 32.756 32.215 32.965 33.262 30.527 28.405 24.889 23.984 21.204 22.499 22.296 24.487 26.463 26.115 24.335 27.789 28.025 25.435 27.182 25.962 24.009 21.511 19.094 19.721 21.807 25.278 27.492 31.193 33.895 37.052 36.094 37.843 36.102 37.162 36.222 36.660 36.299 37.163 35.891 37.264 38.040 41.060 42.967 45.280 45.553 42.474 44.222 46.248 43.234 41.939 45.409 45.365 42.171 43.711 46.904 45.232 42.694 39.831 36.422 35.850 32.975 33.443 31.857 32.448 31.451 31.568 33.296 34.578 36.390 39.373 38.211 34.918 36.942 39.250 36.501 35.308 38.897 39.479 36.704 38.218 41.763 42.147 39.082 38.171 34.905 33.755 30.564 30.120 27.678 27.091 29.136 27.700 28.119 30.057 33.640 35.866 33.193 32.549 36.234 36.295 33.205 34.662 37.899 36.192 34.756 38.237 39.807 37.299 37.801 41.493 41.263 41.983 40.129 41.078 41.583 43.770 43.744 45.369 46.535 46.396 46.705 46.663 44.429 47.495 49.137 46.435 47.626 45.921 46.386 44.499 41.411 39.301 38.485 35.580 35.312 31.819 29.172 25.578 23.652 20.402 18.373 18.713 19.915 23.339 25.548 29.285 31.047 34.721 36.032 39.774 40.915 43.781 42.880 45.634 44.242 40.721 42.330 44.227 41.040 39.407 42.571 42.428 38.910 40.102 43.067 40.885 38.806 42.115 42.960 39.583 39.252 35.978 33.091 30.740 33.105 33.511 29.813 30.037 33.090 31.567 28.728 31.442 33.335 30.496 30.205 33.865 34.149 31.185 30.701 28.078 27.803 28.226 27.674 30.488 29.688 32.765 33.833 36.747 35.737 33.596 31.721 30.888 29.917 27.521 25.747 25.783 24.483 21.379 20.881 21.528 19.057 16.231 17.491 17.654 14.064 13.039 15.775 14.684 11.232 13.356 15.940 13.725 11.869 13.470 13.347 13.349 15.508 14.664 15.527 13.568 15.927 13.830 12.623 16.423 17.324 15.269 17.523 20.464 18.732 18.974 22.771 22.832 21.965 24.916 24.537 27.372 27.718 27.881 25.472 22.677 23.651 23.155 19.594 18.904 20.840 18.715 15.620 18.172 19.223 16.165 14.142 16.997 16.474 14.410 17.016 19.791 18.998 19.086 22.379 23.782 23.499 25.486 28.257 28.242 27.700 24.051 24.675 27.263 25.225 22.377 25.194 26.835 23.669 23.405 27.180 26.894 26.209 22.743 23.073 24.072 22.216 23.271 23.619 23.706 25.725 28.381 28.241 28.589 27.247 26.573 25.552 22.061 22.466 25.852 24.727 21.710 19.084 15.820 12.167 10.314  8.499  6.031  5.112  5.510  3.853  0.000  3.850  5.509  5.182  6.120  8.535  9.972 10.384 12.306 14.213 15.150 16.479 18.376 19.903 20.913 22.310 26.121 27.261 26.672 28.968 29.975 31.043 32.946 34.155 36.203
 38.630 37.067 33.992 32.891 30.757 29.323 28.740 27.340 26.349 27.106 24.732 21.850 22.901 23.194 19.774 18.260 20.512 19.129 15.501 17.223 19.181 16.296 14.226 17.460 17.902 14.551 14.643 17.901 16.464 14.155 15.435 18.868 20.920 18.987 21.383 22.216 22.148 24.681 23.703 26.206 27.016 29.044 31.722 32.598 31.876 28.734 26.101 24.701 21.420 19.067 16.113 13.348 13.007 16.805 16.943 14.888 17.246 20.287 20.249 23.176 24.182 27.807 27.256 26.592 24.743 22.389 21.859 20.838 18.302 16.829 16.940 14.739 11.833 13.082 13.483 10.578  8.238 10.114 11.491 10.311  9.406 12.176 12.660  9.826 10.047  8.974  5.316  6.553  8.425  6.208  4.570  8.368  9.957  8.457  9.314 12.708 13.543 12.897 14.886 17.579 18.234 18.442 20.820 23.072 23.517 24.065 26.663 28.306 28.716 25.868 25.187 22.010 21.816 22.162 19.562 17.079 18.485 18.125 14.423 13.861 16.263 14.588 11.026 13.094 14.994 12.168 10.914 14.679 15.111 12.424 14.492 17.580 16.529 15.579 18.515 19.563 20.699 24.029 26.214 26.481 26.573 23.114 21.864 23.691 21.875 18.286 19.699 21.468 18.564 16.514 19.817 19.912 22.687 24.833 26.420 28.369 25.310 24.241 27.792 28.110 24.883 26.192 29.599 28.241 26.411 29.770 31.749 29.818 27.734 25.181 25.679 26.879 25.435 24.990 25.183 25.788 28.719 30.932 33.857 36.272 37.359 37.024 35.614 32.720 33.662 32.477 34.139 33.987 34.877 35.474 32.852 30.993 27.539 26.846 24.201 25.274 24.659 26.505 28.510 27.720 25.538 28.774 29.184 26.323 27.719 26.156 23.968 21.476 19.573 20.525 22.859 26.409 28.669 32.427 35.183 38.528 37.742 39.726 38.255 39.455 38.793 39.321 39.184 39.924 38.449 39.574 40.235 43.107 45.112 47.342 47.493 44.374 45.887 48.023 45.096 43.536 46.905 47.003 43.692 44.964 48.206 46.560 43.821 41.133 37.803 37.537 34.905 35.590 34.313 35.014 34.166 34.001 35.428 36.520 38.082 40.973 39.969 36.526 38.247 40.628 37.903 36.389 39.849 40.536 37.581 38.807 42.396 42.902 39.751 39.167 35.993 35.165 32.195 32.087 29.949 29.688 31.972 30.761 31.418 33.403 37.017 39.289 36.615 35.797 39.440 39.561 36.371 37.644 40.913 39.186 37.542 40.961 42.572 39.926 40.223 43.950 43.759 44.644 42.897 43.760 44.388 46.677 46.770 48.338 49.406 49.208 49.329 49.124 46.715 49.632 51.380 48.656 49.765 47.955 48.612 46.873 43.656 41.586 40.544 37.551 37.011 33.435 30.938 27.256 25.463 22.141 20.375 21.272 22.384 25.662 27.805 31.484 33.069 36.738 38.262 41.952 43.346 46.264 45.408 48.310 47.033 43.518 45.185 47.224 44.109 42.487 45.730 45.695 42.233 43.423 46.466 44.369 42.306 45.626 46.551 43.213 42.926 39.680 36.764 34.440 36.762 37.105 33.387 33.575 36.550 34.944 32.050 34.686 36.498 33.526 33.125 36.718 36.935 33.835 33.057 30.193 29.559 29.576 28.599 31.133 29.879 32.671 33.320 35.974 34.875 32.880 30.641 29.879 29.363 26.870 24.759 25.177 24.314 20.919 20.304 21.606 19.407 16.200 17.739 18.650 15.213 13.905 17.141 16.759 13.419 15.209 18.309 16.657 14.673 15.507 14.458 13.677 14.920 13.393 13.350 11.225 14.157 12.854 11.089 14.635 16.333 14.618 16.305 19.694 18.590 18.480 22.261 22.956 22.059 24.966 24.447 27.357 27.263 26.912 24.359 21.944 22.630 21.588 18.231 17.733 19.059 16.518 13.689 16.262 16.644 13.260 11.579 14.116 13.058 11.032 14.030 16.470 15.436 15.868 19.200 20.287 20.089 22.322 24.890 24.937 24.319 20.753 21.462 24.261 22.398 19.693 22.674 24.503 21.612 21.551 25.381 25.349 25.189 22.006 22.373 22.769 20.452 21.071 21.471 21.130 23.397 26.135 25.657 26.268 25.196 24.988 24.477 21.060 22.105 25.362 23.854 21.220 18.121 15.375 11.888 11.235  9.980  8.600  6.107  5.204  5.567  3.850  0.000  3.862  5.585  5.218  6.099  8.697  9.754 10.618 12.272 14.114 15.389 16.550 18.333 19.922 21.110 24.911 25.993 25.193 27.614 28.441 29.706 31.496 32.756 34.871
 39.530 37.783 34.660 33.335 30.842 29.040 27.996 26.140 25.010 26.260 24.158 20.937 22.099 23.021 19.764 17.867 20.508 19.774 16.080 17.484 20.073 17.744 15.312 18.493 19.660 16.629 16.128 19.638 18.809 16.214 17.453 21.028 22.837 21.096 23.695 24.865 24.655 27.236 26.264 28.584 29.514 31.421 34.302 35.363 34.710 31.500 29.091 27.695 24.539 22.100 19.409 16.411 16.388 20.134 19.819 17.584 20.190 23.110 22.572 25.271 25.774 29.236 28.246 27.640 25.341 23.102 23.160 21.912 19.012 18.186 18.641 15.947 13.470 15.425 15.570 12.279 10.648 13.197 14.240 13.181 12.891 15.783 16.347 13.500 13.723 12.411  8.920  9.899 11.062  8.061  6.159  9.651 10.376  7.548  8.505 12.101 12.095 10.621 13.090 15.927 15.908 15.870 18.695 20.778 20.738 21.435 24.295 25.603 25.837 22.789 22.165 19.252 18.933 18.858 16.283 13.998 15.120 14.454 10.813 10.401 12.601 10.771  7.303  9.821 11.627  9.008  8.434 12.256 12.751 10.859 13.284 16.096 15.434 15.285 18.690 20.247 21.980 25.370 27.798 28.519 28.494 24.855 24.056 26.095 24.016 20.601 22.496 24.147 21.071 19.490 22.954 22.774 25.310 27.738 29.134 31.340 28.445 27.072 30.572 31.154 27.883 28.844 32.363 31.161 29.041 32.219 34.406 32.466 30.115 27.370 27.909 29.467 28.347 28.161 28.621 29.396 32.417 34.681 37.544 40.013 41.023 40.600 39.092 36.175 37.062 35.776 37.438 37.149 38.078 38.541 35.879 33.827 30.322 29.388 26.526 27.646 27.262 29.170 30.883 30.172 28.208 31.520 32.164 29.479 31.001 29.478 27.349 25.001 23.106 23.833 26.276 29.809 32.170 35.914 38.706 41.980 41.058 42.879 41.221 42.214 41.343 41.630 41.221 41.856 40.381 41.718 42.205 45.113 47.199 49.573 49.924 46.922 48.578 50.796 47.926 46.468 49.906 50.076 46.854 48.174 51.461 49.906 47.211 44.513 41.114 40.663 37.908 38.339 36.876 37.293 36.127 35.986 37.575 38.503 40.036 43.093 42.268 38.888 40.623 43.171 40.614 39.105 42.578 43.449 40.613 41.775 45.375 46.029 42.981 42.391 39.261 38.256 35.177 34.805 32.569 31.976 34.170 32.866 33.162 34.859 38.358 40.728 38.205 37.606 41.318 41.490 38.487 39.926 43.206 41.573 40.139 43.584 45.207 42.712 43.155 46.840 46.548 47.226 45.290 46.078 46.458 48.564 48.640 50.357 51.550 51.353 51.639 51.437 49.166 52.144 53.960 51.356 52.624 50.964 51.559 49.663 46.552 44.542 43.691 40.785 40.408 36.862 34.256 30.604 28.635 25.255 23.149 23.758 25.177 28.607 30.872 34.594 36.305 39.974 41.361 45.080 46.292 49.167 48.254 51.018 49.650 46.127 47.689 49.587 46.403 44.726 47.827 47.678 44.121 45.220 48.140 45.911 43.736 46.938 47.724 44.286 43.695 40.356 37.483 35.248 37.832 38.304 34.667 35.066 38.196 36.668 33.961 36.756 38.624 35.795 35.609 39.259 39.455 36.438 35.929 33.253 32.728 32.977 32.060 34.714 33.500 36.279 36.920 39.562 38.540 36.623 34.319 33.497 33.072 30.633 28.426 28.798 28.044 24.675 23.886 25.147 23.066 19.811 21.045 21.945 18.568 16.949 19.885 19.462 15.855 17.193 20.175 18.269 15.694 16.502 15.464 14.039 15.240 14.377 14.294 11.319 13.681 11.988  9.420 12.815 14.411 12.066 13.358 16.686 15.395 14.908 18.712 19.406 18.324 21.167 20.639 23.607 23.555 23.232 20.833 18.273 18.880 18.051 14.668 13.981 15.551 13.283 10.252 12.987 13.873 10.847  9.215 12.459 12.099 11.057 13.906 16.127 15.861 16.813 19.676 20.773 21.271 23.418 25.678 25.187 24.031 20.377 20.403 23.218 21.724 18.583 21.100 23.284 20.522 19.815 23.637 24.020 23.891 20.795 21.808 22.285 20.240 21.291 22.351 22.277 24.964 27.336 26.484 26.709 25.241 25.228 24.597 21.485 22.590 26.059 24.932 22.513 19.422 16.750 13.652 13.136 10.905 10.168  8.778  6.471  5.387  5.509  3.862  0.000  3.861  5.541  5.092  6.263  8.575 10.071 10.622 12.227 14.369 15.456 16.491 18.298 20.090 23.866 25.485 25.210 28.018 29.275 30.867 32.766 34.132 36.316
 37.750 36.009 32.980 31.907 29.336 27.758 26.544 24.800 24.201 25.602 23.155 20.155 21.944 22.794 19.312 18.023 21.066 20.102 16.705 18.763 21.364 18.975 17.157 20.672 21.643 18.767 18.865 22.449 21.497 19.274 20.714 24.241 26.134 24.155 26.480 27.250 26.765 29.005 27.595 29.661 30.153 31.806 34.669 35.969 35.670 32.676 30.321 29.327 26.270 24.211 21.195 18.166 17.376 21.073 21.065 18.340 20.431 23.674 23.184 25.543 26.096 29.418 28.219 27.120 24.702 22.976 22.879 21.046 18.478 18.110 17.924 14.845 13.001 14.857 14.099 10.582  9.941 12.549 12.678 11.633 12.366 15.405 16.375 13.964 14.837 14.334 10.730 11.164 13.265 11.002  8.184 11.320 12.944 10.189  9.735 13.565 14.133 11.981 13.648 17.052 17.250 16.366 18.994 21.575 21.274 21.322 24.412 25.956 25.685 22.516 21.259 18.134 17.244 17.653 15.650 12.661 13.598 13.904 10.499  8.982 11.743 11.116  7.444  9.047 11.943 10.387  8.943 12.540 14.111 12.549 14.100 17.310 17.398 16.925 20.217 21.304 23.187 26.394 29.071 29.844 30.274 26.686 25.567 27.896 26.225 22.632 24.293 26.381 23.609 21.646 25.052 25.328 27.961 30.071 31.406 33.313 30.180 28.889 32.269 32.492 29.036 30.091 33.436 31.859 29.669 32.928 34.848 32.547 30.243 27.442 27.486 29.082 27.958 28.186 28.638 29.743 32.745 35.242 38.211 40.735 42.040 41.950 40.465 37.409 38.024 36.489 37.792 37.182 37.765 37.865 34.955 32.611 28.985 27.626 24.522 25.390 25.064 26.917 28.305 27.694 26.028 29.442 30.285 27.908 29.730 28.464 26.522 24.428 22.365 22.585 25.141 28.585 31.178 34.871 37.815 40.954 39.712 41.263 39.388 40.088 39.080 39.090 38.521 38.973 37.428 38.886 39.220 42.145 44.290 46.768 47.299 44.418 46.224 48.529 45.742 44.405 47.927 48.207 45.121 46.514 49.866 48.492 45.876 43.182 39.657 38.919 36.037 36.146 34.572 34.684 33.274 33.069 34.749 35.553 37.095 40.272 39.559 36.265 38.073 40.734 38.338 36.920 40.435 41.455 38.816 40.017 43.602 44.373 41.496 40.804 37.739 36.444 33.232 32.551 30.288 29.432 31.658 30.488 30.642 32.069 35.493 38.038 35.719 35.058 38.789 39.199 36.337 37.703 41.082 39.712 38.312 41.676 43.495 41.227 41.622 45.222 44.672 45.101 42.950 43.553 43.727 45.723 45.895 47.744 48.992 48.712 49.064 48.792 46.618 49.626 51.536 49.081 50.558 49.118 49.733 47.638 44.631 42.811 42.238 39.550 39.505 35.949 33.073 29.465 27.133 23.666 21.150 21.577 23.446 27.005 29.585 33.329 35.382 39.106 40.168 43.878 44.943 47.909 47.179 49.828 48.210 44.784 46.489 48.149 44.818 43.354 46.429 45.998 42.452 43.766 46.511 44.070 42.071 45.325 45.849 42.325 41.750 38.298 35.645 33.181 35.718 36.519 32.952 33.119 36.409 35.213 32.427 35.096 37.256 34.668 34.320 38.034 38.542 35.756 35.425 32.881 32.788 33.184 32.682 35.390 34.491 37.486 38.349 41.087 39.877 37.668 35.571 34.994 34.260 31.638 29.818 30.235 29.022 25.720 25.391 26.363 23.840 20.968 22.447 22.754 19.126 18.128 20.890 19.757 16.269 18.176 20.656 18.157 15.921 17.561 17.321 16.521 18.305 17.657 17.886 15.068 17.320 15.256 12.867 16.283 17.484 14.686 16.010 18.990 17.069 16.338 20.138 20.257 18.679 21.191 20.286 22.891 22.977 23.178 20.584 17.892 19.240 18.676 14.963 14.805 17.054 14.855 12.169 15.344 16.567 13.725 12.583 16.046 15.619 14.759 17.730 19.843 19.393 20.433 23.411 24.339 24.696 27.009 29.259 28.894 27.694 24.088 24.003 26.904 25.525 22.327 24.694 26.967 24.192 23.268 27.051 27.473 27.121 23.896 24.980 25.762 23.898 25.053 26.011 25.929 28.467 30.955 30.226 30.485 28.989 28.822 27.982 24.800 25.563 29.100 28.105 25.426 22.548 19.567 16.210 14.884 12.431 10.655 10.006  8.874  6.413  5.182  5.585  3.861  0.000  3.858  5.475  5.192  6.122  8.804  9.934 10.406 12.388 14.349 15.278 16.338 18.220 22.008 23.643 23.603 26.330 27.860 29.351 31.402 32.772 34.941
 34.553 32.873 29.819 28.792 26.452 25.087 24.287 22.953 22.418 23.334 20.666 17.945 19.645 19.981 16.354 15.423 18.274 16.859 13.591 16.075 18.342 15.746 14.428 18.133 18.769 16.058 16.765 20.338 19.371 17.719 19.705 23.267 24.918 22.494 24.385 24.757 23.941 25.897 24.236 26.162 26.505 28.123 30.976 32.336 32.160 29.248 26.998 26.261 23.387 21.690 18.606 15.410 14.310 17.858 17.779 14.813 16.790 20.048 19.525 21.800 22.467 25.813 24.752 23.587 21.379 19.618 19.243 17.480 15.064 14.470 14.140 11.188  9.232 11.065 10.465  7.031  6.365  9.239  9.760  9.640 10.422 13.069 14.547 12.452 12.928 12.742  9.339  8.550 10.984  9.695  6.179  8.633 11.157  9.255  7.908 11.595 13.148 11.600 12.483 15.851 16.894 16.144 18.140 21.010 21.329 21.108 23.828 25.856 25.825 23.018 21.788 18.306 17.924 18.963 16.703 13.685 15.490 16.053 12.459 11.566 14.823 14.162 10.754 12.768 15.612 13.821 12.589 16.275 17.596 15.678 17.368 20.640 20.327 19.576 22.658 23.509 24.910 28.095 30.522 30.842 31.267 27.845 26.365 28.355 26.807 23.123 24.266 26.253 23.500 21.139 24.219 24.478 27.477 29.419 31.155 32.840 29.586 28.768 32.255 32.203 28.881 30.397 33.611 31.859 30.067 33.539 35.197 32.880 30.911 28.332 28.243 29.397 27.809 27.740 27.679 28.456 31.161 33.458 36.637 38.910 40.400 40.403 39.228 36.330 37.150 35.853 37.144 36.731 37.143 37.334 34.362 32.171 28.534 27.227 24.221 24.663 23.803 25.241 26.636 25.597 23.595 26.825 27.837 25.317 26.959 25.561 23.530 21.593 19.871 20.090 22.902 26.355 29.116 32.830 35.923 39.182 37.946 39.630 37.980 38.745 38.061 38.140 37.884 38.165 36.362 37.493 37.734 40.498 42.729 45.092 45.485 42.562 44.147 46.569 43.886 42.302 45.745 46.199 43.039 44.189 47.613 46.342 43.559 41.046 37.544 37.008 34.347 34.608 33.387 33.600 32.405 31.854 33.171 33.821 35.139 38.191 37.584 34.150 35.697 38.401 36.027 34.348 37.764 38.878 36.127 37.115 40.729 41.614 38.715 38.268 35.314 34.228 31.199 30.802 28.883 28.404 30.965 30.182 30.754 32.279 35.778 38.414 36.111 35.060 38.717 39.316 36.305 37.317 40.801 39.528 37.794 41.024 43.024 40.678 40.734 44.341 43.706 44.264 42.196 42.635 42.971 45.135 45.509 47.284 48.381 47.978 48.066 47.576 45.194 48.035 50.074 47.617 49.055 47.569 48.434 46.444 43.307 41.624 40.908 38.240 38.082 34.420 31.542 27.863 25.482 21.911 19.552 20.591 22.494 25.920 28.604 32.292 34.361 38.125 39.236 42.873 44.200 47.320 46.813 49.621 47.989 44.643 46.589 48.317 44.992 43.728 46.974 46.528 43.108 44.647 47.441 45.029 43.249 46.649 47.176 43.704 43.421 39.994 37.421 34.755 37.010 37.872 34.261 34.068 37.281 36.175 33.128 35.522 37.781 35.127 34.397 38.067 38.761 35.952 35.292 32.497 32.341 32.333 31.746 34.153 33.082 35.976 36.633 39.188 37.698 35.349 33.149 32.897 32.275 29.402 27.699 28.529 27.268 23.803 23.889 25.189 22.491 19.724 21.782 22.216 18.512 18.004 21.163 20.078 16.929 19.292 21.914 19.617 17.903 19.512 19.069 18.440 19.888 18.527 18.244 15.806 18.681 17.246 14.836 18.154 19.922 17.513 18.581 21.886 20.353 19.420 23.198 23.649 21.941 24.261 23.026 25.427 25.079 25.004 22.029 19.837 21.333 20.159 16.524 17.009 18.791 15.968 13.861 17.251 17.690 14.366 13.838 16.866 15.546 14.533 17.962 19.727 18.568 19.781 23.027 23.486 23.474 26.164 28.326 28.405 27.385 23.967 24.230 27.393 26.078 23.205 25.877 28.202 25.605 25.080 28.911 29.359 29.327 26.215 27.003 27.405 25.110 25.714 26.299 25.687 28.080 30.888 30.144 30.879 29.837 29.880 29.421 26.104 27.145 30.478 29.034 26.401 23.313 20.543 17.010 15.926 14.277 12.123 10.448 10.078  8.787  6.120  5.218  5.541  3.858  0.000  3.854  5.475  4.842  6.224  8.575  9.646 10.539 12.344 14.168 15.193 16.336 20.151 21.284 20.766 23.284 24.523 25.912 27.902 29.261 31.451
 34.846 33.015 29.837 28.372 25.876 24.044 23.156 21.487 20.380 21.379 19.181 16.062 17.267 18.023 14.706 12.989 15.805 15.025 11.481 13.327 16.058 13.973 12.066 15.614 16.920 14.509 14.608 18.381 18.076 16.300 18.540 22.297 23.485 21.061 23.034 23.759 22.795 24.896 23.450 25.318 26.080 27.765 30.828 32.199 31.865 28.753 26.753 25.841 23.119 21.250 18.633 15.124 14.878 18.313 17.453 14.660 17.315 20.095 18.986 21.268 21.411 24.708 23.455 22.778 20.337 18.206 18.471 17.112 14.073 13.633 14.315 11.436  9.335 11.959 12.237  9.120  8.134 11.364 12.720 13.001 13.211 15.609 16.969 14.593 14.266 13.326 10.127  9.071 10.177  8.364  4.850  6.652  8.278  5.810  4.363  8.186  9.351  7.882  9.130 12.287 13.220 12.872 14.993 17.585 18.087 18.259 20.821 22.717 23.047 20.385 19.674 16.337 16.616 17.338 14.510 12.126 14.423 14.315 10.524 10.843 14.036 12.736  9.907 12.877 15.148 13.132 12.998 16.728 17.441 15.871 18.263 21.082 20.439 20.314 23.644 25.028 26.506 29.848 32.150 32.526 32.532 29.030 27.909 29.652 27.676 24.187 25.558 27.067 23.952 21.972 25.039 24.705 27.696 30.012 31.907 33.896 30.871 30.035 33.653 33.921 30.772 32.214 35.583 34.133 32.382 35.780 37.660 35.589 33.550 30.969 31.200 32.390 30.818 30.477 30.362 30.830 33.462 35.494 38.662 40.786 42.086 41.802 40.719 38.002 39.118 38.071 39.638 39.472 40.091 40.500 37.652 35.606 32.018 30.867 27.922 28.397 27.445 28.760 30.141 28.886 26.694 29.753 30.892 28.227 29.607 27.964 25.782 23.864 22.506 22.984 25.879 29.363 32.086 35.821 38.893 42.258 41.166 42.988 41.477 42.320 41.735 41.845 41.635 41.862 39.983 41.034 41.174 43.847 46.144 48.484 48.843 45.929 47.388 49.877 47.255 45.535 48.909 49.444 46.227 47.215 50.656 49.390 46.496 44.088 40.655 40.302 37.771 38.141 37.039 37.284 36.109 35.449 36.642 37.141 38.284 41.300 40.844 37.353 38.689 41.461 39.148 37.267 40.567 41.780 38.936 39.695 43.319 44.311 41.375 41.157 38.275 37.393 34.502 34.272 32.485 32.112 34.721 33.952 34.522 36.034 39.515 42.155 39.850 38.838 42.496 43.065 40.040 41.062 44.530 43.199 41.443 44.681 46.639 44.212 44.246 47.878 47.307 47.940 45.917 46.336 46.690 48.853 49.251 51.019 52.102 51.695 51.734 51.177 48.738 51.503 53.600 51.147 52.543 51.000 51.936 50.024 46.837 45.143 44.300 41.554 41.212 37.531 34.787 31.074 28.834 25.268 23.074 24.279 26.076 29.441 32.017 35.683 37.594 41.335 42.607 46.231 47.659 50.757 50.187 53.051 51.520 48.139 50.021 51.840 48.567 47.212 50.448 50.099 46.656 48.084 50.925 48.564 46.680 50.023 50.614 47.140 46.737 43.312 40.666 38.125 40.497 41.276 37.655 37.622 40.817 39.588 36.615 39.096 41.242 38.494 37.864 41.511 42.055 39.128 38.379 35.497 35.062 34.903 33.986 36.278 34.879 37.533 37.873 40.228 38.775 36.647 34.144 33.843 33.630 30.797 28.748 29.761 28.944 25.334 25.134 26.847 24.497 21.407 23.377 24.354 20.829 19.849 23.167 22.605 19.315 21.206 24.179 22.193 20.074 21.125 20.076 18.729 19.525 18.019 17.096 14.301 17.215 16.285 13.309 16.124 18.412 16.137 16.506 20.040 19.014 17.665 21.324 22.323 20.587 22.816 21.508 24.003 23.270 22.683 19.673 17.826 18.946 17.314 13.925 14.560 15.785 12.647 10.906 14.351 14.306 10.890 11.009 13.913 12.401 12.099 15.663 16.905 15.935 17.718 20.666 20.828 21.261 24.062 25.861 25.715 24.367 21.041 21.024 24.344 23.394 20.508 23.037 25.646 23.397 22.768 26.556 27.381 27.777 24.981 26.035 26.010 23.533 23.975 24.889 24.090 26.834 29.478 28.304 29.047 28.050 28.538 28.415 25.340 26.845 30.130 28.598 26.368 23.011 20.679 17.499 17.203 15.529 14.218 12.164 10.720 10.074  8.535  6.099  5.092  5.475  3.854  0.000  3.846  5.364  5.299  6.221  8.562 10.021 10.700 12.345 14.280 15.571 19.328 20.732 20.301 23.167 24.434 26.197 28.102 29.553 31.820
 35.296 33.329 30.198 28.703 25.848 23.815 22.347 20.267 19.366 21.001 18.897 15.605 17.338 18.694 15.511 13.869 17.207 16.930 13.709 15.501 18.626 17.008 15.199 18.650 20.301 18.142 18.047 21.869 21.778 19.861 21.934 25.702 26.906 24.630 26.698 27.514 26.467 28.480 26.905 28.549 29.171 30.627 33.772 35.358 35.222 32.192 30.329 29.553 26.901 25.069 22.440 18.934 18.537 21.946 21.095 18.116 20.574 23.412 22.103 24.032 23.854 26.883 25.187 24.287 21.435 19.780 20.440 18.584 15.558 15.960 16.478 13.142 11.885 14.685 14.240 10.898 10.928 14.213 14.823 14.941 15.784 18.417 19.825 17.509 17.619 16.814 13.454 12.736 13.977 11.867  8.589 10.274 11.426  8.287  6.590 10.062 10.514  7.677  8.799 12.415 12.660 11.371 13.876 16.596 16.354 16.234 19.265 20.943 20.742 17.757 16.665 13.416 13.190 13.812 11.321  8.577 10.662 10.915  7.290  7.294 10.775 10.161  7.718 10.518 13.122 12.013 12.082 15.465 16.675 15.870 18.016 20.727 20.701 20.935 24.459 25.952 27.883 31.179 33.761 34.491 34.634 31.018 30.064 32.122 30.155 26.674 28.313 29.997 26.912 25.071 28.310 28.069 30.896 33.259 34.932 36.980 33.946 32.869 36.398 36.710 33.411 34.615 38.008 36.509 34.485 37.784 39.716 37.485 35.253 32.503 32.573 34.055 32.748 32.782 32.917 33.699 36.452 38.674 41.814 44.060 45.415 45.216 44.010 41.168 42.083 40.810 42.222 41.794 42.315 42.465 39.495 37.183 33.523 32.041 28.867 29.322 28.630 30.019 31.050 29.974 28.143 31.308 32.648 30.281 31.909 30.453 28.429 26.673 25.152 25.282 28.213 31.635 34.477 38.172 41.301 44.534 43.210 44.778 43.011 43.571 42.737 42.547 42.035 42.125 40.257 41.552 41.507 44.223 46.582 49.082 49.688 46.930 48.590 51.148 48.595 47.048 50.513 51.116 48.042 49.140 52.621 51.483 48.691 46.247 42.714 42.072 39.372 39.402 38.077 37.977 36.451 35.828 37.217 37.558 38.710 41.903 41.615 38.250 39.666 42.587 40.473 38.694 42.026 43.412 40.774 41.550 45.154 46.275 43.502 43.181 40.345 39.176 36.130 35.540 33.631 32.869 35.366 34.550 34.761 35.930 39.260 42.021 39.928 39.090 42.789 43.477 40.674 41.816 45.308 44.148 42.599 45.828 47.850 45.640 45.801 49.360 48.619 48.978 46.723 47.028 47.091 49.042 49.445 51.382 52.596 52.169 52.390 51.834 49.576 52.413 54.577 52.283 53.887 52.559 53.419 51.298 48.258 46.670 46.103 43.512 43.442 39.797 36.870 33.214 30.728 27.128 24.548 25.388 27.533 31.049 33.806 37.510 39.642 43.399 44.431 48.079 49.277 52.361 51.802 54.497 52.796 49.447 51.288 52.893 49.514 48.194 51.295 50.745 47.238 48.669 51.333 48.791 46.893 50.149 50.522 46.951 46.315 42.794 40.289 37.747 40.286 41.288 37.782 37.827 41.185 40.147 37.309 39.861 42.149 39.615 39.106 42.815 43.454 40.687 40.233 37.564 37.390 37.510 36.827 39.288 38.094 40.876 41.371 43.820 42.390 40.198 37.787 37.481 37.134 34.305 32.354 33.245 32.277 28.744 28.546 30.020 27.564 24.564 26.351 27.045 23.436 22.430 25.475 24.599 21.151 22.962 25.654 23.284 20.936 22.282 21.589 20.161 21.251 20.328 19.698 16.516 18.891 17.467 14.243 16.892 18.773 15.899 15.972 19.137 17.654 15.850 19.420 20.090 17.901 19.801 18.211 20.510 19.859 19.615 16.594 14.532 16.098 14.829 11.165 12.093 13.995 11.241  9.676 13.437 14.094 11.354 11.719 15.142 14.344 14.694 17.971 19.137 18.742 20.705 23.349 23.584 24.420 27.100 28.743 28.231 26.512 23.161 22.575 25.830 25.165 21.953 23.999 26.835 24.650 23.437 27.137 28.239 28.486 25.694 27.207 27.449 25.326 26.189 27.492 26.987 29.901 32.316 31.015 31.431 30.089 30.556 30.179 27.277 28.590 32.060 30.894 28.641 25.431 22.932 19.837 19.213 16.890 15.579 14.360 12.656 10.947  9.972  8.697  6.263  5.192  5.475  3.846  0.000  3.865  5.627  5.102  6.033  8.689  9.906 10.435 12.132 14.233 17.946 19.942 20.218 23.364 25.178 27.133 29.195 30.712 32.992
 32.342 30.440 27.388 26.212 23.462 21.851 20.534 18.914 18.660 20.046 17.392 14.602 16.910 17.741 14.238 13.562 17.019 16.147 13.374 15.977 18.723 16.866 15.882 19.592 20.745 18.711 19.380 23.130 22.774 21.340 23.651 27.346 28.624 26.039 27.734 28.048 26.742 28.361 26.363 27.767 27.923 29.157 32.214 33.976 34.171 31.392 29.579 29.222 26.713 25.326 22.424 18.971 17.852 21.075 20.540 17.181 19.049 22.122 20.953 22.556 22.577 25.495 23.780 22.362 19.600 18.434 18.681 16.318 13.814 14.472 14.222 10.657 10.096 12.632 11.418  8.127  9.274 12.414 12.411 13.031 14.555 16.972 18.797 16.993 17.408 17.287 14.021 12.702 14.700 13.451  9.718 10.983 13.187 10.826  8.209 11.475 12.980 10.475 10.347 14.148 15.138 13.400 15.142 18.389 18.360 17.496 20.397 22.567 22.080 19.289 17.622 14.005 13.478 15.036 13.129  9.802 12.028 13.344 10.186  9.357 13.129 13.344 10.740 12.736 15.904 15.082 14.394 17.727 19.445 18.375 20.012 23.097 23.271 23.003 26.311 27.323 29.069 32.222 34.833 35.357 35.834 32.344 30.974 33.078 31.482 27.827 29.061 31.030 28.203 25.918 28.970 29.100 32.133 34.154 35.932 37.639 34.381 33.571 37.044 36.959 33.601 35.081 38.268 36.423 34.553 37.996 39.596 37.116 35.101 32.449 32.117 33.385 31.864 32.046 31.945 32.814 35.399 37.696 40.976 43.149 44.800 44.905 43.846 40.974 41.762 40.415 41.547 40.979 41.167 41.100 37.951 35.531 31.828 30.097 26.859 26.909 26.005 27.120 27.893 26.696 24.962 28.075 29.628 27.468 29.221 27.934 26.064 24.605 23.138 22.870 25.930 29.223 32.270 35.891 39.166 42.323 40.780 42.201 40.397 40.775 40.011 39.665 39.209 39.087 37.051 38.256 38.065 40.705 43.132 45.635 46.296 43.611 45.268 47.926 45.489 43.925 47.399 48.150 45.158 46.199 49.739 48.780 45.992 43.642 40.053 39.296 36.630 36.499 35.280 35.016 33.445 32.603 33.864 34.044 35.093 38.297 38.129 34.778 36.125 39.126 37.147 35.335 38.638 40.159 37.636 38.355 41.940 43.180 40.539 40.242 37.521 36.239 33.208 32.531 30.791 30.039 32.700 32.190 32.525 33.554 36.849 39.755 37.820 36.731 40.375 41.318 38.552 39.448 43.036 42.116 40.430 43.510 45.747 43.671 43.629 47.108 46.149 46.397 44.050 44.145 44.153 46.110 46.682 48.660 49.825 49.279 49.409 48.702 46.417 49.185 51.461 49.276 50.999 49.809 50.797 48.597 45.584 44.207 43.774 41.368 41.488 37.821 34.728 31.122 28.387 24.748 22.000 22.985 25.423 28.897 31.885 35.532 37.893 41.675 42.489 46.069 47.283 50.489 50.175 52.856 50.981 47.760 49.816 51.284 47.825 46.766 49.926 49.180 45.770 47.465 50.028 47.374 45.732 49.094 49.296 45.719 45.282 41.724 39.425 36.627 38.943 40.186 36.726 36.409 39.801 39.042 36.031 38.324 40.845 38.460 37.646 41.344 42.291 39.693 39.201 36.528 36.632 36.673 36.261 38.614 37.599 40.489 41.082 43.531 41.857 39.392 37.140 37.143 36.583 33.547 31.969 33.026 31.694 28.200 28.502 29.862 27.048 24.413 26.569 26.887 23.138 22.760 25.819 24.508 21.348 23.704 26.119 23.504 21.671 23.510 23.236 22.357 23.761 22.642 22.136 19.290 21.935 20.448 17.508 20.414 22.213 19.340 19.696 22.791 21.064 19.349 22.908 23.256 20.870 22.526 20.647 22.527 21.866 21.967 18.708 16.834 18.974 17.722 14.047 15.450 17.517 14.703 13.466 17.259 17.797 14.921 15.350 18.632 17.424 17.406 20.902 22.100 21.197 23.051 25.993 26.045 26.467 29.361 31.090 30.947 29.440 26.169 25.857 29.209 28.454 25.393 27.623 30.385 28.120 27.092 30.831 31.785 31.924 28.987 30.267 30.615 28.409 29.112 30.071 29.377 32.040 34.723 33.622 34.287 33.138 33.471 33.064 29.955 31.098 34.533 33.234 30.743 27.601 24.909 21.507 20.434 18.363 16.293 15.096 14.333 12.444 10.384  9.754  8.575  6.122  4.842  5.364  3.865  0.000  3.860  5.495  5.072  6.316  8.742  9.947 10.566 12.158 15.955 17.571 17.730 20.624 22.496 24.247 26.417 27.913 30.185
 29.993 28.054 24.882 23.456 20.839 19.133 18.229 16.855 16.281 17.157 14.523 11.754 13.686 14.202 10.644  9.942 13.278 12.315  9.623 12.396 15.060 13.411 12.767 16.455 17.644 16.076 16.986 20.691 20.688 19.733 22.511 26.224 27.069 24.183 25.508 25.649 23.981 25.372 23.266 24.455 24.691 25.901 29.068 30.892 31.118 28.330 26.785 26.585 24.378 23.260 20.628 16.993 16.083 18.969 17.930 14.497 16.568 19.297 17.710 19.155 18.919 21.810 20.076 18.876 16.131 14.704 15.116 13.027 10.199 10.908 11.196  7.747  7.297 10.361  9.916  7.281  8.347 11.593 12.398 13.845 14.972 16.876 18.921 17.254 16.981 16.755 13.917 11.717 13.173 12.596  8.870  8.741 11.122  9.568  6.092  8.613 10.949  9.226  8.167 11.697 13.536 12.195 13.208 16.563 17.292 16.409 18.760 21.324 21.319 19.030 17.779 14.023 14.485 16.308 13.893 11.193 14.221 15.175 11.918 12.165 15.909 15.614 13.300 15.894 18.693 17.442 17.185 20.713 21.957 20.679 22.725 25.702 25.414 25.187 28.465 29.565 31.004 34.226 36.589 36.811 37.071 33.671 32.229 33.961 32.256 28.658 29.634 31.283 28.335 25.983 28.752 28.586 31.838 33.891 36.022 37.703 34.499 34.025 37.617 37.501 34.351 36.110 39.273 37.476 35.921 39.467 41.000 38.663 36.858 34.367 34.142 35.112 33.275 33.078 32.585 33.032 35.337 37.315 40.719 42.606 44.280 44.298 43.527 40.889 41.984 40.957 42.235 41.963 42.157 42.302 39.209 37.021 33.369 31.827 28.754 28.564 27.225 27.965 28.786 27.140 25.017 27.825 29.539 27.182 28.601 27.078 25.062 23.762 22.799 22.708 25.939 29.214 32.314 35.934 39.273 42.573 41.153 42.772 41.254 41.765 41.326 41.101 40.945 40.705 38.460 39.334 39.052 41.496 43.998 46.364 46.858 44.138 45.518 48.278 45.954 44.114 47.458 48.372 45.287 46.036 49.618 48.727 45.752 43.614 40.115 39.653 37.261 37.355 36.494 36.383 35.052 33.912 34.796 34.801 35.569 38.602 38.577 35.096 36.095 39.126 37.185 35.054 38.182 39.803 37.131 37.539 41.134 42.505 39.824 39.864 37.282 36.319 33.550 33.233 31.846 31.489 34.396 34.155 34.827 35.984 39.333 42.256 40.290 38.943 42.513 43.534 40.630 41.274 44.903 43.985 42.037 45.021 47.336 45.134 44.832 48.328 47.376 47.801 45.587 45.579 45.763 47.866 48.585 50.467 51.492 50.866 50.750 49.855 47.369 49.950 52.332 50.131 51.762 50.479 51.693 49.652 46.509 45.211 44.567 42.123 42.024 38.290 35.315 31.666 29.039 25.386 22.943 24.464 26.764 30.058 33.001 36.566 38.807 42.582 43.547 47.052 48.531 51.823 51.625 54.464 52.667 49.481 51.666 53.262 49.860 48.879 52.164 51.499 48.176 49.951 52.603 50.034 48.478 51.918 52.201 48.680 48.412 44.895 42.572 39.723 41.891 43.074 39.559 39.094 42.388 41.580 38.426 40.576 43.066 40.554 39.533 43.169 44.137 41.441 40.645 37.743 37.626 37.286 36.625 38.679 37.363 40.025 40.289 42.472 40.615 38.182 35.705 35.937 35.687 32.515 30.865 32.318 31.200 27.561 28.017 29.805 27.089 24.408 26.882 27.561 23.906 23.613 26.979 25.991 22.993 25.387 28.082 25.789 24.075 25.604 24.909 23.847 24.760 23.123 22.031 19.393 22.403 21.550 18.476 21.091 23.440 20.952 20.939 24.332 23.128 21.237 24.710 25.560 23.210 24.773 22.748 24.566 23.401 22.966 19.475 18.245 20.157 18.208 14.891 16.714 18.045 14.700 14.110 17.870 17.575 14.429 15.528 18.284 16.378 16.562 20.288 20.955 19.606 21.798 24.727 24.259 24.581 27.770 29.221 29.338 27.857 24.854 24.706 28.265 27.725 24.975 27.345 30.209 28.246 27.508 31.222 32.318 32.864 30.150 31.294 31.190 28.618 28.839 29.644 28.486 31.149 33.964 32.677 33.701 32.930 33.601 33.620 30.538 32.064 35.310 33.654 31.391 28.019 25.686 22.360 21.786 20.211 18.300 16.367 15.618 14.585 12.306 10.618 10.071  8.804  6.224  5.299  5.627  3.860  0.000  3.850  5.420  5.124  6.210  8.657  9.921 10.576 14.350 15.545 15.186 18.117 19.697 21.607 23.673 25.233 27.593
 31.524 29.408 26.201 24.367 21.408 19.095 17.678 15.598 14.471 15.956 13.996 10.587 12.298 13.820 10.869  9.198 12.808 12.980 10.313 12.131 15.447 14.595 13.374 16.691 18.638 17.377 17.566 21.362 21.922 20.689 23.414 27.224 27.799 25.104 26.625 27.167 25.482 27.026 25.150 26.253 26.817 27.994 31.317 33.189 33.312 30.396 29.061 28.686 26.560 25.216 22.923 19.178 18.878 21.755 20.257 17.073 19.554 21.923 19.911 21.249 20.430 23.091 20.984 20.191 17.049 15.554 16.826 14.984 11.702 12.932 14.026 10.782 10.403 13.741 13.632 11.052 11.782 15.122 16.080 17.252 18.193 20.261 22.102 20.123 19.659 18.932 16.041 14.201 14.907 13.675 10.331 10.081 11.224  8.983  5.649  7.569  8.882  6.338  5.035  8.857 10.159  8.459  9.838 13.099 13.547 12.841 15.389 17.708 17.740 15.385 14.446 10.853 11.818 13.268 10.470  8.370 11.795 12.312  9.265 10.502 14.037 13.600 12.126 15.098 17.482 16.513 17.046 20.355 21.355 20.649 23.009 25.593 25.354 25.704 29.215 30.737 32.459 35.779 38.201 38.671 38.693 35.163 34.086 35.835 33.818 30.364 31.693 33.115 29.931 27.957 30.867 30.346 33.447 35.812 37.882 39.848 36.818 36.135 39.771 39.955 36.826 38.355 41.676 40.105 38.386 41.816 43.589 41.365 39.365 36.751 36.726 37.920 36.279 36.086 35.774 36.208 38.609 40.536 43.874 45.778 47.284 47.099 46.263 43.659 44.842 43.847 45.279 45.042 45.401 45.599 42.557 40.337 36.671 35.125 31.978 31.948 30.778 31.620 32.366 30.775 28.730 31.531 33.306 30.962 32.343 30.750 28.696 27.359 26.419 26.435 29.653 32.969 36.028 39.669 42.974 46.286 44.896 46.507 44.936 45.408 44.866 44.560 44.255 43.994 41.777 42.768 42.394 44.834 47.376 49.808 50.396 47.740 49.160 51.950 49.653 47.845 51.195 52.131 49.064 49.811 53.398 52.513 49.537 47.398 43.902 43.421 40.989 41.021 40.062 39.853 38.372 37.281 38.253 38.165 38.887 41.981 42.076 38.639 39.601 42.704 40.854 38.701 41.787 43.493 40.850 41.178 44.758 46.201 43.547 43.633 41.071 40.098 37.309 36.917 35.458 34.949 37.765 37.395 37.851 38.888 42.171 45.112 43.192 42.029 45.646 46.626 43.804 44.599 48.205 47.260 45.445 48.486 50.745 48.560 48.379 51.885 50.953 51.316 49.038 49.034 49.097 51.093 51.770 53.720 54.822 54.222 54.204 53.327 50.916 53.518 55.923 53.770 55.446 54.197 55.364 53.281 50.177 48.851 48.237 45.762 45.645 41.921 38.972 35.308 32.713 29.052 26.548 27.895 30.212 33.586 36.492 40.102 42.302 46.075 47.077 50.619 52.030 55.269 54.963 57.757 55.980 52.744 54.811 56.396 52.987 51.891 55.094 54.441 51.037 52.680 55.307 52.706 51.011 54.353 54.616 51.043 50.544 46.990 44.634 41.917 44.293 45.469 41.980 41.740 45.101 44.233 41.222 43.540 45.975 43.463 42.644 46.316 47.158 44.418 43.732 40.881 40.665 40.418 39.622 41.748 40.315 42.891 43.046 45.176 43.435 41.178 38.549 38.641 38.596 35.524 33.625 35.038 34.181 30.497 30.639 32.536 30.044 27.120 29.346 30.259 26.665 25.943 29.269 28.499 25.255 27.263 30.084 27.824 25.685 26.958 26.027 24.463 25.096 23.700 22.393 19.367 22.045 21.290 17.834 19.937 22.380 19.783 19.125 22.401 21.399 19.034 22.252 23.359 20.831 22.105 19.909 21.664 20.191 19.454 15.926 15.001 16.795 14.591 11.476 13.695 14.795 11.439 11.525 15.296 14.934 12.255 14.012 16.794 15.212 16.258 19.786 20.043 19.234 21.852 24.338 23.755 24.661 27.770 28.876 28.574 26.645 23.725 23.032 26.609 26.499 23.601 25.554 28.705 27.051 25.943 29.518 31.015 31.777 29.322 30.867 30.614 28.143 28.496 29.749 28.679 31.668 34.193 32.549 33.355 32.408 33.360 33.461 30.665 32.385 35.682 34.188 32.196 28.750 26.622 23.590 23.345 21.430 20.056 18.287 16.775 15.663 14.213 12.272 10.622  9.934  8.575  6.221  5.102  5.495  3.850  0.000  3.865  5.503  5.111  6.186  8.646 10.179 13.762 15.708 15.972 19.356 21.254 23.557 25.578 27.208 29.572
 31.073 28.909 25.838 24.248 21.053 18.888 16.953 14.748 14.404 16.409 14.193 11.119 13.752 15.400 12.486 11.682 15.496 15.583 13.425 15.574 18.760 17.886 17.018 20.406 22.183 20.873 21.265 25.062 25.419 24.144 26.731 30.529 31.327 28.661 30.200 30.606 28.898 30.290 28.181 29.123 29.334 30.267 33.534 35.593 35.988 33.257 31.924 31.769 29.631 28.411 25.868 22.203 21.432 24.341 23.189 19.772 21.793 24.416 22.545 23.573 22.791 25.208 22.854 21.548 18.236 17.491 18.664 16.166 13.423 15.217 15.587 12.029 12.405 15.475 14.447 11.770 13.363 16.579 16.741 17.810 19.371 21.584 23.536 21.755 21.818 21.454 18.345 16.702 18.003 16.718 13.157 13.429 14.896 12.421  9.303 11.382 12.481  9.422  8.071 11.811 12.638  9.956 11.249 14.719 14.412 12.938 15.909 18.188 17.407 14.793 12.947  9.187  9.160 11.253  9.424  6.430  9.644 11.298  8.963  9.243 12.928 13.562 12.278 14.500 17.333 17.145 17.334 20.306 21.914 21.551 23.431 26.124 26.436 26.733 30.247 31.585 33.548 36.754 39.409 40.065 40.377 36.812 35.656 37.704 35.888 32.332 33.701 35.444 32.418 30.324 33.343 33.135 36.190 38.418 40.313 42.166 39.004 38.210 41.744 41.780 38.479 39.925 43.173 41.404 39.517 42.926 44.592 42.128 40.064 37.367 37.043 38.379 36.881 37.066 36.893 37.656 40.125 42.284 45.634 47.658 49.329 49.362 48.438 45.677 46.599 45.350 46.522 45.989 46.133 46.021 42.820 40.343 36.626 34.735 31.416 31.240 30.244 31.073 31.445 30.027 28.376 31.254 33.209 31.219 32.879 31.550 29.710 28.567 27.436 27.038 30.261 33.459 36.651 40.215 43.593 46.740 45.076 46.400 44.587 44.754 44.011 43.403 42.858 42.422 40.188 41.366 40.807 43.262 45.851 48.414 49.239 46.750 48.361 51.213 49.004 47.375 50.806 51.818 48.921 49.779 53.399 52.670 49.819 47.656 44.062 43.272 40.698 40.381 39.254 38.704 36.924 35.820 36.931 36.683 37.408 40.647 40.893 37.606 38.655 41.875 40.231 38.219 41.333 43.189 40.791 41.175 44.712 46.261 43.800 43.747 41.248 39.966 37.043 36.297 34.778 33.939 36.679 36.370 36.573 37.271 40.387 43.455 41.780 40.678 44.281 45.442 42.836 43.640 47.277 46.564 44.888 47.857 50.231 48.289 48.156 51.557 50.412 50.499 48.003 47.841 47.638 49.445 50.175 52.273 53.467 52.816 52.932 52.026 49.782 52.429 54.901 52.923 54.812 53.799 54.921 52.632 49.683 48.516 48.196 45.925 46.121 42.440 39.288 35.713 32.851 29.193 26.348 27.403 30.059 33.510 36.619 40.221 42.681 46.462 47.173 50.702 51.905 55.161 54.952 57.585 55.602 52.452 54.556 55.902 52.386 51.424 54.526 53.631 50.229 51.974 54.404 51.623 50.031 53.333 53.348 49.715 49.121 45.499 43.359 40.553 42.945 44.389 41.034 40.709 44.188 43.591 40.638 42.896 45.523 43.257 42.426 46.126 47.162 44.633 44.186 41.527 41.647 41.627 41.155 43.411 42.262 45.031 45.420 47.689 45.901 43.465 41.031 41.193 40.876 37.751 36.095 37.396 36.225 32.638 32.956 34.551 31.814 29.102 31.304 31.806 28.086 27.588 30.697 29.494 26.259 28.435 30.909 28.271 26.213 27.920 27.467 26.157 27.232 26.188 25.280 22.143 24.591 23.345 19.958 22.229 24.227 21.217 20.691 23.597 22.060 19.567 22.693 23.260 20.349 21.238 18.715 20.027 18.728 18.643 15.062 13.959 16.512 14.876 11.570 14.078 15.934 13.154 13.214 17.044 17.353 15.105 16.591 19.741 18.590 19.565 22.998 23.496 22.871 25.349 27.869 27.462 28.373 31.411 32.610 32.217 30.221 27.223 26.348 29.830 29.715 26.615 28.370 31.540 29.758 28.346 31.895 33.403 33.885 31.284 32.996 33.089 30.882 31.545 32.875 32.030 34.986 37.491 35.954 36.586 35.419 36.168 35.974 33.146 34.565 38.010 36.756 34.555 31.276 28.846 25.677 24.936 22.678 20.972 19.785 18.512 16.662 15.150 14.114 12.227 10.406  9.646  8.562  6.033  5.072  5.420  3.865  0.000  3.860  5.548  5.187  6.134  8.601 12.188 14.581 15.563 18.972 21.395 23.657 25.860 27.496 29.822
 27.388 25.241 22.158 20.714 17.654 15.844 14.296 12.780 12.996 14.379 11.546  9.125 12.191 13.088  9.930 10.250 13.955 13.497 12.014 14.772 17.471 16.577 16.543 19.982 21.341 20.368 21.391 25.035 25.331 24.604 27.501 31.221 31.896 28.913 30.009 29.964 27.930 28.888 26.428 27.039 26.890 27.585 30.799 33.028 33.717 31.226 30.090 30.343 28.492 27.745 25.172 21.558 20.391 22.912 21.793 18.171 19.732 22.278 20.340 20.931 20.161 22.380 19.984 18.294 15.052 14.762 15.684 12.823 10.551 12.771 12.715  9.249 10.534 13.403 12.131 10.183 12.503 15.399 15.463 17.218 18.995 20.759 23.030 21.696 21.665 21.707 18.898 16.623 18.137 17.654 13.957 13.530 15.637 13.980 10.338 11.888 13.967 11.677  9.413 12.824 14.598 12.120 12.317 16.086 16.436 14.478 16.842 19.702 19.030 16.979 15.031 11.159 11.476 14.249 12.671  9.932 13.138 15.047 12.764 12.881 16.630 17.292 15.696 17.824 20.844 20.435 20.277 23.421 25.100 24.360 26.136 29.068 29.247 29.191 32.549 33.598 35.270 38.412 40.956 41.312 41.753 38.326 36.847 38.743 37.142 33.500 34.469 36.257 33.371 30.956 33.699 33.624 36.901 38.888 41.008 42.597 39.315 38.869 42.405 42.143 38.916 40.683 43.762 41.779 40.166 43.714 45.106 42.548 40.752 38.220 37.677 38.701 36.903 37.001 36.471 37.085 39.274 41.316 44.805 46.622 48.515 48.733 48.060 45.402 46.374 45.234 46.269 45.786 45.691 45.530 42.250 39.834 36.144 34.191 30.953 30.358 28.988 29.392 29.571 27.827 26.080 28.698 30.903 29.013 30.577 29.290 27.535 26.736 25.922 25.308 28.652 31.687 35.026 38.495 41.987 45.126 43.369 44.673 42.997 43.093 42.586 41.931 41.600 40.941 38.473 39.385 38.659 40.928 43.600 46.077 46.849 44.411 45.859 48.834 46.790 45.007 48.357 49.570 46.702 47.355 51.026 50.478 47.547 45.584 42.019 41.300 38.919 38.598 37.757 37.168 35.502 34.068 34.855 34.373 34.843 37.976 38.406 35.082 35.866 39.154 37.659 35.457 38.426 40.443 38.078 38.239 41.743 43.456 41.101 41.249 38.939 37.745 35.001 34.385 33.207 32.597 35.568 35.638 36.120 36.788 39.889 43.050 41.477 40.051 43.548 44.931 42.288 42.767 46.475 45.942 44.032 46.821 49.383 47.482 47.060 50.392 49.095 49.194 46.716 46.340 46.198 48.086 49.024 51.089 52.160 51.375 51.282 50.160 47.793 50.271 52.879 50.982 52.905 51.953 53.288 51.037 48.051 47.093 46.765 44.629 44.853 41.148 37.961 34.439 31.480 27.843 25.080 26.497 29.253 32.533 35.753 39.238 41.784 45.554 46.178 49.596 50.945 54.323 54.357 57.056 54.996 51.971 54.293 55.607 52.078 51.351 54.555 53.569 50.299 52.273 54.675 51.875 50.522 53.937 53.883 50.292 49.950 46.343 44.336 41.332 43.463 45.028 41.687 41.024 44.450 44.023 40.881 42.864 45.625 43.406 42.250 45.887 47.151 44.704 44.072 41.309 41.516 41.249 40.855 42.873 41.719 44.440 44.742 46.872 44.825 42.218 39.818 40.318 39.990 36.677 35.282 36.872 35.548 31.966 32.705 34.397 31.484 29.039 31.609 32.016 28.284 28.244 31.479 30.150 27.206 29.742 32.162 29.540 27.887 29.754 29.370 28.345 29.421 28.010 26.959 24.140 26.944 25.909 22.654 25.065 27.261 24.431 24.051 27.126 25.667 23.285 26.460 27.057 24.163 25.003 22.378 23.456 22.001 21.882 18.174 17.471 20.098 18.211 15.132 17.791 19.380 16.333 16.556 20.387 20.276 17.710 19.317 22.198 20.499 21.213 24.870 25.234 24.068 26.546 29.276 28.556 29.094 32.379 33.542 33.550 31.769 28.934 28.386 32.005 31.855 29.002 31.009 34.129 32.371 31.265 34.869 36.278 36.847 34.205 35.655 35.628 33.187 33.527 34.523 33.355 36.110 38.865 37.418 38.390 37.533 38.312 38.280 35.295 36.762 40.099 38.580 36.304 32.972 30.562 27.220 26.409 24.545 22.450 20.957 20.251 18.672 16.479 15.389 14.369 12.388 10.539 10.021  8.689  6.316  5.124  5.503  3.860  0.000  3.866  5.486  5.144  5.900  9.717 11.421 12.030 15.289 17.688 19.891 22.156 23.825 26.204
 27.043 24.781 21.571 19.581 16.465 14.068 12.647 10.852 10.152 11.386  9.069  5.941  8.559  9.919  7.175  6.838 10.635 10.934  9.741 11.931 14.849 14.685 14.632 17.693 19.466 19.049 19.831 23.387 24.230 23.705 26.834 30.560 30.785 27.737 28.663 28.727 26.463 27.346 25.002 25.414 25.572 26.255 29.631 31.884 32.479 29.897 29.082 29.306 27.727 27.026 24.879 21.153 20.530 22.789 21.060 17.655 19.617 21.627 19.153 19.584 18.230 20.275 17.648 16.521 13.038 12.385 14.101 11.833  8.932 11.493 12.513  9.587 10.739 13.957 13.627 12.096 13.818 16.771 17.532 19.499 20.807 22.369 24.598 23.128 22.536 22.211 19.677 17.137 17.878 17.513 14.162 12.877 14.372 13.108  9.391  9.705 11.804 10.055  6.887  9.684 11.959  9.772  9.166 12.951 13.932 12.081 13.896 17.012 16.892 15.354 14.110 10.392 11.979 14.493 12.303 10.598 14.309 15.523 13.267 14.434 17.982 18.090 16.925 19.613 22.176 21.497 21.919 25.153 26.350 25.665 27.883 30.569 30.402 30.629 34.072 35.405 36.991 40.248 42.631 42.898 43.033 39.605 38.280 39.911 38.056 34.545 35.532 36.956 33.868 31.634 34.250 33.770 37.089 39.266 41.589 43.326 40.201 39.865 43.507 43.414 40.358 42.182 45.345 43.554 42.070 45.624 47.131 44.772 43.003 40.513 40.211 41.157 39.252 39.046 38.364 38.654 40.719 42.489 46.002 47.629 49.399 49.405 48.889 46.428 47.684 46.807 48.072 47.852 47.910 47.983 44.809 42.577 38.922 37.178 34.040 33.475 31.930 32.216 32.525 30.539 28.504 30.912 33.150 31.051 32.316 30.789 28.874 28.084 27.602 27.279 30.681 33.756 37.043 40.537 44.013 47.281 45.699 47.198 45.729 45.980 45.657 45.130 44.960 44.297 41.755 42.488 41.737 43.883 46.587 48.968 49.614 47.143 48.389 51.405 49.415 47.443 50.685 51.972 49.017 49.467 53.143 52.588 49.521 47.688 44.216 43.750 41.548 41.434 40.785 40.349 38.841 37.300 37.889 37.332 37.624 40.623 41.139 37.735 38.275 41.555 40.067 37.643 40.461 42.519 40.018 39.938 43.432 45.220 42.805 43.213 40.979 40.063 37.503 37.161 36.145 35.773 38.834 38.940 39.564 40.359 43.515 46.643 44.989 43.512 47.000 48.335 45.589 46.019 49.722 49.095 47.075 49.868 52.401 50.362 49.853 53.232 52.021 52.275 49.910 49.540 49.520 51.489 52.461 54.457 55.460 54.666 54.448 53.248 50.762 53.127 55.776 53.843 55.664 54.603 56.048 53.932 50.851 49.869 49.347 47.109 47.107 43.363 40.323 36.748 33.958 30.319 27.803 29.479 32.049 35.255 38.361 41.828 44.204 47.965 48.781 52.182 53.702 57.091 57.100 59.912 57.969 54.908 57.226 58.679 55.210 54.419 57.682 56.822 53.552 55.468 57.970 55.254 53.837 57.261 57.319 53.747 53.404 49.816 47.703 44.766 46.928 48.370 44.962 44.370 47.747 47.171 44.008 46.029 48.684 46.317 45.164 48.781 49.930 47.340 46.532 43.617 43.556 43.070 42.382 44.235 42.780 45.270 45.266 47.170 45.093 42.651 39.999 40.545 40.573 37.261 35.643 37.460 36.473 32.780 33.400 35.447 32.771 30.136 32.748 33.562 29.946 29.683 33.106 32.160 29.169 31.502 34.219 31.869 30.044 31.534 30.715 29.322 29.918 28.274 26.740 23.937 26.796 26.254 22.806 24.771 27.359 24.809 23.942 27.150 26.192 23.574 26.557 27.656 24.820 25.552 22.871 23.961 22.020 21.266 17.471 17.429 19.652 17.140 14.585 17.539 18.392 15.069 16.012 19.651 18.894 16.445 18.702 21.122 19.127 20.333 23.954 23.747 22.540 25.402 27.855 26.712 27.458 30.862 31.631 31.625 29.674 27.134 26.469 30.185 30.392 27.753 29.650 32.920 31.542 30.512 33.994 35.660 36.622 34.276 35.785 35.360 32.723 32.774 33.860 32.419 35.307 37.984 36.239 37.356 36.700 37.849 38.166 35.355 37.182 40.388 38.697 36.732 33.222 31.179 28.057 27.757 26.068 24.359 22.452 21.382 20.322 18.376 16.550 15.456 14.349 12.344 10.700  9.906  8.742  6.210  5.111  5.548  3.866  0.000  3.875  5.658  5.669  9.052 10.777 11.172 14.750 16.949 19.540 21.618 23.367 25.790
 29.071 26.692 23.611 21.506 18.043 15.263 12.954 10.218  9.441 11.878 10.347  7.051  9.763 12.169 10.271  9.470 13.183 14.240 13.050 14.597 17.851 18.020 17.520 20.383 22.561 22.105 22.415 26.053 27.075 26.200 29.131 32.926 33.163 30.336 31.522 31.876 29.723 30.764 28.562 28.978 29.245 29.869 33.279 35.579 36.156 33.533 32.748 32.844 31.188 30.267 28.153 24.388 23.935 26.379 24.626 21.297 23.383 25.410 22.889 23.295 21.722 23.539 20.657 19.634 15.960 15.590 17.676 15.394 12.603 15.276 16.332 13.292 14.335 17.601 17.030 15.113 16.819 19.940 20.457 22.058 23.491 25.355 27.462 25.787 25.382 24.865 22.087 19.969 20.633 19.689 16.408 15.602 16.536 14.605 11.300 11.711 12.732 10.188  7.278  9.945 11.159  8.018  7.653 11.387 11.462  9.135 11.542 14.361 13.668 11.895 10.343  6.618  8.439 11.018  9.165  7.951 11.651 13.008 11.555 12.980 16.176 16.682 16.261 18.758 21.138 21.034 21.815 24.680 25.968 25.846 28.026 30.458 30.599 31.200 34.793 36.337 38.253 41.523 44.075 44.642 44.753 41.200 40.117 41.940 39.954 36.490 37.789 39.240 36.060 34.046 36.876 36.328 39.488 41.836 43.981 45.892 42.821 42.222 45.845 45.924 42.767 44.347 47.610 45.899 44.172 47.622 49.283 46.891 44.914 42.273 41.995 43.209 41.552 41.549 41.127 41.614 43.853 45.752 49.204 50.966 52.666 52.618 51.947 49.390 50.553 49.536 50.798 50.437 50.546 50.509 47.302 44.909 41.209 39.314 36.032 35.594 34.320 34.775 34.919 33.142 31.370 33.894 36.174 34.222 35.641 34.195 32.334 31.497 30.825 30.423 33.796 36.896 40.190 43.694 47.161 50.362 48.684 50.042 48.384 48.481 47.937 47.227 46.798 46.093 43.621 44.582 43.728 45.924 48.649 51.157 51.993 49.632 51.044 54.074 52.101 50.282 53.591 54.874 52.006 52.571 56.253 55.730 52.747 50.842 47.311 46.658 44.306 43.987 43.123 42.476 40.709 39.276 40.069 39.441 39.777 42.906 43.518 40.232 40.870 44.225 42.854 40.548 43.398 45.530 43.163 43.138 46.607 48.439 46.109 46.408 44.159 43.055 40.363 39.768 38.588 37.913 40.826 40.793 41.106 41.676 44.708 47.882 46.354 45.091 48.622 49.967 47.384 47.984 51.672 51.099 49.281 52.119 54.628 52.707 52.365 55.719 54.452 54.529 52.014 51.621 51.382 53.170 54.091 56.208 57.335 56.564 56.524 55.375 53.051 55.493 58.156 56.319 58.266 57.329 58.668 56.413 53.440 52.465 52.108 49.915 50.049 46.332 43.209 39.645 36.765 33.107 30.370 31.725 34.436 37.775 40.933 44.461 46.921 50.695 51.413 54.862 56.204 59.542 59.476 62.166 60.150 57.070 59.286 60.622 57.098 56.249 59.390 58.439 55.093 56.926 59.322 56.504 55.002 58.318 58.257 54.620 54.037 50.398 48.348 45.497 47.841 49.379 46.054 45.629 49.109 48.590 45.581 47.735 50.419 48.159 47.193 50.862 51.978 49.442 48.856 46.083 46.108 45.849 45.222 47.252 45.874 48.436 48.518 50.510 48.548 46.158 43.511 43.911 43.910 40.675 38.965 40.617 39.650 35.967 36.385 38.319 35.677 32.929 35.310 36.078 32.420 31.918 35.200 34.198 31.003 33.128 35.769 33.262 31.159 32.665 31.922 30.313 30.960 29.703 28.287 25.157 27.627 26.868 23.248 24.943 27.306 24.500 23.277 26.140 25.068 22.097 24.765 25.758 22.649 22.915 19.964 20.706 18.577 17.917 14.090 14.350 16.848 14.480 12.178 15.543 16.570 13.722 15.141 18.664 18.275 16.491 18.928 21.544 20.107 21.783 25.166 24.892 24.238 27.232 29.392 28.377 29.552 32.786 33.419 33.009 30.711 28.156 26.989 30.598 31.077 28.209 29.668 33.116 31.870 30.401 33.738 35.675 36.610 34.377 36.256 35.940 33.560 33.918 35.379 34.192 37.293 39.726 37.813 38.621 37.674 38.875 39.054 36.438 38.214 41.540 40.126 38.232 34.777 32.696 29.706 29.365 27.260 25.769 24.260 22.795 21.337 19.903 18.333 16.491 15.278 14.168 12.345 10.435  9.947  8.657  6.186  5.187  5.486  3.875  0.000  3.884  6.008  8.781 11.669 13.168 16.930 19.593 22.325 24.413 26.159 28.499
 27.279 24.902 21.989 20.273 16.716 14.398 11.784  9.435 10.134 12.553 10.406  8.229 11.756 13.567 11.555 11.944 15.575 16.076 15.308 17.436 20.336 20.242 20.216 23.281 25.072 24.540 25.269 28.896 29.621 28.871 31.800 35.572 36.016 33.083 34.157 34.225 31.996 32.801 30.302 30.546 30.376 30.751 34.038 36.509 37.397 35.018 34.235 34.628 33.010 32.327 29.953 26.278 25.303 27.673 26.278 22.717 24.273 26.516 24.201 24.288 22.904 24.504 21.540 19.888 16.265 16.699 18.385 15.486 13.463 16.449 16.702 13.563 15.278 18.181 16.880 15.189 17.587 20.465 20.382 22.090 24.005 25.809 28.080 26.716 26.685 26.592 23.739 21.565 22.785 22.058 18.501 17.932 19.444 17.544 14.064 14.910 16.303 13.667 10.940 13.720 14.970 11.681 11.195 14.857 14.626 11.753 14.086 16.937 15.581 13.867 11.408  7.820  8.367 11.807 11.119  9.220 12.315 14.627 13.557 14.044 17.312 18.538 17.915 19.816 22.614 22.882 23.173 25.895 27.664 27.541 29.300 31.954 32.429 32.774 36.278 37.523 39.474 42.619 45.297 45.867 46.277 42.763 41.462 43.459 41.740 38.147 39.302 41.045 38.057 35.799 38.613 38.397 41.617 43.741 45.830 47.530 44.293 43.745 47.284 47.110 43.846 45.493 48.619 46.658 44.918 48.405 49.855 47.237 45.333 42.711 42.106 43.289 41.628 41.886 41.438 42.133 44.317 46.365 49.867 51.656 53.577 53.791 53.134 50.481 51.438 50.252 51.241 50.660 50.498 50.193 46.841 44.284 40.580 38.408 35.060 34.347 33.079 33.358 33.129 31.395 29.936 32.397 34.878 33.273 34.873 33.679 32.038 31.473 30.752 29.962 33.334 36.251 39.674 43.057 46.602 49.647 47.719 48.827 47.033 46.856 46.245 45.280 44.748 43.817 41.256 42.256 41.193 43.313 46.090 48.658 49.666 47.476 48.979 52.087 50.254 48.540 51.871 53.279 50.576 51.163 54.870 54.542 51.651 49.803 46.220 45.342 42.961 42.361 41.477 40.547 38.602 37.041 37.811 36.968 37.207 40.392 41.191 38.044 38.655 42.104 40.967 38.735 41.537 43.832 41.698 41.654 45.054 47.012 44.892 45.134 43.014 41.692 38.978 38.149 37.060 36.219 39.132 39.304 39.532 39.820 42.688 45.979 44.697 43.352 46.802 48.375 45.962 46.432 50.150 49.837 48.044 50.736 53.401 51.700 51.283 54.508 53.017 52.876 50.207 49.605 49.179 50.839 51.882 54.093 55.236 54.375 54.361 53.109 50.887 53.290 56.044 54.388 56.513 55.795 57.171 54.774 51.928 51.165 51.045 49.081 49.479 45.808 42.528 39.081 35.980 32.375 29.443 30.687 33.662 36.960 40.290 43.742 46.428 50.185 50.631 54.011 55.237 58.624 58.734 61.312 59.107 56.159 58.488 59.615 56.015 55.377 58.469 57.293 54.019 56.027 58.247 55.292 53.986 57.309 57.025 53.376 52.843 49.178 47.366 44.372 46.592 48.381 45.184 44.544 48.070 47.839 44.809 46.783 49.660 47.623 46.515 50.161 51.521 49.197 48.726 46.074 46.402 46.230 45.901 47.945 46.808 49.517 49.777 51.848 49.758 47.154 44.704 45.272 45.020 41.683 40.278 41.923 40.634 37.045 37.756 39.468 36.568 34.096 36.593 36.993 33.246 33.099 36.258 34.874 31.824 34.225 36.571 33.800 31.956 33.854 33.512 32.252 33.267 32.101 30.965 27.888 30.397 29.324 25.839 27.842 29.950 26.924 26.007 28.720 27.242 24.361 27.061 27.597 24.298 24.357 21.230 21.550 19.661 19.652 15.902 15.988 19.026 17.177 14.728 18.042 19.593 17.025 18.112 21.738 21.723 19.887 21.992 24.851 23.464 24.818 28.296 28.292 27.498 30.308 32.687 31.771 32.720 35.996 36.801 36.525 34.347 31.705 30.645 34.241 34.564 31.619 33.148 36.531 35.090 33.579 36.979 38.788 39.485 37.054 38.890 38.830 36.538 37.011 38.344 37.218 40.188 42.749 41.021 41.842 40.846 41.837 41.821 39.058 40.591 43.998 42.647 40.513 37.166 34.823 31.622 30.861 28.689 26.784 25.562 24.518 22.675 20.913 19.922 18.298 16.338 15.193 14.280 12.132 10.566  9.921  8.646  6.134  5.144  5.658  3.884  0.000  3.864  6.579  9.698 11.836 15.408 18.506 21.079 23.341 25.074 27.372
 23.639 21.222 18.238 16.498 13.000 10.899  8.729  7.345  8.708 10.167  7.315  6.227 10.049 11.019  9.148 10.658 13.890 14.033 14.073 16.479 18.854 18.907 19.579 22.522 23.985 23.852 25.035 28.456 29.213 28.955 32.144 35.821 36.080 32.898 33.558 33.260 30.736 31.132 28.385 28.274 27.833 27.955 31.189 33.807 34.940 32.794 32.275 33.020 31.733 31.470 29.199 25.614 24.457 26.391 24.921 21.336 22.535 24.517 22.071 21.679 20.173 21.455 18.405 16.485 12.904 13.891 15.506 12.466 11.016 14.401 14.497 11.860 14.224 16.850 15.639 14.750 17.403 19.928 19.947 22.179 24.086 25.465 27.943 26.915 26.679 26.817 24.284 21.629 22.831 22.736 19.206 18.028 19.866 18.651 14.907 15.228 17.310 15.369 12.131 14.478 16.536 13.718 12.377 16.093 16.651 13.705 15.203 18.544 17.594 16.524 14.413 11.015 12.041 15.487 14.572 12.815 16.047 18.214 16.809 17.352 20.798 21.777 20.822 22.885 25.773 25.693 25.813 28.777 30.471 29.992 31.800 34.623 34.870 34.969 38.367 39.441 41.112 44.236 46.767 47.050 47.487 44.095 42.560 44.354 42.758 39.135 39.957 41.642 38.738 36.267 38.809 38.614 42.011 43.963 46.281 47.785 44.499 44.275 47.829 47.446 44.304 46.232 49.229 47.147 45.682 49.282 50.527 47.900 46.239 43.778 43.071 43.959 42.016 42.105 41.317 41.791 43.692 45.552 49.157 50.710 52.779 53.097 52.699 50.197 51.268 50.252 51.186 50.730 50.414 50.146 46.778 44.351 40.703 38.575 35.360 34.324 32.695 32.577 32.245 30.169 28.549 30.677 33.352 31.788 33.195 31.990 30.398 30.142 29.786 28.913 32.352 35.106 38.601 41.882 45.493 48.554 46.616 47.770 46.177 46.004 45.670 44.732 44.460 43.358 40.589 41.276 40.083 41.988 44.825 47.263 48.162 46.004 47.281 50.490 48.822 46.915 50.121 51.717 49.021 49.360 53.095 52.919 49.929 48.304 44.799 44.074 41.936 41.416 40.854 39.969 38.212 36.348 36.755 35.703 35.656 38.669 39.642 36.452 36.741 40.216 39.211 36.756 39.358 41.788 39.652 39.335 42.679 44.792 42.758 43.255 41.338 40.195 37.720 37.108 36.375 35.830 38.950 39.447 39.979 40.317 43.194 46.524 45.281 43.642 46.982 48.707 46.220 46.393 50.152 49.948 47.919 50.450 53.250 51.534 50.842 54.014 52.436 52.372 49.783 49.014 48.705 50.475 51.699 53.836 54.838 53.865 53.615 52.159 49.788 51.996 54.864 53.262 55.362 54.653 56.245 53.942 51.039 50.444 50.245 48.369 48.712 45.030 41.790 38.399 35.304 31.757 29.017 30.631 33.582 36.681 40.037 43.361 46.046 49.771 50.208 53.474 54.881 58.364 58.672 61.342 59.124 56.277 58.785 59.938 56.363 55.901 59.101 57.906 54.755 56.932 59.172 56.250 55.126 58.551 58.268 54.675 54.380 50.748 48.995 45.862 47.857 49.681 46.467 45.566 49.010 48.858 45.663 47.411 50.348 48.296 46.916 50.489 51.993 49.694 49.007 46.227 46.542 46.098 45.753 47.538 46.324 48.917 49.025 50.910 48.603 45.907 43.445 44.309 44.136 40.666 39.441 41.370 40.046 36.465 37.490 39.354 36.393 34.113 36.899 37.324 33.625 33.788 37.084 35.712 32.897 35.527 37.912 35.248 33.689 35.604 35.198 34.088 35.000 33.476 32.137 29.336 32.152 31.346 27.934 30.008 32.368 29.550 28.716 31.662 30.352 27.574 30.378 31.074 27.875 28.049 24.956 25.287 23.275 23.050 19.259 19.589 22.454 20.286 17.963 21.274 22.499 19.594 20.744 24.392 23.936 21.785 24.016 26.597 24.724 25.903 29.537 29.355 28.108 30.941 33.441 32.211 32.860 36.336 37.051 37.129 35.143 32.692 31.930 35.642 35.955 33.268 35.030 38.368 36.989 35.786 39.233 40.970 41.809 39.381 40.980 40.737 38.199 38.339 39.390 37.945 40.749 43.505 41.815 42.958 42.274 43.349 43.541 40.668 42.317 45.601 43.980 41.847 38.423 36.178 32.888 32.194 30.390 28.281 26.713 26.020 24.516 22.310 21.110 20.090 18.220 16.336 15.571 14.233 12.158 10.576 10.179  8.601  5.900  5.669  6.008  3.864  0.000  3.862  6.121  8.027 11.624 14.748 17.404 19.679 21.480 23.838
 21.828 19.256 16.483 14.584 10.829  8.575  5.625  4.553  7.372  8.775  6.485  7.062 10.572 11.491 10.777 12.706 15.367 15.848 16.634 18.739 20.855 21.386 22.363 24.997 26.487 26.759 27.993 31.269 32.243 32.200 35.500 39.143 39.201 35.946 36.389 35.967 33.218 33.310 30.445 29.931 29.322 29.097 32.272 35.090 36.479 34.566 34.397 35.403 34.422 34.406 32.293 28.756 27.605 29.244 27.638 24.132 25.117 26.783 24.140 23.214 21.339 21.974 18.617 16.630 13.093 14.884 16.795 13.879 13.053 16.737 16.871 14.734 17.427 19.857 18.671 18.193 20.938 23.290 23.259 25.649 27.627 28.844 31.396 30.509 30.205 30.394 27.975 25.194 26.271 26.320 22.870 21.443 23.139 22.090 18.376 18.245 20.227 18.453 14.995 16.737 18.777 15.911 13.902 17.284 17.871 14.503 15.331 18.770 17.623 17.249 15.133 12.388 13.639 17.194 16.733 15.514 18.562 20.809 19.868 20.545 23.786 24.936 24.283 26.272 29.090 29.197 29.434 32.286 34.006 33.673 35.475 38.241 38.548 38.727 42.147 43.232 44.920 48.029 50.568 50.829 51.276 47.897 46.339 48.098 46.510 42.894 43.654 45.300 42.394 39.902 42.349 42.106 45.550 47.481 49.885 51.342 48.054 47.932 51.488 51.041 47.935 49.934 52.885 50.747 49.346 52.967 54.133 51.461 49.862 47.434 46.632 47.462 45.463 45.569 44.664 45.084 46.836 48.608 52.262 53.675 55.841 56.221 55.965 53.541 54.648 53.684 54.552 54.092 53.649 53.307 49.894 47.452 43.838 41.607 38.411 37.152 35.421 35.034 34.407 32.196 30.700 32.533 35.438 34.094 35.418 34.287 32.809 32.843 32.708 31.701 35.151 37.729 41.285 44.438 48.096 51.086 49.042 50.084 48.530 48.186 47.934 46.823 46.565 45.208 42.291 42.858 41.388 43.058 45.968 48.373 49.363 47.403 48.583 51.913 50.484 48.532 51.638 53.453 50.886 51.048 54.800 54.852 51.855 50.430 46.975 46.231 44.233 43.582 43.164 42.097 40.283 38.199 38.397 37.015 36.664 39.576 40.875 37.816 37.815 41.369 40.681 38.118 40.473 43.132 41.172 40.582 43.792 46.130 44.317 45.002 43.330 42.204 39.891 39.263 38.773 38.243 41.408 42.132 42.666 42.798 45.520 48.930 47.895 46.157 49.390 51.306 48.934 48.941 52.712 52.706 50.632 53.006 55.932 54.341 53.509 56.573 54.830 54.654 51.999 51.000 50.577 52.250 53.635 55.815 56.780 55.701 55.373 53.727 51.383 53.421 56.430 55.024 57.232 56.685 58.412 56.075 53.245 52.868 52.764 51.052 51.479 47.830 44.567 41.271 38.110 34.640 31.915 33.590 36.636 39.629 43.047 46.270 49.033 52.720 53.035 56.205 57.623 61.155 61.618 64.254 61.940 59.204 61.808 62.854 59.255 58.947 62.129 60.805 57.727 60.014 62.146 59.152 58.160 61.577 61.152 57.564 57.283 53.645 52.050 48.856 50.775 52.748 49.622 48.597 52.047 52.058 48.851 50.469 53.502 51.561 50.069 53.598 55.238 53.036 52.337 49.569 49.957 49.437 49.136 50.805 49.577 52.105 52.123 53.878 51.438 48.699 46.224 47.279 47.175 43.638 42.515 44.602 43.270 39.710 40.876 42.805 39.820 37.632 40.510 40.925 37.244 37.505 40.813 39.404 36.648 39.321 41.672 38.971 37.453 39.409 39.013 37.867 38.717 37.165 35.710 32.910 35.708 34.988 31.510 33.419 35.827 33.004 31.958 34.801 33.549 30.590 33.172 33.886 30.548 30.350 27.050 26.938 24.673 24.429 20.734 21.606 24.537 22.320 20.451 23.989 25.044 22.306 23.853 27.366 26.785 24.885 27.362 29.805 27.897 29.287 32.882 32.448 31.193 34.176 36.543 35.076 35.789 39.332 39.810 39.908 37.816 35.577 34.692 38.416 38.974 36.371 37.978 41.416 40.235 38.965 42.312 44.219 45.182 42.865 44.552 44.218 41.653 41.714 42.803 41.239 44.065 46.805 44.994 46.206 45.597 46.815 47.104 44.296 46.021 49.285 47.630 45.565 42.105 39.929 36.664 36.005 34.206 32.084 30.516 29.825 28.319 26.121 24.911 23.866 22.008 20.151 19.328 17.946 15.955 14.350 13.762 12.188  9.717  9.052  8.781  6.579  3.862  0.000  3.885  7.231 10.572 14.080 16.904 19.086 20.912 23.147
 18.182 15.573 12.690 10.908  7.265  5.884  4.457  6.147  9.045  8.775  5.823  8.098 11.099 10.712 10.209 13.104 15.119 14.991 16.471 18.833 20.287 20.781 22.394 24.909 25.943 26.483 28.166 31.196 32.069 32.455 35.904 39.408 39.381 35.941 36.010 35.212 32.265 31.956 28.868 28.031 27.072 26.576 29.596 32.529 34.183 32.565 32.610 33.968 33.287 33.681 31.632 28.285 26.903 28.103 26.571 23.123 23.633 25.053 22.455 21.050 19.227 19.492 16.211 13.790 10.620 13.163 14.664 11.701 11.871 15.570 15.347 13.911 17.037 18.958 17.821 18.107 20.972 22.881 22.861 25.616 27.585 28.393 31.070 30.534 30.125 30.577 28.468 25.377 26.516 27.108 23.731 21.957 23.978 23.475 19.677 19.336 21.840 20.564 17.000 18.555 21.118 18.666 16.426 19.776 20.889 17.710 18.111 21.745 20.960 20.805 18.888 16.060 17.325 20.882 20.201 18.773 21.920 24.139 22.837 23.401 26.838 27.830 26.808 28.859 31.809 31.628 31.626 34.674 36.381 35.706 37.482 40.426 40.564 40.466 43.750 44.627 46.049 49.101 51.503 51.498 52.014 48.776 46.984 48.574 47.157 43.523 43.957 45.590 42.827 40.132 42.310 42.162 45.732 47.445 50.015 51.245 47.912 48.085 51.610 50.939 47.952 50.195 52.988 50.723 49.581 53.282 54.228 51.542 50.188 47.928 47.011 47.559 45.322 45.300 44.097 44.341 45.813 47.422 51.141 52.337 54.653 55.167 55.141 52.853 54.018 53.190 53.967 53.599 52.993 52.665 49.255 46.946 43.422 41.246 38.215 36.668 34.634 33.882 33.163 30.677 29.077 30.550 33.592 32.338 33.483 32.401 31.018 31.363 31.544 30.445 33.874 36.238 39.817 42.827 46.513 49.477 47.425 48.488 47.129 46.789 46.799 45.729 45.726 44.232 41.153 41.413 39.850 41.305 44.238 46.495 47.363 45.441 46.399 49.796 48.527 46.412 49.379 51.355 48.816 48.752 52.504 52.701 49.641 48.434 45.079 44.472 42.719 42.145 42.033 41.025 39.420 37.081 36.932 35.382 34.772 37.478 38.913 35.848 35.542 39.077 38.518 35.779 37.918 40.677 38.743 37.909 41.033 43.493 41.787 42.695 41.237 40.277 38.215 37.792 37.643 37.398 40.714 41.735 42.551 42.741 45.457 48.866 47.864 45.861 48.963 51.002 48.576 48.302 52.080 52.177 49.897 52.099 55.133 53.544 52.460 55.449 53.633 53.532 50.974 49.832 49.535 51.311 52.853 54.940 55.763 54.588 54.037 52.215 49.742 51.586 54.676 53.321 55.489 54.953 56.870 54.636 51.772 51.558 51.389 49.783 50.174 46.553 43.350 40.156 37.031 33.681 31.176 33.146 36.126 38.888 42.294 45.359 48.107 51.731 52.019 55.056 56.627 60.229 60.881 63.585 61.265 58.644 61.406 62.466 58.909 58.774 62.041 60.704 57.763 60.201 62.342 59.397 58.586 62.088 61.671 58.157 58.115 54.531 52.994 49.687 51.373 53.362 50.239 48.971 52.316 52.404 49.064 50.450 53.522 51.588 49.848 53.279 55.055 52.903 52.019 49.166 49.569 48.818 48.543 49.969 48.721 51.150 51.068 52.665 50.032 47.199 44.779 46.111 46.026 42.397 41.503 43.807 42.402 38.915 40.389 42.385 39.346 37.402 40.507 40.883 37.284 37.860 41.228 39.798 37.303 40.179 42.506 39.901 38.682 40.680 40.289 39.348 40.174 38.344 36.802 34.287 37.331 36.773 33.426 35.476 38.028 35.362 34.503 37.543 36.354 33.558 36.307 37.081 33.848 33.855 30.638 30.659 28.439 28.124 24.393 25.185 28.023 25.665 23.691 27.123 28.065 25.070 26.463 30.031 29.205 26.988 29.404 31.673 29.407 30.511 34.211 33.748 32.091 34.968 37.489 35.841 36.204 39.871 40.357 40.809 38.973 36.855 36.305 40.089 40.529 38.139 40.000 43.332 42.119 41.142 44.559 46.316 47.325 44.952 46.385 45.958 43.210 43.012 43.799 42.001 44.612 47.538 45.847 47.333 46.987 48.196 48.613 45.678 47.436 50.586 48.711 46.603 43.128 40.999 37.651 36.986 35.521 33.196 31.397 31.078 29.824 27.261 25.993 25.485 23.643 21.284 20.732 19.942 17.571 15.545 15.708 14.581 11.421 10.777 11.669  9.698  6.121  3.885  0.000  3.855  6.787 10.402 13.227 15.468 17.383 19.670
 16.335 13.840 10.579  8.766  5.796  5.415  6.471  8.804 10.734  9.209  5.808  8.502 10.772  9.086  8.443 11.997 13.387 12.555 14.526 17.089 17.927 18.301 20.418 22.810 23.419 24.161 26.202 28.982 29.762 30.518 34.071 37.422 37.302 33.733 33.498 32.423 29.360 28.793 25.590 24.600 23.471 22.915 25.882 28.813 30.540 29.044 29.191 30.739 30.269 30.951 29.014 25.840 24.380 25.206 23.665 20.336 20.568 21.738 19.154 17.490 15.771 15.989 12.911 10.175  7.288 10.173 11.209  8.324  9.279 12.800 12.448 11.784 15.061 16.558 15.775 16.712 19.417 20.954 21.189 24.234 25.987 26.421 29.139 28.826 28.192 28.774 27.012 23.663 24.721 25.808 22.619 20.484 22.720 22.788 19.033 18.464 21.426 20.722 17.187 18.570 21.614 19.701 17.434 20.764 22.418 19.640 19.845 23.609 23.338 23.166 21.574 18.487 19.923 23.335 22.163 20.566 23.922 25.896 24.092 24.698 28.320 28.944 27.546 29.798 32.763 32.154 32.013 35.297 36.837 35.784 37.644 40.697 40.548 40.224 43.371 44.126 45.254 48.284 50.493 50.222 50.699 47.600 45.656 47.017 45.689 42.092 42.252 43.778 41.112 38.303 40.222 40.076 43.733 45.294 48.024 49.104 45.789 46.218 49.734 48.944 46.112 48.556 51.244 48.963 48.074 51.829 52.653 50.059 48.905 46.805 45.925 46.219 43.763 43.503 42.043 42.040 43.292 44.702 48.454 49.464 51.816 52.345 52.504 50.366 51.658 51.017 51.830 51.644 51.023 50.846 47.515 45.413 41.973 40.002 37.160 35.519 33.218 32.272 31.744 29.012 27.106 28.359 31.357 29.947 30.854 29.682 28.255 28.713 29.172 28.184 31.588 33.875 37.405 40.370 44.036 47.072 45.162 46.400 45.284 45.136 45.404 44.559 44.845 43.422 40.289 40.279 38.844 40.224 43.121 45.215 45.842 43.794 44.529 47.906 46.629 44.319 47.182 49.171 46.529 46.297 50.034 50.196 47.028 45.935 42.682 42.323 40.777 40.459 40.604 39.853 38.556 36.117 35.722 34.253 33.571 36.087 37.420 34.223 33.754 37.186 36.505 33.594 35.647 38.331 36.232 35.269 38.405 40.837 39.041 40.131 38.728 38.033 36.172 36.071 36.128 36.236 39.684 40.824 41.951 42.392 45.228 48.555 47.404 45.216 48.265 50.253 47.660 47.227 50.996 51.009 48.531 50.684 53.710 51.983 50.731 53.741 52.014 52.126 49.758 48.660 48.617 50.589 52.163 54.102 54.791 53.607 52.859 50.988 48.331 50.071 53.140 51.673 53.676 52.988 55.023 52.968 49.985 49.754 49.380 47.719 47.929 44.303 41.236 38.060 35.089 31.813 29.612 31.907 34.677 37.256 40.554 43.524 46.135 49.716 50.135 53.104 54.875 58.508 59.217 62.048 59.838 57.234 60.070 61.270 57.795 57.690 61.065 59.856 56.992 59.469 61.727 58.913 58.153 61.735 61.467 58.029 58.194 54.675 53.047 49.709 51.246 53.096 49.898 48.522 51.741 51.733 48.277 49.551 52.547 50.495 48.604 51.959 53.723 51.506 50.393 47.405 47.678 46.683 46.303 47.511 46.152 48.443 48.221 49.667 46.928 44.090 41.651 43.147 43.154 39.486 38.684 41.167 39.812 36.362 38.008 40.133 37.146 35.333 38.600 39.069 35.594 36.344 39.798 38.499 36.215 39.179 41.582 39.189 38.177 40.068 39.552 38.733 39.433 37.307 35.637 33.434 36.702 36.383 33.192 35.325 38.052 35.636 34.955 38.228 37.203 34.621 37.561 38.502 35.475 35.833 32.803 33.172 31.002 30.479 26.680 27.296 29.899 27.336 25.213 28.447 29.195 25.899 27.082 30.654 29.535 26.979 29.300 31.324 28.708 29.511 33.263 32.773 30.738 33.481 36.122 34.338 34.363 38.109 38.625 39.406 37.858 35.844 35.664 39.475 39.755 37.607 39.743 42.923 41.681 41.048 44.520 46.095 47.175 44.785 45.935 45.367 42.429 41.952 42.442 40.424 42.827 45.900 44.326 46.067 45.990 47.201 47.777 44.753 46.588 49.584 47.478 45.393 41.899 39.895 36.541 35.997 34.908 32.525 30.411 30.356 29.490 26.672 25.193 25.210 23.603 20.766 20.301 20.218 17.730 15.186 15.972 15.563 12.030 11.172 13.168 11.836  8.027  7.231  3.855  0.000  3.857  6.966  9.991 12.345 14.433 16.928
 12.857 10.387  7.030  5.976  4.435  6.593  8.859 11.966 14.086 12.043  9.133 12.163 13.964 11.614 11.263 15.038 15.820 14.464 16.850 19.498 19.684 19.930 22.531 24.759 24.875 25.789 28.206 30.705 31.309 32.419 36.008 39.182 39.044 35.369 34.801 33.349 30.167 29.174 25.771 24.431 22.818 21.888 24.522 27.571 29.659 28.597 28.967 30.915 30.761 31.868 29.977 27.102 25.361 25.713 24.408 21.245 20.828 21.732 19.408 17.196 15.747 15.403 12.716  9.409  7.864 11.382 11.536  8.930 11.200 14.184 13.241 13.407 16.855 17.630 16.772 18.393 21.147 22.149 22.225 25.467 27.269 27.313 30.093 30.176 29.565 30.443 28.964 25.486 26.675 28.168 25.084 22.859 25.330 25.732 22.037 21.461 24.645 24.171 20.711 22.009 25.202 23.441 21.136 24.378 26.165 23.399 23.428 27.215 26.978 26.926 25.287 22.237 23.518 27.006 25.921 24.185 27.456 29.541 27.653 28.062 31.742 32.403 30.796 32.944 36.026 35.329 34.953 38.285 39.899 38.641 40.372 43.559 43.370 42.804 45.800 46.325 47.247 50.172 52.283 51.802 52.405 49.457 47.295 48.546 47.437 43.840 43.698 45.264 42.797 39.808 41.467 41.484 45.209 46.512 49.338 50.159 46.800 47.490 50.919 49.880 47.155 49.797 52.286 49.854 49.194 52.988 53.560 50.920 50.008 48.079 47.027 47.067 44.434 44.134 42.418 42.309 43.264 44.541 48.325 49.123 51.658 52.382 52.757 50.739 52.016 51.459 52.106 51.945 51.104 50.866 47.534 45.533 42.224 40.257 37.600 35.645 33.105 31.760 31.029 28.085 26.226 27.014 30.162 29.000 29.749 28.744 27.520 28.380 29.134 27.971 31.259 33.218 36.744 39.478 43.148 46.075 44.101 45.269 44.321 44.091 44.597 43.722 44.222 42.609 39.329 39.014 37.430 38.530 41.438 43.374 43.924 41.996 42.511 45.960 44.913 42.484 45.179 47.368 44.832 44.365 48.083 48.461 45.281 44.448 41.320 41.038 39.759 39.433 39.882 39.112 37.988 35.293 34.533 32.832 31.839 34.102 35.638 32.532 31.711 35.106 34.665 31.619 33.372 36.198 34.237 32.991 35.967 38.564 36.980 38.291 37.184 36.610 35.041 35.083 35.522 35.861 39.393 40.858 42.202 42.603 45.340 48.658 47.627 45.202 48.065 50.214 47.653 46.923 50.665 50.853 48.217 50.138 53.285 51.643 50.139 53.009 51.157 51.272 48.973 47.678 47.699 49.709 51.457 53.319 53.869 52.574 51.619 49.550 46.821 48.330 51.491 50.150 52.155 51.555 53.779 51.797 48.848 48.848 48.488 47.020 47.272 43.730 40.717 37.728 34.783 31.717 29.734 32.217 34.934 37.230 40.508 43.260 45.890 49.365 49.672 52.464 54.331 58.015 58.949 61.789 59.533 57.095 60.086 61.230 57.797 57.911 61.322 60.044 57.346 59.986 62.183 59.394 58.854 62.481 62.157 58.806 59.184 55.733 54.238 50.802 52.092 54.008 50.882 49.255 52.361 52.501 48.963 49.968 53.021 51.061 48.929 52.152 54.092 52.002 50.766 47.770 48.137 46.967 46.698 47.670 46.375 48.586 48.323 49.625 46.694 43.737 41.440 43.232 43.186 39.456 38.971 41.615 40.126 36.833 38.806 40.897 37.845 36.357 39.788 40.121 36.760 37.846 41.259 39.870 37.874 41.013 43.290 40.945 40.239 42.226 41.812 41.229 41.984 39.707 38.061 36.101 39.498 39.226 36.186 38.441 41.184 38.841 38.333 41.672 40.612 38.151 41.174 42.058 39.063 39.481 36.467 36.810 34.703 34.259 30.466 31.034 33.676 31.135 28.955 32.126 32.901 29.546 30.597 34.187 33.013 30.309 32.506 34.448 31.665 32.208 35.982 35.535 33.235 35.811 38.566 36.700 36.415 40.201 40.754 41.816 40.497 38.576 38.642 42.451 42.619 40.618 42.911 45.988 44.694 44.248 47.755 49.198 50.254 47.800 48.759 48.186 45.163 44.533 44.769 42.612 44.790 48.002 46.578 48.511 48.616 49.765 50.386 47.264 49.052 51.957 49.717 47.565 44.123 42.120 38.706 38.071 37.231 34.653 32.482 32.786 32.030 28.968 27.614 28.018 26.330 23.284 23.167 23.364 20.624 18.117 19.356 18.972 15.289 14.750 16.930 15.408 11.624 10.572  6.787  3.857  0.000  3.861  6.691  9.278 11.503 14.011
 11.520  9.460  6.094  5.482  6.286  8.834 11.902 15.053 16.626 13.976 11.394 14.354 15.407 12.324 12.198 15.990 15.984 14.125 16.934 19.474 18.913 19.133 22.191 24.092 23.737 24.947 27.662 29.776 30.322 31.849 35.490 38.436 38.146 34.389 33.443 31.677 28.375 26.996 23.513 21.866 19.978 18.824 21.251 24.325 26.589 25.814 26.438 28.671 28.879 30.370 28.710 26.140 24.392 24.199 22.897 20.076 19.256 19.656 17.431 14.744 13.458 12.687 10.561  6.994  7.092 10.581  9.941  8.256 11.373 13.609 12.608 13.830 17.073 17.256 16.890 19.105 21.514 22.054 22.388 25.810 27.334 26.955 29.711 30.047 29.194 30.175 29.113 25.476 26.493 28.445 25.670 23.149 25.667 26.603 23.099 22.268 25.677 25.716 22.368 23.382 26.838 25.532 23.186 26.263 28.429 25.962 25.762 29.582 29.722 29.751 28.379 25.253 26.702 30.064 28.667 26.926 30.313 32.179 29.998 30.490 34.237 34.604 32.778 35.076 38.106 37.079 36.636 40.117 41.553 40.008 41.813 45.043 44.594 43.857 46.705 47.128 47.763 50.641 52.541 51.793 52.340 49.560 47.272 48.262 47.246 43.737 43.309 44.723 42.381 39.323 40.661 40.657 44.431 45.560 48.547 49.196 45.901 46.877 50.263 49.104 46.586 49.423 51.775 49.348 48.972 52.789 53.222 50.701 50.015 48.271 47.263 47.033 44.193 43.638 41.642 41.242 41.901 42.906 46.698 47.235 49.808 50.552 51.170 49.362 50.785 50.458 51.132 51.178 50.309 50.229 47.011 45.257 42.086 40.352 37.937 35.885 33.090 31.508 30.945 27.765 25.633 26.044 29.118 27.857 28.272 27.203 25.981 27.044 28.166 27.137 30.313 32.096 35.509 38.115 41.726 44.688 42.878 44.212 43.565 43.519 44.327 43.674 44.483 42.918 39.598 38.964 37.486 38.425 41.267 42.987 43.272 41.271 41.490 44.909 43.927 41.279 43.792 46.034 43.433 42.718 46.389 46.782 43.496 42.865 39.908 39.924 38.939 38.884 39.648 39.136 38.353 35.555 34.491 32.839 31.708 33.672 35.146 31.981 30.895 34.123 33.630 30.397 31.929 34.684 32.598 31.116 34.019 36.621 35.010 36.593 35.644 35.407 34.150 34.565 35.285 36.009 39.628 41.235 42.879 43.497 46.297 49.509 48.370 45.771 48.528 50.635 47.946 47.028 50.723 50.854 48.025 49.843 52.977 51.222 49.519 52.365 50.594 50.922 48.840 47.558 47.832 50.011 51.807 53.501 53.896 52.585 51.405 49.259 46.355 47.688 50.831 49.422 51.246 50.512 52.885 51.117 48.076 48.106 47.536 46.055 46.112 42.612 39.792 36.890 34.163 31.263 29.671 32.453 34.903 36.939 40.055 42.645 45.104 48.485 48.915 51.585 53.662 57.362 58.380 61.333 59.195 56.813 59.879 61.145 57.821 57.988 61.486 60.330 57.741 60.417 62.704 60.055 59.586 63.268 63.075 59.819 60.393 57.027 55.473 52.030 53.159 54.943 51.780 50.048 53.002 53.064 49.443 50.306 53.266 51.216 48.931 52.037 53.967 51.839 50.369 47.256 47.486 46.042 45.662 46.351 44.934 46.942 46.490 47.568 44.504 41.565 39.265 41.281 41.370 37.629 37.281 40.135 38.732 35.540 37.698 39.921 36.979 35.674 39.236 39.672 36.506 37.757 41.212 39.984 38.234 41.407 43.735 41.629 41.123 42.972 42.428 41.943 42.540 40.003 38.224 36.595 40.140 40.123 37.249 39.502 42.387 40.300 39.899 43.392 42.510 40.212 43.330 44.371 41.546 42.191 39.310 39.871 37.758 37.127 33.317 33.836 36.272 33.570 31.377 34.397 34.962 31.437 32.379 35.889 34.452 31.560 33.687 35.341 32.290 32.594 36.326 35.800 33.185 35.608 38.394 36.369 35.763 39.575 40.088 41.473 40.434 38.699 39.089 42.870 42.940 41.218 43.702 46.624 45.367 45.233 48.733 50.034 51.182 48.766 49.471 48.739 45.559 44.643 44.596 42.216 44.159 47.475 46.153 48.337 48.726 49.906 50.706 47.549 49.420 52.140 49.684 47.602 44.168 42.340 38.986 38.504 38.035 35.464 33.028 33.553 33.176 29.975 28.441 29.275 27.860 24.523 24.434 25.178 22.496 19.697 21.254 21.395 17.688 16.949 19.593 18.506 14.748 14.080 10.402  6.966  3.861  0.000  3.854  6.445  8.947 11.626
 10.293  8.732  6.213  7.293  9.100 12.048 15.014 18.197 19.886 17.285 14.655 17.462 18.551 15.368 14.954 18.706 18.614 16.341 19.012 21.714 20.818 20.663 23.910 25.812 25.023 26.131 29.118 31.040 31.283 32.993 36.563 39.343 39.168 35.388 34.267 32.211 28.968 27.352 23.766 22.048 19.738 18.389 20.369 23.425 25.928 25.525 26.146 28.634 28.974 30.747 29.033 26.784 24.731 24.225 23.325 20.671 19.256 19.602 17.899 15.088 14.477 13.638 12.344  8.890  9.923 12.944 11.469 10.004 13.497 15.111 13.515 15.114 18.289 17.875 17.359 19.984 22.379 22.422 22.540 26.014 27.579 26.867 29.643 30.345 29.607 30.867 30.013 26.379 27.613 29.828 27.133 24.721 27.484 28.579 25.161 24.541 28.086 28.181 25.000 26.159 29.646 28.393 26.215 29.340 31.491 29.060 28.971 32.777 32.877 32.789 31.301 28.090 29.314 32.714 31.364 29.397 32.678 34.644 32.346 32.592 36.384 36.786 34.729 36.885 40.023 38.921 38.217 41.714 43.233 41.496 43.134 46.482 46.024 45.041 47.720 47.906 48.361 51.117 52.935 52.021 52.714 50.083 47.602 48.531 47.748 44.244 43.563 45.064 42.945 39.730 40.867 41.085 44.874 45.743 48.743 49.148 45.807 46.969 50.242 48.856 46.418 49.390 51.549 48.987 48.790 52.612 52.820 50.260 49.786 48.190 47.033 46.590 43.633 43.074 40.899 40.458 40.890 41.831 45.622 46.030 48.760 49.703 50.450 48.703 50.051 49.750 50.254 50.287 49.232 49.087 45.882 44.221 41.182 39.480 37.253 34.982 32.019 30.144 29.480 26.175 24.076 24.104 27.224 26.169 26.470 25.584 24.573 25.942 27.260 26.066 29.085 30.586 33.957 36.356 39.952 42.808 40.952 42.226 41.713 41.629 42.623 41.992 42.988 41.336 37.954 37.072 35.560 36.308 39.115 40.711 40.877 38.934 38.992 42.428 41.583 38.854 41.247 43.600 41.069 40.205 43.852 44.381 41.103 40.642 37.782 37.856 37.079 37.044 38.045 37.569 36.974 34.034 32.696 30.957 29.645 31.372 32.911 29.815 28.495 31.635 31.268 27.961 29.283 32.090 30.103 28.461 31.241 33.921 32.452 34.159 33.417 33.273 32.251 32.797 33.805 34.737 38.386 40.222 42.051 42.681 45.406 48.563 47.489 44.719 47.313 49.504 46.837 45.694 49.341 49.588 46.645 48.280 51.481 49.791 47.905 50.635 48.790 49.139 47.141 45.744 46.105 48.328 50.229 51.833 52.121 50.752 49.415 47.156 44.188 45.356 48.533 47.186 48.983 48.296 50.791 49.092 46.080 46.269 45.706 44.376 44.475 41.062 38.296 35.571 32.896 30.210 28.840 31.739 34.090 35.864 38.929 41.323 43.783 47.062 47.398 49.921 52.062 55.784 56.969 59.918 57.757 55.511 58.683 59.906 56.634 56.969 60.482 59.290 56.846 59.636 61.875 59.272 58.976 62.682 62.466 59.304 60.062 56.778 55.323 51.825 52.739 54.542 51.451 49.527 52.357 52.526 48.858 49.496 52.475 50.507 48.039 51.018 53.079 51.067 49.508 46.420 46.750 45.199 44.953 45.475 44.174 46.157 45.749 46.769 43.584 40.523 38.419 40.637 40.591 36.829 36.791 39.694 38.121 35.110 37.537 39.642 36.636 35.646 39.298 39.557 36.508 38.057 41.415 40.085 38.609 41.917 44.086 42.027 41.808 43.750 43.344 43.116 43.824 41.217 39.563 38.145 41.761 41.706 39.015 41.432 44.255 42.213 42.045 45.573 44.604 42.474 45.701 46.637 43.873 44.641 41.829 42.447 40.479 39.974 36.160 36.494 38.978 36.369 34.017 36.912 37.598 34.042 34.746 38.294 36.921 33.875 35.778 37.439 34.329 34.328 38.059 37.707 34.920 37.101 40.030 38.085 37.194 40.973 41.642 43.233 42.426 40.667 41.283 45.030 44.903 43.248 45.891 48.680 47.288 47.304 50.857 51.975 53.017 50.496 51.014 50.357 47.159 46.185 45.908 43.501 45.219 48.649 47.536 49.823 50.308 51.341 52.100 48.840 50.594 53.243 50.720 48.534 45.202 43.326 39.920 39.299 39.036 36.295 33.878 34.745 34.426 31.043 29.706 30.867 29.351 25.912 26.197 27.133 24.247 21.607 23.557 23.657 19.891 19.540 22.325 21.079 17.404 16.904 13.227  9.991  6.691  3.854  0.000  3.862  6.536  9.340
 10.424  9.120  7.371  8.212 10.698 13.587 16.754 19.990 21.489 18.655 16.411 19.276 19.990 16.700 16.648 20.251 19.764 17.561 20.404 22.850 21.644 21.653 25.012 26.625 25.703 27.038 30.054 31.729 32.037 33.958 37.546 40.189 39.862 36.072 34.730 32.527 29.218 27.345 23.799 21.845 19.417 17.743 19.460 22.580 25.210 25.096 26.003 28.658 29.291 31.280 29.792 27.745 25.801 24.982 24.040 21.701 20.157 20.118 18.472 15.447 14.805 13.478 12.576  9.676 11.327 14.103 12.642 11.857 15.233 16.541 15.148 17.017 20.054 19.504 19.210 21.966 24.174 24.013 24.290 27.792 29.201 28.263 31.028 31.851 30.966 32.210 31.531 27.841 28.906 31.295 28.784 26.218 28.877 30.198 26.899 26.076 29.611 29.931 26.765 27.682 31.226 30.161 27.867 30.824 33.135 30.796 30.484 34.276 34.538 34.617 33.286 30.151 31.518 34.861 33.424 31.573 34.905 36.763 34.430 34.787 38.567 38.854 36.800 39.039 42.114 40.906 40.249 43.786 45.203 43.397 45.099 48.425 47.851 46.849 49.482 49.661 49.999 52.737 54.451 53.420 54.056 51.507 48.998 49.781 49.016 45.582 44.779 46.161 44.091 40.886 41.844 42.002 45.797 46.595 49.686 50.017 46.742 48.054 51.299 49.873 47.567 50.624 52.712 50.176 50.127 53.945 54.092 51.611 51.250 49.736 48.613 48.044 45.005 44.312 41.993 41.380 41.628 42.380 46.157 46.380 49.120 50.057 50.968 49.371 50.817 50.663 51.189 51.345 50.276 50.215 47.086 45.562 42.613 41.028 38.930 36.627 33.564 31.573 30.971 27.589 25.400 25.167 28.204 27.129 27.192 26.257 25.242 26.767 28.331 27.243 30.173 31.550 34.810 37.086 40.621 43.466 41.707 43.050 42.721 42.709 43.872 43.328 44.471 42.807 39.415 38.357 36.861 37.452 40.203 41.665 41.684 39.774 39.623 43.028 42.296 39.458 41.678 44.100 41.591 40.531 44.121 44.717 41.403 41.118 38.406 38.657 38.087 38.181 39.364 38.996 38.566 35.577 34.068 32.317 30.867 32.361 33.933 30.896 29.367 32.361 32.060 28.677 29.749 32.525 30.540 28.693 31.316 34.026 32.629 34.544 33.969 34.047 33.258 34.005 35.185 36.299 39.956 41.870 43.817 44.509 47.222 50.326 49.240 46.397 48.910 51.098 48.403 47.155 50.757 51.004 47.975 49.524 52.718 50.996 48.995 51.677 49.859 50.298 48.415 46.987 47.446 49.715 51.664 53.174 53.367 51.984 50.521 48.193 45.166 46.177 49.358 48.038 49.740 49.020 51.611 50.037 47.015 47.262 46.601 45.298 45.293 41.932 39.298 36.657 34.128 31.564 30.409 33.416 35.623 37.249 40.208 42.489 44.845 48.049 48.437 50.865 53.113 56.833 58.081 61.074 58.970 56.777 59.986 61.254 58.045 58.423 61.964 60.817 58.442 61.250 63.511 60.970 60.721 64.439 64.263 61.149 61.985 58.740 57.279 53.786 54.630 56.387 53.297 51.330 54.086 54.233 50.542 51.105 54.037 52.042 49.506 52.410 54.467 52.449 50.771 47.636 47.886 46.185 45.867 46.212 44.829 46.660 46.109 46.953 43.690 40.677 38.568 40.927 41.002 37.262 37.295 40.323 38.840 35.902 38.402 40.593 37.686 36.782 40.471 40.813 37.886 39.476 42.846 41.624 40.253 43.538 45.743 43.805 43.642 45.496 45.000 44.767 45.358 42.639 40.880 39.600 43.251 43.348 40.701 43.045 45.951 44.030 43.828 47.397 46.545 44.430 47.637 48.673 45.957 46.743 43.952 44.587 42.554 41.930 38.133 38.561 40.945 38.240 35.987 38.870 39.406 35.817 36.582 40.052 38.529 35.485 37.430 38.914 35.703 35.687 39.355 38.881 35.993 38.144 41.004 38.925 37.934 41.706 42.262 43.989 43.280 41.687 42.404 46.118 46.029 44.534 47.202 49.945 48.645 48.782 52.289 53.399 54.535 52.083 52.520 51.746 48.475 47.346 46.966 44.430 46.047 49.488 48.375 50.787 51.428 52.532 53.416 50.184 52.014 54.561 51.933 49.830 46.495 44.748 41.412 40.908 40.796 38.108 35.576 36.475 36.331 32.946 31.496 32.766 31.402 27.902 28.102 29.195 26.417 23.673 25.578 25.860 22.156 21.618 24.413 23.341 19.679 19.086 15.468 12.345  9.278  6.445  3.862  0.000  3.892  6.704
 10.857 10.179  9.125 10.179 12.703 15.523 18.618 21.813 23.289 20.462 18.323 21.125 21.763 18.485 18.467 21.964 21.370 19.152 21.949 24.321 22.966 22.938 26.317 27.826 26.762 28.123 31.183 32.712 32.951 34.970 38.513 41.050 40.714 36.941 35.486 33.168 29.893 27.881 24.385 22.345 19.810 17.995 19.374 22.455 25.172 25.305 26.312 29.066 29.836 31.957 30.542 28.682 26.704 25.717 24.906 22.758 21.042 20.872 19.448 16.414 15.943 14.431 13.926 11.402 13.277 15.813 14.288 13.772 17.010 18.078 16.660 18.571 21.454 20.749 20.446 23.288 25.454 25.060 25.301 28.757 30.110 29.020 31.746 32.714 31.867 33.208 32.625 28.958 30.043 32.526 30.098 27.558 30.236 31.640 28.411 27.608 31.140 31.523 28.423 29.315 32.857 31.851 29.586 32.500 34.832 32.532 32.197 35.966 36.254 36.341 35.015 31.887 33.210 36.546 35.114 33.230 36.527 38.390 36.031 36.335 40.111 40.389 38.278 40.480 43.567 42.322 41.596 45.135 46.555 44.682 46.338 49.690 49.090 48.010 50.571 50.677 50.931 53.622 55.285 54.171 54.837 52.363 49.794 50.516 49.831 46.427 45.517 46.889 44.909 41.675 42.516 42.723 46.505 47.199 50.309 50.541 47.284 48.693 51.885 50.379 48.143 51.259 53.259 50.694 50.744 54.552 54.610 52.146 51.889 50.438 49.278 48.608 45.520 44.794 42.384 41.713 41.828 42.497 46.251 46.369 49.154 50.153 51.159 49.638 51.084 50.983 51.455 51.642 50.506 50.446 47.348 45.893 43.017 41.473 39.469 37.080 33.941 31.815 31.186 27.747 25.564 25.120 28.143 27.158 27.103 26.223 25.357 26.996 28.692 27.566 30.409 31.659 34.858 37.008 40.509 43.298 41.550 42.883 42.657 42.644 43.928 43.414 44.663 42.963 39.543 38.349 36.855 37.288 40.058 41.394 41.319 39.436 39.136 42.533 41.901 39.013 41.120 43.609 41.150 39.973 43.530 44.211 40.904 40.754 38.135 38.455 38.025 38.154 39.476 39.147 38.829 35.774 34.117 32.341 30.758 32.088 33.702 30.725 29.040 31.946 31.733 28.320 29.212 31.998 30.084 28.107 30.605 33.366 32.071 34.095 33.655 33.819 33.189 34.032 35.367 36.601 40.271 42.284 44.327 45.043 47.727 50.798 49.731 46.805 49.239 51.457 48.762 47.406 50.977 51.267 48.176 49.631 52.848 51.143 49.043 51.665 49.825 50.296 48.477 46.998 47.513 49.819 51.837 53.304 53.416 51.949 50.388 48.003 44.950 45.855 49.045 47.761 49.428 48.723 51.389 49.880 46.867 47.196 46.512 45.279 45.262 41.959 39.386 36.839 34.368 31.914 30.881 33.946 36.085 37.585 40.497 42.674 45.001 48.144 48.510 50.853 53.154 56.880 58.206 61.210 59.114 56.986 60.244 61.509 58.336 58.784 62.339 61.193 58.886 61.738 63.990 61.482 61.303 65.034 64.863 61.792 62.710 59.501 58.067 54.555 55.311 57.063 53.993 51.951 54.649 54.825 51.111 51.578 54.505 52.531 49.915 52.756 54.856 52.875 51.134 48.004 48.268 46.495 46.205 46.438 45.076 46.841 46.260 47.020 43.706 40.685 38.657 41.115 41.184 37.470 37.628 40.691 39.188 36.352 38.941 41.107 38.222 37.447 41.154 41.457 38.612 40.300 43.627 42.400 41.148 44.459 46.614 44.723 44.666 46.522 46.052 45.898 46.490 43.735 41.998 40.823 44.483 44.604 42.033 44.399 47.296 45.421 45.280 48.857 48.008 45.949 49.174 50.200 47.516 48.338 45.575 46.226 44.223 43.612 39.827 40.225 42.597 39.904 37.638 40.477 41.012 37.422 38.133 41.582 40.050 36.979 38.862 40.302 37.067 36.962 40.590 40.137 37.190 39.248 42.113 40.030 38.933 42.670 43.234 45.055 44.447 42.904 43.710 47.389 47.254 45.829 48.538 51.222 49.912 50.123 53.625 54.676 55.801 53.343 53.700 52.921 49.635 48.451 47.974 45.406 46.917 50.381 49.336 51.808 52.520 53.597 54.498 51.252 53.059 55.548 52.880 50.773 47.484 45.766 42.446 41.929 41.914 39.194 36.662 37.670 37.576 34.155 32.756 34.132 32.772 29.261 29.553 30.712 27.913 25.233 27.208 27.496 23.825 23.367 26.159 25.074 21.480 20.912 17.383 14.433 11.503  8.947  6.536  3.892  0.000  3.860
 11.407 11.185 10.910 12.018 14.750 17.611 20.683 23.918 25.425 22.586 20.650 23.493 24.054 20.841 20.969 24.372 23.684 21.553 24.327 26.591 25.146 25.138 28.500 29.895 28.745 30.134 33.203 34.599 34.793 36.891 40.389 42.823 42.469 38.723 37.162 34.738 31.494 29.341 25.912 23.772 21.175 19.206 20.221 23.230 26.030 26.438 27.568 30.418 31.333 33.580 32.239 30.563 28.563 27.422 26.746 24.793 22.932 22.660 21.449 18.448 18.083 16.410 16.113 13.873 15.817 18.272 16.802 16.451 19.590 20.534 19.105 21.039 23.830 22.977 22.603 25.502 27.667 27.063 27.255 30.668 31.961 30.731 33.416 34.546 33.750 35.179 34.626 30.988 32.090 34.637 32.283 29.777 32.439 33.891 30.727 29.926 33.417 33.831 30.767 31.602 35.117 34.133 31.842 34.685 37.018 34.710 34.297 38.034 38.319 38.482 37.158 34.099 35.393 38.727 37.353 35.484 38.729 40.614 38.287 38.549 42.300 42.604 40.482 42.629 45.725 44.485 43.707 47.222 48.663 46.757 48.358 51.727 51.129 49.987 52.488 52.517 52.697 55.316 56.942 55.755 56.463 54.065 51.437 52.106 51.508 48.140 47.125 48.490 46.608 43.355 44.075 44.336 48.092 48.677 51.797 51.919 48.686 50.193 53.316 51.722 49.561 52.728 54.624 52.022 52.174 55.963 55.913 53.454 53.306 51.925 50.700 49.931 46.803 46.069 43.574 42.863 42.831 43.418 47.137 47.138 49.979 51.058 52.167 50.727 52.158 52.102 52.495 52.695 51.466 51.380 48.310 46.918 44.132 42.604 40.702 38.202 35.012 32.734 32.022 28.558 26.453 25.771 28.784 27.955 27.800 27.043 26.271 28.102 29.919 28.719 31.444 32.516 35.637 37.623 41.077 43.775 42.017 43.298 43.171 43.117 44.515 43.996 45.343 43.570 40.118 38.772 37.220 37.472 40.206 41.443 41.309 39.527 39.088 42.484 42.006 39.080 41.048 43.634 41.269 39.953 43.450 44.259 40.981 40.987 38.477 38.844 38.571 38.699 40.164 39.831 39.607 36.475 34.655 32.791 31.069 32.207 33.905 31.048 29.188 31.991 31.928 28.511 29.179 31.988 30.206 28.093 30.406 33.217 32.084 34.215 33.961 34.203 33.754 34.665 36.176 37.505 41.165 43.307 45.432 46.116 48.723 51.768 50.771 47.762 50.083 52.361 49.704 48.217 51.743 52.117 48.974 50.299 53.551 51.901 49.689 52.216 50.327 50.796 49.031 47.463 48.013 50.316 52.400 53.822 53.874 52.346 50.684 48.209 45.147 45.904 49.110 47.909 49.559 48.908 51.663 50.210 47.241 47.691 47.020 45.899 45.901 42.679 40.169 37.753 35.339 33.034 32.124 35.208 37.292 38.640 41.502 43.547 45.856 48.914 49.224 51.454 53.789 57.514 58.946 61.937 59.832 57.801 61.113 62.344 59.212 59.762 63.312 62.141 59.926 62.835 65.048 62.563 62.484 66.216 66.020 63.001 64.006 60.841 59.473 55.939 56.587 58.359 55.340 53.205 55.834 56.075 52.351 52.695 55.626 53.706 51.003 53.758 55.921 54.014 52.228 49.123 49.428 47.590 47.353 47.470 46.150 47.847 47.243 47.908 44.542 41.517 39.596 42.162 42.214 38.540 38.849 41.936 40.401 37.692 40.374 42.493 39.629 39.005 42.722 42.966 40.209 42.004 45.272 44.022 42.893 46.232 48.318 46.459 46.511 48.384 47.956 47.878 48.479 45.703 43.989 42.895 46.551 46.685 44.171 46.543 49.425 47.576 47.467 51.032 50.178 48.147 51.362 52.367 49.691 50.497 47.736 48.344 46.353 45.760 42.001 42.422 44.799 42.123 39.887 42.714 43.246 39.681 40.388 43.811 42.275 39.216 41.070 42.470 39.232 39.081 42.666 42.212 39.236 41.226 44.074 41.975 40.804 44.503 45.048 46.940 46.400 44.923 45.779 49.423 49.279 47.914 50.634 53.278 51.978 52.236 55.720 56.739 57.861 55.405 55.708 54.927 51.636 50.409 49.858 47.263 48.682 52.156 51.162 53.681 54.455 55.515 56.432 53.181 54.963 57.404 54.707 52.597 49.356 47.659 44.357 43.814 43.874 41.119 38.614 39.716 39.646 36.203 34.871 36.316 34.941 31.451 31.820 32.992 30.185 27.593 29.572 29.822 26.204 25.790 28.499 27.372 23.838 23.147 19.670 16.928 14.011 11.626  9.340  6.704  3.860  0.000
```
