## Supplementary material for "How a pathogenic mutation impairs Hsp60 functional dynamics from monomeric to fully assembled states": Input scripts and videos: output_shortest_path_waltrap_mono_V72I.out

```
 Residue1 - Residue2 - Weight Path
502 499 3.826560922
499 496 3.95294956336
496 406 6.31408542743
406 403 9.96301906968
403 402 9.80930315452
402 399 10.0
399 396 9.19443949385
396 393 9.10235846254
393 389 9.0679023347
389 383 9.52726786669
383 382 9.41172102418
382 381 3.29219390483
382 184 6.07021921226
184 185 6.10720014258
185 186 6.08922948969
186 187 6.16824095527
187 188 6.19066714192
188 189 6.27680746153
189 190 6.25601497059
190 334 6.23982653122
334 321 3.54214934949
321 216 3.07624903463
216 217 3.04015921107
134 410 3.19090477039
410 406 3.72720251886
```
