## Supplementary material for "How a pathogenic mutation impairs Hsp60 functional dynamics from monomeric to fully assembled states": Input scripts and videos: align_on_backbone_of_average.in

```
reference average_on_aligned_backbone.xtc [REF]
rms @CA reference out rms_average.agr 
#trajout aligned_backbone_average_mono_Hsp60_WT.xtc
```
