## Supplementary material for "How a pathogenic mutation impairs Hsp60 functional dynamics from monomeric to fully assembled states": Input scripts and videos: align_on_backbone_of_first_frame.in

```
trajin ../mono_Hsp60_WT_NO_tail.nc 
rms @CA
trajout aligned_backbone_mono_Hsp60_WT.nc
```
