## Supplementary material for "How a pathogenic mutation impairs Hsp60 functional dynamics from monomeric to fully assembled states": Input scripts and videos: align_on_referenceC0_and_draw_matrices.in

```
rms reference @CA
matrix dist @CA out distmat_c0.dat
matrix correl name WT_corrCA @CA out corrmat_c0.dat
```
