## Supplementary material for "How a pathogenic mutation impairs Hsp60 functional dynamics from monomeric to fully assembled states": Input scripts and videos: cluster_clust5.in

```
loadcrd aligned_backbone_average_mono_Hsp60_WT.xtc 1 40000 1 name [wholetraj]
cluster cluster \
                crdset [wholetraj] \
                hieragglo clusters 5 \
                rms @CA mass nofit \
                complete epsilonplot clusters_to_epsilon.dat \
                out cluster_time.dat \
                info info.dat \
                repout repstruct repfmt pdb repframe \
                summary summary.dat \
                sil silhouette \
                sieve 2 \
```
