## Supplementary material for "How a pathogenic mutation impairs Hsp60 functional dynamics from monomeric to fully assembled states": Input scripts and videos: corrmat_c0_WT.dat (part 1 of 2)

```
  1.000  0.903  0.778  0.647  0.568  0.518  0.481  0.426  0.386  0.418  0.458  0.423  0.386  0.422  0.446  0.390  0.358  0.400  0.388  0.311  0.304  0.342  0.301  0.224  0.249  0.250  0.158  0.078  0.071  0.013 -0.093 -0.128 -0.121 -0.048  0.022  0.093  0.176  0.191  0.223  0.214  0.201  0.194  0.179  0.175  0.176  0.187  0.162  0.136  0.149  0.109  0.197  0.249  0.295  0.305  0.308  0.321  0.316  0.324  0.348  0.386  0.390  0.388  0.416  0.472  0.481  0.440  0.455  0.488  0.461  0.447  0.468  0.466  0.392  0.355  0.402  0.290  0.154  0.145  0.085  0.050  0.022  0.077  0.086  0.094  0.071 -0.098  0.133  0.275  0.230  0.223  0.325  0.352  0.268  0.258  0.334  0.317  0.233  0.264  0.321  0.265  0.196  0.254  0.276  0.232  0.213  0.257  0.246  0.204  0.219  0.223  0.256  0.288  0.288  0.239  0.241  0.280  0.236  0.179  0.214  0.218  0.148  0.111  0.159  0.131  0.049  0.036  0.079  0.023 -0.052 -0.037 -0.016 -0.078 -0.128 -0.096 -0.145 -0.076 -0.054  0.012  0.056  0.074  0.041  0.024  0.078  0.075  0.026  0.035  0.077  0.040  0.018  0.054  0.062  0.025  0.014  0.042  0.044  0.072  0.080  0.062  0.106  0.135  0.119  0.122  0.157  0.158  0.136  0.155  0.164  0.155  0.197  0.138  0.144  0.165  0.142  0.177  0.141  0.137  0.132  0.124  0.150  0.132  0.146  0.143  0.159  0.173  0.196  0.220  0.229  0.256  0.229  0.199  0.058 -0.028 -0.095 -0.152 -0.150 -0.249 -0.325 -0.369 -0.401 -0.396 -0.360 -0.388 -0.363 -0.310 -0.293 -0.253 -0.235 -0.219 -0.190 -0.267 -0.265 -0.295 -0.276 -0.300 -0.262 -0.263 -0.343 -0.372 -0.410 -0.428 -0.400 -0.398 -0.351 -0.370 -0.408 -0.436 -0.439 -0.418 -0.374 -0.396 -0.366 -0.380 -0.394 -0.352 -0.361 -0.397 -0.356 -0.315 -0.349 -0.348 -0.302 -0.284 -0.346 -0.352 -0.390 -0.423 -0.436 -0.448 -0.423 -0.411 -0.370 -0.400 -0.427 -0.418 -0.415 -0.436 -0.444 -0.427 -0.424 -0.436 -0.429 -0.400 -0.404 -0.406 -0.388 -0.373 -0.372 -0.359 -0.354 -0.371 -0.382 -0.417 -0.414 -0.421 -0.396 -0.359 -0.341 -0.247 -0.197 -0.214 -0.201 -0.157 -0.132 -0.221 -0.227 -0.130 -0.154 -0.259 -0.170 -0.081 -0.210 -0.222 -0.071 -0.045 -0.187 -0.147 -0.264 -0.273 -0.321 -0.367 -0.339 -0.291 -0.246 -0.180 -0.142 -0.156 -0.198 -0.271 -0.322 -0.327 -0.345 -0.384 -0.348 -0.328 -0.244 -0.296 -0.351 -0.300 -0.281 -0.245 -0.161 -0.221 -0.291 -0.250 -0.289 -0.245 -0.240 -0.234 -0.198 -0.255 -0.198 -0.224 -0.103 -0.013 -0.102 -0.076 -0.015  0.080  0.179  0.182  0.115  0.151  0.226  0.179  0.132  0.204  0.217  0.148  0.143  0.209  0.183  0.125  0.158  0.185  0.131  0.097  0.095  0.053  0.071  0.016  0.020  0.092  0.069  0.006  0.070  0.134  0.065  0.047  0.162  0.171  0.085  0.169  0.266  0.259  0.233  0.199  0.224  0.180  0.177  0.167  0.151  0.145  0.121  0.104  0.094  0.094  0.072  0.074  0.098  0.096  0.081  0.089  0.118  0.108  0.079  0.099  0.123  0.087  0.059  0.110  0.130  0.062  0.032  0.097  0.091  0.014  0.029  0.070  0.050 -0.045 -0.104 -0.153 -0.214 -0.167 -0.127 -0.096 -0.183 -0.139 -0.048 -0.138 -0.183 -0.092 -0.084 -0.137 -0.086 -0.040 -0.080 -0.059  0.002  0.020  0.077  0.102  0.127  0.111  0.169  0.161  0.091  0.117  0.166  0.100  0.059  0.131  0.112  0.002  0.038  0.080  0.015 -0.090 -0.018 -0.025 -0.153 -0.124 -0.051 -0.123 -0.183 -0.111 -0.085 -0.157 -0.146 -0.180 -0.162 -0.156 -0.141 -0.206 -0.247 -0.225 -0.228 -0.281 -0.289 -0.249 -0.274 -0.318 -0.315 -0.282 -0.303 -0.329 -0.310 -0.301 -0.277 -0.227 -0.221 -0.267 -0.264 -0.307 -0.333 -0.348 -0.341 -0.307 -0.265 -0.293 -0.294 -0.241 -0.240 -0.190 -0.067  0.010  0.031  0.128  0.169  0.123  0.158  0.250  0.272  0.225  0.273  0.350  0.334  0.303  0.365  0.402  0.349  0.350  0.404  0.392  0.341  0.374  0.447  0.458  0.510  0.544  0.560  0.538  0.450  0.357  0.293  0.278
  0.903  1.000  0.916  0.796  0.727  0.674  0.636  0.573  0.526  0.564  0.610  0.571  0.526  0.565  0.595  0.530  0.488  0.535  0.524  0.428  0.411  0.455  0.406  0.300  0.325  0.322  0.205  0.099  0.084  0.023 -0.109 -0.161 -0.152 -0.061  0.018  0.087  0.193  0.211  0.254  0.247  0.233  0.223  0.201  0.188  0.188  0.203  0.171  0.137  0.154  0.111  0.227  0.311  0.379  0.384  0.390  0.426  0.417  0.419  0.458  0.502  0.513  0.510  0.549  0.610  0.628  0.582  0.594  0.634  0.606  0.583  0.605  0.604  0.509  0.448  0.517  0.385  0.203  0.187  0.119  0.059  0.023  0.100  0.098  0.118  0.093 -0.130  0.189  0.372  0.315  0.314  0.449  0.478  0.368  0.369  0.466  0.444  0.341  0.382  0.449  0.381  0.296  0.362  0.390  0.332  0.308  0.366  0.350  0.293  0.314  0.320  0.362  0.404  0.399  0.339  0.345  0.390  0.331  0.265  0.311  0.310  0.220  0.177  0.236  0.193  0.088  0.076  0.124  0.047 -0.047 -0.027 -0.010 -0.094 -0.154 -0.113 -0.179 -0.098 -0.072  0.006  0.049  0.074  0.041  0.022  0.088  0.092  0.037  0.052  0.108  0.068  0.044  0.093  0.105  0.059  0.040  0.075  0.072  0.106  0.122  0.094  0.140  0.176  0.161  0.153  0.193  0.199  0.166  0.180  0.194  0.179  0.217  0.154  0.178  0.198  0.166  0.226  0.188  0.194  0.189  0.186  0.217  0.200  0.211  0.208  0.224  0.239  0.264  0.286  0.293  0.326  0.281  0.239  0.062 -0.046 -0.131 -0.210 -0.205 -0.335 -0.421 -0.481 -0.514 -0.506 -0.465 -0.503 -0.476 -0.408 -0.388 -0.338 -0.298 -0.294 -0.254 -0.337 -0.345 -0.387 -0.353 -0.386 -0.335 -0.334 -0.443 -0.484 -0.536 -0.563 -0.532 -0.530 -0.468 -0.502 -0.546 -0.572 -0.543 -0.523 -0.487 -0.509 -0.487 -0.519 -0.531 -0.474 -0.479 -0.530 -0.481 -0.422 -0.461 -0.467 -0.414 -0.375 -0.440 -0.442 -0.498 -0.548 -0.568 -0.587 -0.561 -0.547 -0.497 -0.533 -0.561 -0.539 -0.550 -0.576 -0.587 -0.565 -0.562 -0.576 -0.568 -0.531 -0.537 -0.540 -0.512 -0.493 -0.496 -0.481 -0.474 -0.490 -0.496 -0.541 -0.542 -0.552 -0.520 -0.476 -0.455 -0.333 -0.267 -0.284 -0.264 -0.209 -0.184 -0.298 -0.304 -0.179 -0.211 -0.344 -0.230 -0.114 -0.278 -0.291 -0.097 -0.062 -0.242 -0.189 -0.341 -0.363 -0.429 -0.488 -0.459 -0.390 -0.358 -0.278 -0.228 -0.247 -0.299 -0.386 -0.443 -0.437 -0.452 -0.485 -0.428 -0.398 -0.299 -0.383 -0.455 -0.395 -0.362 -0.320 -0.207 -0.279 -0.374 -0.324 -0.379 -0.324 -0.320 -0.312 -0.265 -0.338 -0.260 -0.294 -0.135 -0.018 -0.135 -0.099 -0.019  0.102  0.227  0.229  0.142  0.187  0.284  0.221  0.160  0.253  0.269  0.179  0.173  0.257  0.222  0.147  0.191  0.223  0.153  0.111  0.109  0.057  0.082  0.011  0.014  0.106  0.079 -0.003  0.078  0.163  0.076  0.051  0.199  0.213  0.106  0.208  0.331  0.326  0.285  0.245  0.283  0.233  0.240  0.236  0.220  0.211  0.186  0.166  0.159  0.162  0.140  0.138  0.165  0.167  0.149  0.156  0.189  0.180  0.140  0.158  0.190  0.151  0.108  0.159  0.188  0.111  0.055  0.129  0.130  0.028  0.036  0.095  0.067 -0.050 -0.118 -0.172 -0.244 -0.185 -0.137 -0.085 -0.204 -0.149 -0.016 -0.143 -0.212 -0.085 -0.070 -0.143 -0.081 -0.018 -0.072 -0.051  0.029  0.049  0.121  0.152  0.189  0.172  0.250  0.239  0.150  0.188  0.252  0.165  0.116  0.212  0.187  0.043  0.090  0.156  0.072 -0.062  0.027  0.014 -0.152 -0.120 -0.035 -0.134 -0.207 -0.119 -0.097 -0.189 -0.172 -0.211 -0.183 -0.172 -0.152 -0.234 -0.284 -0.250 -0.253 -0.325 -0.333 -0.276 -0.311 -0.366 -0.363 -0.320 -0.353 -0.384 -0.365 -0.359 -0.337 -0.275 -0.271 -0.327 -0.318 -0.372 -0.400 -0.419 -0.409 -0.367 -0.321 -0.358 -0.358 -0.294 -0.287 -0.220 -0.064  0.032  0.057  0.177  0.236  0.186  0.227  0.341  0.378  0.326  0.379  0.471  0.462  0.423  0.489  0.539  0.484  0.477  0.537  0.529  0.475  0.501  0.590  0.605  0.665  0.698  0.714  0.680  0.613  0.512  0.416  0.388
  0.778  0.916  1.000  0.932  0.879  0.827  0.787  0.717  0.667  0.710  0.758  0.717  0.670  0.714  0.745  0.674  0.629  0.677  0.665  0.562  0.541  0.581  0.529  0.405  0.421  0.407  0.277  0.154  0.134  0.068 -0.093 -0.164 -0.149 -0.036  0.046  0.117  0.223  0.241  0.282  0.269  0.258  0.242  0.223  0.212  0.211  0.230  0.205  0.175  0.192  0.144  0.252  0.366  0.428  0.437  0.467  0.526  0.501  0.503  0.569  0.622  0.643  0.643  0.696  0.758  0.780  0.729  0.737  0.781  0.754  0.720  0.735  0.729  0.626  0.544  0.605  0.455  0.245  0.201  0.152  0.087  0.014  0.079  0.066  0.092  0.041 -0.161  0.226  0.451  0.391  0.401  0.565  0.605  0.483  0.487  0.600  0.582  0.464  0.506  0.583  0.512  0.410  0.482  0.519  0.450  0.422  0.488  0.473  0.405  0.426  0.430  0.472  0.520  0.504  0.436  0.448  0.494  0.418  0.346  0.399  0.383  0.277  0.234  0.293  0.229  0.109  0.098  0.139  0.045 -0.061 -0.038 -0.034 -0.137 -0.196 -0.155 -0.235 -0.146 -0.119 -0.011  0.025  0.049  0.015 -0.007  0.066  0.077  0.019  0.035  0.102  0.061  0.039  0.096  0.108  0.059  0.035  0.075  0.069  0.106  0.120  0.086  0.139  0.179  0.156  0.149  0.197  0.201  0.160  0.177  0.193  0.174  0.207  0.157  0.172  0.194  0.149  0.227  0.184  0.199  0.200  0.204  0.243  0.230  0.243  0.240  0.254  0.266  0.294  0.312  0.319  0.361  0.310  0.269  0.053 -0.074 -0.187 -0.280 -0.279 -0.434 -0.528 -0.595 -0.633 -0.623 -0.573 -0.619 -0.593 -0.513 -0.490 -0.422 -0.367 -0.364 -0.316 -0.414 -0.445 -0.500 -0.452 -0.481 -0.414 -0.402 -0.534 -0.579 -0.640 -0.668 -0.634 -0.630 -0.558 -0.609 -0.660 -0.686 -0.631 -0.606 -0.560 -0.594 -0.582 -0.621 -0.628 -0.554 -0.554 -0.623 -0.566 -0.489 -0.539 -0.558 -0.495 -0.445 -0.517 -0.518 -0.597 -0.658 -0.685 -0.707 -0.679 -0.664 -0.609 -0.651 -0.679 -0.646 -0.673 -0.699 -0.707 -0.688 -0.683 -0.694 -0.686 -0.648 -0.651 -0.650 -0.618 -0.596 -0.597 -0.584 -0.580 -0.600 -0.608 -0.657 -0.663 -0.677 -0.641 -0.592 -0.558 -0.416 -0.332 -0.347 -0.316 -0.247 -0.225 -0.362 -0.354 -0.203 -0.250 -0.405 -0.258 -0.124 -0.322 -0.329 -0.093 -0.058 -0.274 -0.202 -0.384 -0.413 -0.497 -0.569 -0.537 -0.446 -0.402 -0.310 -0.257 -0.291 -0.351 -0.456 -0.529 -0.515 -0.516 -0.550 -0.483 -0.451 -0.339 -0.440 -0.526 -0.461 -0.423 -0.384 -0.253 -0.347 -0.466 -0.420 -0.485 -0.417 -0.411 -0.405 -0.352 -0.440 -0.344 -0.374 -0.178 -0.022 -0.152 -0.102 -0.002  0.141  0.285  0.290  0.189  0.238  0.350  0.278  0.205  0.310  0.329  0.226  0.214  0.311  0.271  0.184  0.231  0.267  0.189  0.136  0.131  0.071  0.098  0.011  0.019  0.127  0.091 -0.003  0.098  0.193  0.087  0.063  0.239  0.250  0.123  0.245  0.387  0.385  0.312  0.247  0.297  0.245  0.256  0.260  0.241  0.237  0.209  0.190  0.183  0.186  0.160  0.155  0.182  0.185  0.164  0.167  0.204  0.197  0.147  0.159  0.202  0.164  0.100  0.149  0.197  0.108  0.029  0.115  0.125  0.004  0.007  0.083  0.056 -0.084 -0.159 -0.214 -0.289 -0.210 -0.141 -0.074 -0.224 -0.168  0.008 -0.130 -0.228 -0.081 -0.052 -0.145 -0.077  0.002 -0.064 -0.046  0.052  0.074  0.172  0.201  0.259  0.249  0.342  0.321  0.221  0.277  0.344  0.235  0.188  0.306  0.269  0.096  0.157  0.245  0.136 -0.016  0.097  0.078 -0.127 -0.087  0.014 -0.112 -0.201 -0.095 -0.075 -0.189 -0.166 -0.209 -0.170 -0.156 -0.129 -0.233 -0.292 -0.250 -0.258 -0.347 -0.360 -0.301 -0.342 -0.409 -0.418 -0.370 -0.414 -0.443 -0.415 -0.397 -0.375 -0.294 -0.296 -0.364 -0.345 -0.412 -0.449 -0.481 -0.478 -0.429 -0.387 -0.429 -0.420 -0.351 -0.334 -0.264 -0.082  0.017  0.050  0.190  0.270  0.227  0.275  0.409  0.468  0.413  0.467  0.574  0.579  0.532  0.602  0.669  0.612  0.598  0.667  0.666  0.602  0.631  0.732  0.751  0.816  0.850  0.858  0.824  0.733  0.607  0.507  0.446
  0.647  0.796  0.932  1.000  0.977  0.945  0.904  0.839  0.800  0.846  0.881  0.842  0.810  0.852  0.869  0.805  0.768  0.805  0.789  0.696  0.674  0.697  0.646  0.521  0.521  0.495  0.354  0.223  0.182  0.111 -0.077 -0.162 -0.128 -0.001  0.080  0.125  0.232  0.245  0.279  0.257  0.242  0.223  0.203  0.200  0.199  0.224  0.201  0.174  0.185  0.129  0.224  0.372  0.432  0.448  0.513  0.599  0.552  0.560  0.661  0.712  0.756  0.759  0.820  0.874  0.901  0.855  0.851  0.887  0.867  0.828  0.826  0.810  0.702  0.592  0.632  0.469  0.240  0.155  0.104  0.051 -0.037  0.018  0.014  0.034 -0.030 -0.222  0.205  0.458  0.427  0.454  0.628  0.690  0.586  0.589  0.705  0.708  0.587  0.619  0.703  0.644  0.533  0.598  0.645  0.575  0.538  0.605  0.596  0.520  0.535  0.533  0.567  0.616  0.580  0.507  0.530  0.565  0.468  0.400  0.458  0.420  0.299  0.259  0.312  0.225  0.095  0.085  0.112  0.002 -0.109 -0.091 -0.103 -0.218 -0.276 -0.246 -0.336 -0.246 -0.216 -0.061 -0.030 -0.008 -0.038 -0.075 -0.001  0.027 -0.036 -0.029  0.050  0.020 -0.004  0.054  0.074  0.030  0.004  0.049  0.042  0.085  0.090  0.045  0.113  0.158  0.115  0.111  0.179  0.177  0.121  0.152  0.178  0.147  0.172  0.136  0.153  0.175  0.115  0.199  0.152  0.172  0.184  0.195  0.249  0.239  0.255  0.251  0.263  0.271  0.306  0.325  0.340  0.393  0.339  0.310  0.066 -0.079 -0.229 -0.339 -0.349 -0.512 -0.610 -0.679 -0.712 -0.694 -0.641 -0.691 -0.667 -0.578 -0.555 -0.483 -0.414 -0.424 -0.382 -0.486 -0.534 -0.599 -0.532 -0.549 -0.457 -0.423 -0.573 -0.610 -0.680 -0.709 -0.673 -0.676 -0.596 -0.664 -0.726 -0.750 -0.678 -0.670 -0.604 -0.659 -0.629 -0.675 -0.672 -0.581 -0.585 -0.664 -0.591 -0.499 -0.562 -0.590 -0.509 -0.457 -0.547 -0.547 -0.653 -0.717 -0.753 -0.775 -0.744 -0.730 -0.677 -0.726 -0.751 -0.710 -0.765 -0.780 -0.786 -0.776 -0.767 -0.769 -0.762 -0.728 -0.726 -0.716 -0.688 -0.661 -0.648 -0.638 -0.641 -0.668 -0.687 -0.731 -0.744 -0.761 -0.722 -0.670 -0.619 -0.468 -0.368 -0.386 -0.348 -0.262 -0.238 -0.394 -0.364 -0.191 -0.251 -0.415 -0.235 -0.086 -0.305 -0.303 -0.035  0.004 -0.238 -0.153 -0.360 -0.399 -0.504 -0.594 -0.571 -0.472 -0.411 -0.300 -0.253 -0.302 -0.354 -0.473 -0.561 -0.546 -0.524 -0.561 -0.483 -0.450 -0.318 -0.429 -0.531 -0.456 -0.416 -0.384 -0.253 -0.379 -0.526 -0.499 -0.575 -0.506 -0.496 -0.487 -0.435 -0.525 -0.406 -0.416 -0.185  0.016 -0.112 -0.050  0.067  0.222  0.373  0.379  0.272  0.322  0.436  0.360  0.278  0.384  0.405  0.292  0.271  0.373  0.332  0.232  0.276  0.316  0.232  0.169  0.156  0.086  0.110  0.013  0.030  0.149  0.101  0.004  0.125  0.223  0.100  0.089  0.288  0.288  0.155  0.306  0.455  0.436  0.336  0.244  0.295  0.242  0.247  0.260  0.234  0.237  0.207  0.192  0.180  0.178  0.149  0.143  0.165  0.165  0.144  0.142  0.174  0.165  0.114  0.119  0.159  0.121  0.043  0.084  0.137  0.042 -0.051  0.037  0.044 -0.086 -0.082  0.002 -0.028 -0.177 -0.253 -0.298 -0.360 -0.253 -0.141 -0.063 -0.246 -0.211  0.005 -0.122 -0.251 -0.097 -0.038 -0.151 -0.089  0.009 -0.062 -0.056  0.054  0.082  0.202  0.227  0.312  0.315  0.420  0.383  0.281  0.360  0.419  0.291  0.258  0.394  0.336  0.149  0.227  0.338  0.197  0.052  0.183  0.144 -0.086 -0.024  0.085 -0.071 -0.162 -0.035 -0.025 -0.156 -0.121 -0.162 -0.112 -0.100 -0.069 -0.186 -0.258 -0.215 -0.226 -0.329 -0.355 -0.295 -0.340 -0.425 -0.456 -0.415 -0.470 -0.486 -0.446 -0.410 -0.391 -0.290 -0.304 -0.377 -0.341 -0.421 -0.468 -0.523 -0.537 -0.492 -0.462 -0.503 -0.483 -0.422 -0.397 -0.345 -0.152 -0.062 -0.022  0.133  0.231  0.205  0.258  0.407  0.496  0.451  0.495  0.618  0.653  0.596  0.661  0.754  0.706  0.676  0.747  0.767  0.700  0.715  0.822  0.849  0.906  0.932  0.925  0.899  0.797  0.679  0.589  0.517
  0.568  0.727  0.879  0.977  1.000  0.983  0.958  0.904  0.865  0.899  0.933  0.902  0.864  0.895  0.913  0.855  0.808  0.837  0.825  0.731  0.698  0.716  0.666  0.530  0.521  0.487  0.343  0.202  0.152  0.089 -0.105 -0.199 -0.165 -0.033  0.043  0.076  0.184  0.198  0.235  0.214  0.202  0.186  0.166  0.164  0.157  0.179  0.158  0.128  0.137  0.084  0.178  0.341  0.415  0.422  0.489  0.605  0.557  0.554  0.665  0.721  0.771  0.773  0.842  0.897  0.931  0.885  0.875  0.916  0.902  0.853  0.849  0.843  0.734  0.608  0.651  0.495  0.250  0.152  0.103  0.054 -0.045  0.009 -0.002  0.027 -0.043 -0.242  0.207  0.470  0.439  0.478  0.667  0.724  0.621  0.640  0.760  0.758  0.641  0.685  0.767  0.703  0.596  0.667  0.712  0.637  0.606  0.677  0.663  0.586  0.606  0.607  0.644  0.691  0.654  0.584  0.607  0.638  0.541  0.476  0.533  0.489  0.367  0.329  0.378  0.284  0.152  0.139  0.159  0.044 -0.070 -0.058 -0.077 -0.196 -0.260 -0.235 -0.337 -0.249 -0.218 -0.065 -0.031 -0.005 -0.030 -0.066  0.007  0.041 -0.020 -0.013  0.069  0.042  0.019  0.078  0.098  0.055  0.028  0.072  0.065  0.106  0.110  0.063  0.128  0.174  0.128  0.117  0.186  0.182  0.118  0.146  0.174  0.137  0.150  0.120  0.147  0.170  0.105  0.203  0.162  0.192  0.208  0.225  0.283  0.275  0.294  0.293  0.304  0.310  0.344  0.357  0.371  0.423  0.366  0.334  0.074 -0.091 -0.254 -0.379 -0.392 -0.556 -0.650 -0.722 -0.752 -0.733 -0.680 -0.726 -0.706 -0.616 -0.588 -0.513 -0.429 -0.450 -0.406 -0.508 -0.558 -0.621 -0.543 -0.555 -0.449 -0.409 -0.574 -0.618 -0.702 -0.739 -0.712 -0.719 -0.641 -0.713 -0.773 -0.793 -0.711 -0.708 -0.638 -0.696 -0.665 -0.710 -0.696 -0.596 -0.601 -0.679 -0.598 -0.499 -0.564 -0.591 -0.504 -0.445 -0.539 -0.539 -0.661 -0.735 -0.782 -0.812 -0.789 -0.779 -0.730 -0.776 -0.797 -0.752 -0.809 -0.822 -0.826 -0.815 -0.802 -0.800 -0.792 -0.756 -0.751 -0.737 -0.706 -0.677 -0.659 -0.648 -0.654 -0.683 -0.708 -0.756 -0.777 -0.801 -0.765 -0.721 -0.670 -0.519 -0.415 -0.436 -0.397 -0.306 -0.281 -0.443 -0.408 -0.225 -0.288 -0.454 -0.262 -0.107 -0.328 -0.318 -0.036  0.010 -0.234 -0.144 -0.365 -0.417 -0.537 -0.631 -0.613 -0.509 -0.448 -0.323 -0.272 -0.323 -0.376 -0.500 -0.588 -0.570 -0.539 -0.572 -0.485 -0.446 -0.314 -0.438 -0.542 -0.465 -0.408 -0.374 -0.230 -0.367 -0.534 -0.516 -0.604 -0.539 -0.533 -0.527 -0.471 -0.558 -0.426 -0.426 -0.171  0.045 -0.095 -0.025  0.088  0.248  0.400  0.402  0.286  0.334  0.451  0.368  0.277  0.385  0.407  0.286  0.259  0.365  0.323  0.216  0.259  0.303  0.215  0.146  0.132  0.058  0.083 -0.019 -0.001  0.124  0.074 -0.027  0.101  0.203  0.075  0.064  0.276  0.278  0.142  0.305  0.461  0.443  0.346  0.252  0.311  0.265  0.274  0.293  0.268  0.276  0.244  0.229  0.214  0.209  0.177  0.175  0.196  0.190  0.168  0.169  0.198  0.186  0.139  0.147  0.181  0.142  0.064  0.101  0.152  0.060 -0.038  0.046  0.055 -0.078 -0.079  0.008 -0.019 -0.171 -0.247 -0.289 -0.358 -0.254 -0.139 -0.044 -0.233 -0.191  0.043 -0.089 -0.223 -0.053  0.012 -0.107 -0.040  0.067 -0.010 -0.004  0.114  0.141  0.267  0.287  0.383  0.386  0.496  0.459  0.355  0.435  0.495  0.364  0.328  0.464  0.406  0.210  0.281  0.396  0.251  0.092  0.215  0.165 -0.074 -0.013  0.086 -0.083 -0.172 -0.044 -0.045 -0.180 -0.140 -0.175 -0.114 -0.097 -0.053 -0.175 -0.252 -0.197 -0.203 -0.316 -0.341 -0.269 -0.317 -0.409 -0.440 -0.396 -0.462 -0.481 -0.448 -0.423 -0.416 -0.317 -0.337 -0.409 -0.366 -0.441 -0.481 -0.538 -0.546 -0.503 -0.471 -0.520 -0.506 -0.444 -0.417 -0.357 -0.150 -0.051 -0.001  0.156  0.253  0.238  0.305  0.450  0.539  0.511  0.554  0.668  0.710  0.665  0.722  0.811  0.775  0.749  0.811  0.832  0.777  0.790  0.888  0.914  0.958  0.968  0.945  0.907  0.806  0.689  0.595  0.509
  0.518  0.674  0.827  0.945  0.983  1.000  0.983  0.948  0.923  0.946  0.963  0.944  0.918  0.932  0.939  0.899  0.855  0.865  0.855  0.780  0.737  0.740  0.702  0.573  0.545  0.502  0.374  0.229  0.161  0.103 -0.099 -0.199 -0.153 -0.020  0.055  0.071  0.172  0.179  0.212  0.191  0.175  0.161  0.140  0.138  0.129  0.152  0.127  0.101  0.111  0.070  0.154  0.320  0.389  0.390  0.463  0.583  0.531  0.528  0.652  0.713  0.775  0.777  0.853  0.895  0.940  0.903  0.874  0.909  0.912  0.857  0.835  0.835  0.728  0.580  0.616  0.481  0.237  0.117  0.080  0.032 -0.091 -0.047 -0.055 -0.023 -0.094 -0.292  0.169  0.448  0.436  0.487  0.677  0.743  0.663  0.687  0.797  0.808  0.706  0.745  0.820  0.768  0.669  0.730  0.774  0.703  0.674  0.739  0.727  0.652  0.669  0.669  0.697  0.739  0.692  0.628  0.658  0.674  0.574  0.520  0.575  0.516  0.396  0.367  0.406  0.300  0.175  0.165  0.168  0.050 -0.056 -0.051 -0.084 -0.200 -0.260 -0.249 -0.360 -0.283 -0.259 -0.096 -0.069 -0.044 -0.062 -0.098 -0.034  0.006 -0.046 -0.041  0.037  0.018  0.002  0.056  0.078  0.043  0.016  0.055  0.045  0.082  0.081  0.030  0.093  0.136  0.082  0.069  0.140  0.132  0.065  0.096  0.129  0.086  0.108  0.084  0.109  0.123  0.052  0.152  0.116  0.152  0.176  0.199  0.262  0.258  0.279  0.278  0.287  0.287  0.320  0.328  0.347  0.402  0.353  0.333  0.059 -0.118 -0.297 -0.421 -0.439 -0.599 -0.688 -0.751 -0.776 -0.757 -0.709 -0.751 -0.731 -0.643 -0.612 -0.543 -0.446 -0.478 -0.437 -0.543 -0.600 -0.655 -0.570 -0.568 -0.446 -0.387 -0.557 -0.592 -0.683 -0.721 -0.698 -0.711 -0.641 -0.716 -0.778 -0.792 -0.707 -0.702 -0.627 -0.688 -0.659 -0.701 -0.681 -0.572 -0.576 -0.660 -0.572 -0.465 -0.534 -0.569 -0.473 -0.411 -0.519 -0.514 -0.654 -0.727 -0.783 -0.815 -0.797 -0.788 -0.746 -0.793 -0.807 -0.763 -0.825 -0.830 -0.830 -0.828 -0.814 -0.804 -0.799 -0.769 -0.760 -0.741 -0.714 -0.686 -0.662 -0.645 -0.657 -0.684 -0.718 -0.764 -0.792 -0.819 -0.790 -0.749 -0.690 -0.545 -0.441 -0.459 -0.412 -0.315 -0.295 -0.459 -0.407 -0.221 -0.294 -0.449 -0.240 -0.089 -0.311 -0.282  0.006  0.048 -0.190 -0.090 -0.319 -0.375 -0.510 -0.609 -0.601 -0.496 -0.426 -0.298 -0.248 -0.301 -0.350 -0.485 -0.578 -0.563 -0.511 -0.539 -0.445 -0.405 -0.262 -0.390 -0.502 -0.423 -0.368 -0.348 -0.211 -0.368 -0.549 -0.551 -0.645 -0.588 -0.586 -0.579 -0.521 -0.600 -0.462 -0.442 -0.177  0.065 -0.062  0.025  0.140  0.300  0.445  0.447  0.331  0.372  0.484  0.403  0.304  0.403  0.427  0.305  0.266  0.372  0.334  0.220  0.255  0.302  0.215  0.138  0.118  0.037  0.057 -0.048 -0.023  0.103  0.045 -0.052  0.086  0.182  0.046  0.048  0.267  0.259  0.125  0.309  0.462  0.427  0.320  0.217  0.273  0.230  0.237  0.264  0.238  0.255  0.227  0.215  0.201  0.193  0.163  0.159  0.175  0.169  0.148  0.145  0.170  0.159  0.115  0.116  0.147  0.113  0.031  0.059  0.114  0.026 -0.081  0.000  0.014 -0.117 -0.122 -0.032 -0.052 -0.204 -0.274 -0.301 -0.357 -0.248 -0.117 -0.010 -0.201 -0.171  0.078 -0.039 -0.184 -0.017  0.065 -0.060 -0.000  0.116  0.038  0.034  0.155  0.184  0.308  0.326  0.432  0.442  0.553  0.511  0.416  0.501  0.552  0.423  0.397  0.531  0.468  0.278  0.351  0.467  0.314  0.162  0.279  0.213 -0.024  0.046  0.135 -0.049 -0.130  0.002 -0.011 -0.150 -0.102 -0.130 -0.060 -0.042  0.009 -0.113 -0.196 -0.137 -0.141 -0.260 -0.291 -0.217 -0.265 -0.367 -0.409 -0.372 -0.446 -0.456 -0.420 -0.392 -0.399 -0.298 -0.329 -0.396 -0.341 -0.413 -0.449 -0.518 -0.533 -0.497 -0.476 -0.525 -0.510 -0.457 -0.422 -0.372 -0.169 -0.081 -0.023  0.127  0.226  0.231  0.298  0.435  0.537  0.527  0.557  0.667  0.730  0.690  0.731  0.827  0.810  0.776  0.829  0.864  0.818  0.819  0.906  0.934  0.958  0.954  0.912  0.867  0.757  0.652  0.565  0.481
  0.481  0.636  0.787  0.904  0.958  0.983  1.000  0.982  0.953  0.954  0.969  0.960  0.923  0.919  0.929  0.896  0.833  0.833  0.830  0.753  0.693  0.692  0.662  0.523  0.482  0.442  0.323  0.164  0.092  0.048 -0.151 -0.255 -0.214 -0.086 -0.014  0.008  0.119  0.136  0.181  0.169  0.158  0.150  0.126  0.118  0.102  0.120  0.092  0.056  0.060  0.014  0.105  0.268  0.345  0.333  0.397  0.529  0.480  0.464  0.588  0.653  0.718  0.719  0.803  0.851  0.909  0.867  0.830  0.880  0.891  0.821  0.801  0.823  0.710  0.548  0.605  0.490  0.231  0.113  0.086  0.035 -0.095 -0.044 -0.056 -0.018 -0.097 -0.306  0.164  0.442  0.416  0.479  0.684  0.734  0.654  0.703  0.812  0.809  0.718  0.777  0.845  0.785  0.698  0.768  0.803  0.730  0.712  0.779  0.758  0.687  0.712  0.721  0.752  0.790  0.749  0.693  0.718  0.731  0.641  0.593  0.642  0.583  0.474  0.447  0.480  0.375  0.257  0.243  0.241  0.126  0.020  0.019 -0.018 -0.133 -0.200 -0.195 -0.316 -0.242 -0.225 -0.086 -0.050 -0.020 -0.036 -0.065 -0.001  0.035 -0.012 -0.003  0.071  0.051  0.039  0.092  0.109  0.075  0.046  0.082  0.070  0.102  0.106  0.056  0.110  0.152  0.104  0.084  0.148  0.141  0.073  0.096  0.129  0.085  0.104  0.079  0.111  0.121  0.050  0.161  0.134  0.178  0.204  0.230  0.294  0.291  0.312  0.312  0.321  0.321  0.353  0.357  0.374  0.426  0.380  0.347  0.062 -0.134 -0.314 -0.448 -0.468 -0.627 -0.703 -0.761 -0.786 -0.763 -0.711 -0.749 -0.729 -0.642 -0.604 -0.537 -0.437 -0.477 -0.430 -0.533 -0.588 -0.638 -0.545 -0.539 -0.406 -0.347 -0.527 -0.573 -0.678 -0.727 -0.719 -0.738 -0.676 -0.747 -0.802 -0.808 -0.721 -0.709 -0.639 -0.696 -0.671 -0.708 -0.680 -0.569 -0.572 -0.651 -0.560 -0.451 -0.515 -0.549 -0.450 -0.379 -0.483 -0.475 -0.624 -0.710 -0.777 -0.820 -0.815 -0.813 -0.776 -0.816 -0.822 -0.778 -0.834 -0.836 -0.836 -0.831 -0.814 -0.803 -0.796 -0.763 -0.753 -0.732 -0.703 -0.677 -0.654 -0.634 -0.643 -0.669 -0.698 -0.751 -0.788 -0.825 -0.804 -0.774 -0.723 -0.585 -0.486 -0.506 -0.462 -0.367 -0.346 -0.508 -0.455 -0.270 -0.342 -0.491 -0.280 -0.130 -0.344 -0.306 -0.016  0.033 -0.189 -0.090 -0.323 -0.392 -0.538 -0.632 -0.630 -0.521 -0.458 -0.323 -0.270 -0.319 -0.375 -0.506 -0.589 -0.570 -0.517 -0.539 -0.437 -0.391 -0.254 -0.392 -0.499 -0.420 -0.346 -0.321 -0.171 -0.331 -0.526 -0.535 -0.643 -0.592 -0.599 -0.599 -0.533 -0.606 -0.460 -0.430 -0.152  0.091 -0.047  0.044  0.144  0.302  0.444  0.439  0.316  0.352  0.464  0.376  0.270  0.369  0.393  0.265  0.222  0.331  0.292  0.173  0.208  0.258  0.169  0.089  0.070 -0.012  0.011 -0.094 -0.073  0.055  0.000 -0.099  0.037  0.138  0.004  0.001  0.226  0.224  0.091  0.279  0.440  0.412  0.322  0.229  0.292  0.254  0.263  0.297  0.271  0.289  0.258  0.244  0.228  0.218  0.186  0.185  0.203  0.190  0.168  0.171  0.195  0.180  0.140  0.148  0.173  0.139  0.064  0.093  0.145  0.062 -0.042  0.036  0.052 -0.077 -0.085  0.006 -0.009 -0.159 -0.232 -0.258 -0.328 -0.235 -0.117  0.010 -0.170 -0.123  0.133  0.009 -0.124  0.056  0.135  0.011  0.079  0.198  0.117  0.115  0.240  0.266  0.386  0.400  0.504  0.510  0.619  0.584  0.490  0.565  0.618  0.498  0.463  0.586  0.532  0.343  0.397  0.505  0.360  0.189  0.286  0.208 -0.025  0.035  0.103 -0.085 -0.160 -0.036 -0.063 -0.197 -0.147 -0.163 -0.082 -0.057  0.010 -0.110 -0.196 -0.121 -0.116 -0.241 -0.266 -0.176 -0.227 -0.333 -0.366 -0.324 -0.410 -0.430 -0.405 -0.400 -0.423 -0.335 -0.372 -0.432 -0.375 -0.433 -0.453 -0.517 -0.518 -0.485 -0.457 -0.517 -0.516 -0.459 -0.427 -0.359 -0.145 -0.044  0.027  0.170  0.255  0.273  0.352  0.473  0.564  0.576  0.607  0.697  0.760  0.740  0.771  0.850  0.846  0.826  0.864  0.893  0.866  0.868  0.938  0.968  0.969  0.940  0.887  0.824  0.718  0.617  0.541  0.459
  0.426  0.573  0.717  0.839  0.904  0.948  0.982  1.000  0.975  0.953  0.959  0.965  0.928  0.905  0.909  0.893  0.823  0.806  0.809  0.745  0.671  0.660  0.643  0.507  0.448  0.408  0.307  0.143  0.060  0.028 -0.167 -0.274 -0.232 -0.109 -0.042 -0.025  0.086  0.105  0.152  0.145  0.135  0.131  0.106  0.095  0.075  0.090  0.059  0.020  0.022 -0.019  0.067  0.226  0.299  0.275  0.336  0.470  0.420  0.399  0.525  0.593  0.664  0.664  0.755  0.795  0.866  0.830  0.777  0.830  0.857  0.777  0.747  0.786  0.676  0.499  0.564  0.476  0.217  0.092  0.080  0.028 -0.118 -0.069 -0.081 -0.039 -0.122 -0.331  0.141  0.419  0.394  0.471  0.678  0.721  0.658  0.723  0.821  0.817  0.745  0.810  0.866  0.811  0.738  0.805  0.832  0.763  0.754  0.816  0.790  0.725  0.752  0.766  0.793  0.824  0.783  0.737  0.762  0.764  0.682  0.645  0.689  0.623  0.524  0.506  0.528  0.420  0.315  0.302  0.286  0.174  0.078  0.068  0.022 -0.087 -0.153 -0.160 -0.289 -0.227 -0.219 -0.093 -0.061 -0.030 -0.039 -0.063 -0.007  0.028 -0.009  0.003  0.069  0.052  0.048  0.097  0.110  0.081  0.052  0.082  0.068  0.092  0.097  0.047  0.091  0.129  0.082  0.057  0.115  0.107  0.040  0.060  0.095  0.047  0.076  0.057  0.086  0.087  0.012  0.127  0.110  0.160  0.191  0.221  0.285  0.286  0.307  0.309  0.315  0.312  0.342  0.342  0.359  0.410  0.372  0.338  0.046 -0.163 -0.347 -0.480 -0.504 -0.654 -0.718 -0.766 -0.787 -0.760 -0.711 -0.742 -0.723 -0.640 -0.597 -0.536 -0.433 -0.482 -0.434 -0.535 -0.591 -0.631 -0.534 -0.517 -0.372 -0.303 -0.487 -0.531 -0.646 -0.701 -0.705 -0.729 -0.680 -0.748 -0.798 -0.795 -0.707 -0.691 -0.622 -0.675 -0.653 -0.685 -0.649 -0.536 -0.537 -0.615 -0.522 -0.410 -0.471 -0.508 -0.405 -0.329 -0.436 -0.425 -0.586 -0.677 -0.754 -0.804 -0.809 -0.811 -0.783 -0.817 -0.815 -0.771 -0.825 -0.820 -0.818 -0.818 -0.798 -0.781 -0.776 -0.747 -0.732 -0.709 -0.682 -0.658 -0.633 -0.608 -0.618 -0.643 -0.672 -0.727 -0.773 -0.818 -0.807 -0.786 -0.737 -0.611 -0.518 -0.536 -0.490 -0.395 -0.379 -0.536 -0.473 -0.293 -0.368 -0.503 -0.287 -0.145 -0.349 -0.295 -0.008  0.040 -0.163 -0.059 -0.293 -0.369 -0.525 -0.616 -0.623 -0.514 -0.452 -0.315 -0.261 -0.307 -0.364 -0.494 -0.572 -0.554 -0.490 -0.507 -0.400 -0.351 -0.214 -0.355 -0.461 -0.384 -0.303 -0.285 -0.136 -0.305 -0.512 -0.536 -0.650 -0.609 -0.623 -0.627 -0.558 -0.621 -0.473 -0.427 -0.145  0.109 -0.025  0.078  0.168  0.321  0.453  0.445  0.320  0.348  0.454  0.366  0.254  0.345  0.370  0.242  0.190  0.297  0.261  0.139  0.168  0.221  0.133  0.050  0.028 -0.056 -0.035 -0.139 -0.116  0.010 -0.047 -0.143 -0.005  0.092 -0.042 -0.040  0.186  0.182  0.053  0.249  0.411  0.377  0.295  0.203  0.267  0.234  0.244  0.284  0.259  0.282  0.253  0.242  0.225  0.213  0.181  0.181  0.196  0.181  0.159  0.162  0.184  0.168  0.132  0.140  0.161  0.130  0.060  0.085  0.137  0.061 -0.043  0.031  0.051 -0.071 -0.083  0.008  0.002 -0.142 -0.212 -0.227 -0.295 -0.211 -0.097  0.047 -0.120 -0.072  0.187  0.072 -0.056  0.125  0.207  0.086  0.151  0.273  0.191  0.185  0.311  0.334  0.447  0.457  0.561  0.570  0.674  0.641  0.557  0.626  0.674  0.564  0.531  0.644  0.595  0.415  0.459  0.557  0.420  0.245  0.324  0.233  0.010  0.068  0.115 -0.078 -0.143 -0.027 -0.067 -0.197 -0.144 -0.148 -0.058 -0.029  0.051 -0.065 -0.152 -0.068 -0.057 -0.185 -0.210 -0.111 -0.164 -0.274 -0.308 -0.269 -0.363 -0.382 -0.362 -0.369 -0.408 -0.330 -0.377 -0.429 -0.365 -0.411 -0.418 -0.484 -0.482 -0.455 -0.431 -0.496 -0.502 -0.449 -0.413 -0.343 -0.132 -0.034  0.048  0.178  0.252  0.290  0.373  0.476  0.567  0.601  0.623  0.696  0.770  0.764  0.778  0.850  0.865  0.848  0.870  0.903  0.893  0.888  0.938  0.965  0.939  0.891  0.822  0.748  0.642  0.554  0.494  0.419
  0.386  0.526  0.667  0.800  0.865  0.923  0.953  0.975  1.000  0.972  0.945  0.966  0.959  0.923  0.909  0.917  0.864  0.827  0.830  0.797  0.721  0.690  0.688  0.574  0.499  0.445  0.373  0.219  0.118  0.089 -0.110 -0.219 -0.160 -0.039  0.025  0.020  0.109  0.113  0.145  0.133  0.118  0.112  0.088  0.081  0.065  0.082  0.052  0.028  0.032  0.008  0.070  0.223  0.275  0.255  0.330  0.451  0.392  0.384  0.522  0.591  0.674  0.674  0.764  0.781  0.854  0.836  0.765  0.799  0.844  0.766  0.710  0.744  0.647  0.457  0.498  0.428  0.194  0.045  0.046 -0.002 -0.173 -0.142 -0.150 -0.106 -0.183 -0.373  0.087  0.378  0.385  0.469  0.659  0.722  0.696  0.749  0.828  0.849  0.795  0.839  0.886  0.855  0.789  0.835  0.864  0.807  0.793  0.841  0.824  0.765  0.779  0.785  0.796  0.818  0.761  0.723  0.758  0.741  0.651  0.631  0.672  0.586  0.491  0.488  0.494  0.373  0.282  0.277  0.237  0.126  0.048  0.032 -0.031 -0.127 -0.177 -0.203 -0.334 -0.289 -0.290 -0.141 -0.130 -0.108 -0.108 -0.134 -0.094 -0.051 -0.078 -0.072 -0.012 -0.016 -0.013  0.029  0.044  0.029  0.001  0.025  0.007  0.029  0.025 -0.028  0.015  0.047 -0.009 -0.030  0.032  0.020 -0.046 -0.018  0.021 -0.029  0.018  0.012  0.029  0.016 -0.067  0.040  0.026  0.074  0.114  0.149  0.216  0.222  0.242  0.244  0.247  0.236  0.263  0.260  0.282  0.338  0.312  0.300  0.008 -0.193 -0.388 -0.506 -0.533 -0.672 -0.735 -0.773 -0.785 -0.764 -0.723 -0.751 -0.732 -0.656 -0.613 -0.561 -0.451 -0.507 -0.466 -0.571 -0.638 -0.667 -0.575 -0.542 -0.389 -0.297 -0.471 -0.491 -0.600 -0.645 -0.645 -0.670 -0.627 -0.700 -0.755 -0.750 -0.661 -0.645 -0.564 -0.622 -0.607 -0.640 -0.606 -0.487 -0.487 -0.573 -0.478 -0.361 -0.432 -0.476 -0.366 -0.296 -0.419 -0.406 -0.575 -0.654 -0.733 -0.773 -0.777 -0.775 -0.754 -0.793 -0.788 -0.745 -0.808 -0.794 -0.787 -0.801 -0.783 -0.758 -0.758 -0.741 -0.721 -0.694 -0.677 -0.655 -0.623 -0.593 -0.613 -0.633 -0.675 -0.719 -0.769 -0.808 -0.801 -0.777 -0.713 -0.599 -0.503 -0.513 -0.455 -0.353 -0.348 -0.501 -0.417 -0.240 -0.327 -0.446 -0.217 -0.088 -0.291 -0.219  0.064  0.097 -0.101  0.015 -0.214 -0.284 -0.445 -0.542 -0.556 -0.450 -0.385 -0.261 -0.216 -0.264 -0.307 -0.439 -0.523 -0.508 -0.428 -0.442 -0.333 -0.289 -0.140 -0.274 -0.390 -0.316 -0.255 -0.265 -0.143 -0.331 -0.538 -0.581 -0.686 -0.652 -0.662 -0.662 -0.599 -0.656 -0.515 -0.451 -0.178  0.099  0.002  0.123  0.226  0.376  0.493  0.492  0.379  0.396  0.491  0.416  0.305  0.376  0.406  0.286  0.223  0.320  0.294  0.172  0.187  0.241  0.159  0.071  0.041 -0.049 -0.038 -0.141 -0.107  0.013 -0.056 -0.141  0.006  0.087 -0.054 -0.032  0.191  0.165  0.044  0.259  0.405  0.342  0.241  0.129  0.182  0.150  0.157  0.203  0.179  0.210  0.189  0.186  0.171  0.159  0.134  0.128  0.133  0.124  0.104  0.099  0.114  0.103  0.069  0.063  0.081  0.059 -0.017 -0.005  0.053 -0.016 -0.130 -0.059 -0.033 -0.151 -0.166 -0.073 -0.073 -0.209 -0.263 -0.254 -0.290 -0.191 -0.054  0.089 -0.078 -0.062  0.203  0.120 -0.027  0.133  0.238  0.112  0.155  0.281  0.207  0.182  0.303  0.329  0.437  0.445  0.559  0.582  0.683  0.638  0.572  0.652  0.682  0.577  0.569  0.679  0.618  0.458  0.518  0.615  0.469  0.324  0.405  0.302  0.093  0.165  0.207  0.006 -0.049  0.072  0.024 -0.108 -0.050 -0.048  0.042  0.068  0.142  0.031 -0.056  0.020  0.026 -0.100 -0.135 -0.048 -0.099 -0.214 -0.266 -0.243 -0.338 -0.335 -0.303 -0.293 -0.340 -0.257 -0.314 -0.359 -0.283 -0.330 -0.341 -0.423 -0.440 -0.423 -0.421 -0.476 -0.470 -0.437 -0.389 -0.349 -0.163 -0.097 -0.015  0.101  0.184  0.243  0.312  0.408  0.519  0.563  0.566  0.641  0.743  0.730  0.726  0.816  0.851  0.814  0.828  0.884  0.878  0.852  0.896  0.923  0.889  0.842  0.766  0.699  0.588  0.515  0.461  0.391
  0.418  0.564  0.710  0.846  0.899  0.946  0.954  0.953  0.972  1.000  0.973  0.965  0.976  0.962  0.945  0.943  0.909  0.881  0.878  0.844  0.783  0.754  0.744  0.641  0.577  0.518  0.436  0.297  0.199  0.154 -0.051 -0.158 -0.091  0.037  0.105  0.094  0.172  0.165  0.184  0.162  0.142  0.128  0.107  0.106  0.099  0.122  0.097  0.085  0.093  0.072  0.123  0.282  0.323  0.320  0.410  0.521  0.455  0.462  0.604  0.669  0.750  0.750  0.833  0.845  0.905  0.892  0.830  0.850  0.886  0.822  0.764  0.772  0.682  0.506  0.519  0.422  0.204  0.047  0.037 -0.007 -0.171 -0.143 -0.153 -0.116 -0.187 -0.369  0.090  0.388  0.414  0.483  0.658  0.743  0.716  0.741  0.823  0.863  0.793  0.814  0.873  0.851  0.768  0.804  0.844  0.791  0.761  0.807  0.802  0.737  0.741  0.736  0.741  0.769  0.702  0.653  0.696  0.681  0.576  0.551  0.599  0.510  0.403  0.397  0.409  0.283  0.183  0.182  0.148  0.031 -0.049 -0.056 -0.117 -0.216 -0.257 -0.277 -0.398 -0.347 -0.341 -0.166 -0.166 -0.147 -0.151 -0.187 -0.142 -0.094 -0.128 -0.127 -0.060 -0.062 -0.063 -0.019  0.003 -0.012 -0.040 -0.011 -0.029  0.001 -0.006 -0.064 -0.011  0.025 -0.037 -0.052  0.020  0.010 -0.058 -0.021  0.018 -0.029  0.015  0.012  0.033  0.022 -0.062  0.034  0.008  0.048  0.086  0.118  0.185  0.190  0.208  0.207  0.210  0.199  0.229  0.230  0.254  0.317  0.286  0.289  0.007 -0.170 -0.366 -0.475 -0.498 -0.645 -0.724 -0.771 -0.780 -0.766 -0.730 -0.766 -0.745 -0.669 -0.635 -0.579 -0.471 -0.518 -0.480 -0.590 -0.664 -0.702 -0.618 -0.592 -0.451 -0.359 -0.522 -0.529 -0.619 -0.650 -0.627 -0.644 -0.584 -0.666 -0.732 -0.737 -0.644 -0.640 -0.554 -0.621 -0.607 -0.650 -0.628 -0.510 -0.510 -0.604 -0.512 -0.397 -0.474 -0.522 -0.414 -0.350 -0.480 -0.468 -0.626 -0.690 -0.755 -0.779 -0.764 -0.753 -0.723 -0.773 -0.779 -0.734 -0.811 -0.803 -0.796 -0.811 -0.800 -0.778 -0.779 -0.764 -0.748 -0.724 -0.707 -0.684 -0.652 -0.628 -0.651 -0.670 -0.716 -0.750 -0.789 -0.814 -0.793 -0.753 -0.675 -0.548 -0.442 -0.449 -0.388 -0.281 -0.274 -0.435 -0.352 -0.168 -0.257 -0.389 -0.159 -0.025 -0.244 -0.186  0.099  0.124 -0.100  0.015 -0.210 -0.265 -0.414 -0.519 -0.526 -0.420 -0.352 -0.240 -0.201 -0.258 -0.295 -0.428 -0.521 -0.507 -0.431 -0.449 -0.347 -0.311 -0.154 -0.279 -0.403 -0.328 -0.289 -0.307 -0.201 -0.386 -0.578 -0.610 -0.699 -0.655 -0.654 -0.643 -0.587 -0.655 -0.522 -0.471 -0.212  0.064 -0.018  0.097  0.226  0.380  0.503  0.512  0.409  0.432  0.529  0.462  0.361  0.434  0.463  0.351  0.294  0.387  0.362  0.246  0.261  0.312  0.233  0.147  0.116  0.026  0.032 -0.072 -0.033  0.087  0.013 -0.071  0.080  0.155  0.010  0.038  0.257  0.219  0.096  0.309  0.444  0.370  0.245  0.120  0.165  0.126  0.129  0.171  0.147  0.174  0.155  0.154  0.141  0.135  0.112  0.100  0.104  0.105  0.085  0.072  0.090  0.084  0.042  0.026  0.053  0.031 -0.057 -0.045  0.018 -0.059 -0.180 -0.103 -0.079 -0.204 -0.216 -0.121 -0.130 -0.271 -0.321 -0.312 -0.331 -0.209 -0.053  0.068 -0.118 -0.124  0.141  0.064 -0.101  0.046  0.158  0.027  0.061  0.186  0.116  0.088  0.204  0.234  0.347  0.360  0.479  0.509  0.613  0.558  0.491  0.585  0.612  0.495  0.500  0.623  0.549  0.388  0.473  0.581  0.421  0.299  0.406  0.314  0.099  0.183  0.249  0.051 -0.011  0.121  0.087 -0.052  0.005 -0.007  0.071  0.090  0.144  0.030 -0.055  0.005 -0.000 -0.123 -0.163 -0.096 -0.145 -0.257 -0.320 -0.303 -0.386 -0.371 -0.325 -0.288 -0.317 -0.218 -0.268 -0.321 -0.247 -0.311 -0.342 -0.431 -0.464 -0.444 -0.452 -0.494 -0.471 -0.442 -0.390 -0.371 -0.196 -0.146 -0.079  0.046  0.148  0.193  0.250  0.365  0.491  0.512  0.513  0.612  0.717  0.681  0.687  0.798  0.820  0.766  0.794  0.857  0.834  0.803  0.867  0.901  0.891  0.866  0.804  0.755  0.647  0.571  0.505  0.429
  0.458  0.610  0.758  0.881  0.933  0.963  0.969  0.959  0.945  0.973  1.000  0.982  0.958  0.960  0.964  0.942  0.893  0.888  0.884  0.821  0.764  0.756  0.730  0.602  0.559  0.513  0.400  0.251  0.173  0.126 -0.080 -0.187 -0.137 -0.004  0.067  0.073  0.166  0.167  0.196  0.175  0.159  0.145  0.123  0.120  0.111  0.134  0.111  0.091  0.102  0.071  0.149  0.316  0.378  0.372  0.447  0.568  0.509  0.504  0.633  0.696  0.766  0.763  0.842  0.870  0.926  0.905  0.861  0.892  0.914  0.854  0.820  0.829  0.735  0.573  0.602  0.486  0.251  0.116  0.088  0.039 -0.103 -0.059 -0.081 -0.047 -0.121 -0.321  0.165  0.455  0.452  0.515  0.703  0.769  0.706  0.737  0.836  0.850  0.759  0.799  0.866  0.818  0.724  0.781  0.819  0.750  0.723  0.783  0.768  0.695  0.711  0.714  0.737  0.776  0.725  0.667  0.700  0.708  0.607  0.564  0.618  0.550  0.435  0.415  0.446  0.331  0.215  0.209  0.199  0.079 -0.020 -0.018 -0.064 -0.177 -0.232 -0.229 -0.347 -0.284 -0.272 -0.115 -0.108 -0.082 -0.096 -0.127 -0.068 -0.028 -0.070 -0.060  0.012 -0.003 -0.010  0.044  0.062  0.034  0.003  0.037  0.020  0.053  0.055  0.001  0.051  0.093  0.042  0.022  0.088  0.083  0.016  0.042  0.078  0.035  0.072  0.060  0.090  0.087  0.008  0.113  0.084  0.124  0.152  0.179  0.242  0.240  0.259  0.260  0.266  0.263  0.293  0.297  0.316  0.374  0.327  0.309  0.026 -0.152 -0.334 -0.456 -0.473 -0.629 -0.714 -0.772 -0.790 -0.771 -0.725 -0.767 -0.749 -0.664 -0.631 -0.562 -0.460 -0.500 -0.455 -0.562 -0.629 -0.679 -0.595 -0.589 -0.457 -0.389 -0.560 -0.590 -0.684 -0.720 -0.700 -0.712 -0.643 -0.720 -0.780 -0.791 -0.695 -0.695 -0.622 -0.681 -0.662 -0.706 -0.683 -0.570 -0.572 -0.658 -0.568 -0.458 -0.527 -0.566 -0.466 -0.401 -0.515 -0.507 -0.657 -0.731 -0.793 -0.823 -0.809 -0.797 -0.756 -0.803 -0.813 -0.764 -0.836 -0.839 -0.837 -0.838 -0.825 -0.813 -0.809 -0.781 -0.771 -0.752 -0.725 -0.698 -0.673 -0.655 -0.669 -0.695 -0.730 -0.773 -0.806 -0.834 -0.809 -0.768 -0.706 -0.565 -0.457 -0.472 -0.420 -0.320 -0.304 -0.470 -0.410 -0.222 -0.300 -0.452 -0.236 -0.089 -0.314 -0.275  0.016  0.051 -0.183 -0.075 -0.304 -0.361 -0.501 -0.602 -0.598 -0.490 -0.420 -0.291 -0.244 -0.303 -0.352 -0.487 -0.581 -0.566 -0.505 -0.529 -0.428 -0.389 -0.240 -0.372 -0.490 -0.414 -0.360 -0.353 -0.219 -0.385 -0.573 -0.581 -0.676 -0.622 -0.622 -0.614 -0.555 -0.632 -0.495 -0.470 -0.203  0.050 -0.069  0.031  0.151  0.312  0.452  0.456  0.342  0.376  0.486  0.409  0.308  0.400  0.427  0.307  0.263  0.366  0.332  0.217  0.246  0.296  0.212  0.132  0.109  0.025  0.042 -0.063 -0.035  0.090  0.027 -0.068  0.073  0.164  0.025  0.030  0.252  0.236  0.102  0.294  0.447  0.402  0.290  0.181  0.237  0.196  0.204  0.238  0.215  0.234  0.210  0.202  0.190  0.185  0.160  0.151  0.162  0.162  0.141  0.133  0.158  0.151  0.106  0.102  0.134  0.107  0.020  0.044  0.108  0.024 -0.095 -0.012  0.011 -0.122 -0.134 -0.038 -0.051 -0.199 -0.261 -0.274 -0.322 -0.210 -0.078  0.043 -0.147 -0.124  0.134  0.021 -0.129  0.039  0.129 -0.002  0.052  0.172  0.094  0.081  0.204  0.231  0.350  0.365  0.474  0.489  0.600  0.557  0.470  0.555  0.602  0.480  0.460  0.590  0.529  0.345  0.417  0.534  0.383  0.232  0.343  0.268  0.036  0.105  0.182 -0.008 -0.085  0.044  0.021 -0.120 -0.071 -0.091 -0.016  0.006  0.061 -0.058 -0.140 -0.073 -0.079 -0.202 -0.233 -0.156 -0.209 -0.315 -0.361 -0.328 -0.407 -0.412 -0.373 -0.349 -0.368 -0.271 -0.311 -0.373 -0.312 -0.378 -0.408 -0.482 -0.499 -0.466 -0.454 -0.506 -0.489 -0.441 -0.398 -0.349 -0.148 -0.071 -0.007  0.134  0.234  0.258  0.322  0.448  0.559  0.564  0.582  0.683  0.761  0.727  0.750  0.847  0.849  0.809  0.844  0.889  0.859  0.844  0.912  0.932  0.933  0.914  0.859  0.810  0.713  0.623  0.551  0.469
  0.423  0.571  0.717  0.842  0.902  0.944  0.960  0.965  0.966  0.965  0.982  1.000  0.972  0.956  0.960  0.954  0.899  0.883  0.885  0.834  0.767  0.752  0.736  0.608  0.552  0.505  0.407  0.250  0.166  0.128 -0.078 -0.191 -0.141 -0.008  0.059  0.059  0.146  0.144  0.174  0.154  0.138  0.127  0.104  0.100  0.088  0.109  0.085  0.065  0.079  0.058  0.135  0.299  0.359  0.345  0.416  0.538  0.480  0.471  0.602  0.668  0.743  0.739  0.821  0.841  0.904  0.891  0.836  0.866  0.901  0.837  0.794  0.814  0.726  0.550  0.582  0.488  0.254  0.110  0.093  0.043 -0.117 -0.083 -0.106 -0.065 -0.140 -0.338  0.159  0.453  0.453  0.529  0.720  0.780  0.732  0.774  0.862  0.874  0.798  0.843  0.900  0.853  0.772  0.826  0.857  0.791  0.770  0.826  0.807  0.738  0.755  0.762  0.783  0.817  0.765  0.715  0.750  0.749  0.653  0.619  0.669  0.594  0.487  0.474  0.498  0.378  0.270  0.267  0.245  0.125  0.034  0.030 -0.025 -0.134 -0.187 -0.194 -0.321 -0.270 -0.267 -0.113 -0.117 -0.094 -0.103 -0.127 -0.077 -0.037 -0.069 -0.057  0.007 -0.005 -0.004  0.047  0.060  0.038  0.006  0.033  0.015  0.041  0.043 -0.011  0.031  0.068  0.019 -0.005  0.055  0.049 -0.016  0.008  0.043 -0.002  0.051  0.044  0.065  0.052 -0.031  0.080  0.058  0.103  0.136  0.166  0.230  0.231  0.251  0.255  0.258  0.252  0.279  0.279  0.297  0.355  0.314  0.295  0.002 -0.190 -0.376 -0.498 -0.516 -0.664 -0.743 -0.792 -0.809 -0.787 -0.742 -0.778 -0.761 -0.679 -0.641 -0.575 -0.467 -0.515 -0.470 -0.579 -0.646 -0.686 -0.600 -0.584 -0.441 -0.363 -0.539 -0.567 -0.672 -0.712 -0.703 -0.719 -0.661 -0.735 -0.792 -0.795 -0.699 -0.693 -0.617 -0.671 -0.655 -0.693 -0.665 -0.547 -0.549 -0.636 -0.541 -0.426 -0.497 -0.537 -0.432 -0.366 -0.484 -0.477 -0.638 -0.718 -0.790 -0.825 -0.821 -0.812 -0.778 -0.821 -0.824 -0.776 -0.842 -0.838 -0.835 -0.840 -0.824 -0.806 -0.805 -0.779 -0.764 -0.741 -0.718 -0.691 -0.662 -0.639 -0.656 -0.682 -0.722 -0.768 -0.810 -0.845 -0.829 -0.796 -0.735 -0.605 -0.499 -0.511 -0.456 -0.354 -0.344 -0.508 -0.438 -0.252 -0.335 -0.476 -0.251 -0.112 -0.333 -0.275  0.017  0.049 -0.171 -0.054 -0.286 -0.349 -0.501 -0.599 -0.602 -0.495 -0.423 -0.288 -0.239 -0.294 -0.339 -0.479 -0.574 -0.558 -0.489 -0.511 -0.404 -0.362 -0.210 -0.347 -0.467 -0.394 -0.335 -0.335 -0.201 -0.377 -0.577 -0.598 -0.698 -0.651 -0.655 -0.651 -0.590 -0.661 -0.523 -0.485 -0.210  0.057 -0.059  0.056  0.170  0.331  0.463  0.466  0.349  0.374  0.481  0.404  0.294  0.379  0.410  0.287  0.233  0.337  0.307  0.186  0.210  0.264  0.180  0.094  0.069 -0.019 -0.004 -0.110 -0.081  0.044 -0.021 -0.115  0.029  0.118 -0.025 -0.015  0.212  0.192  0.059  0.264  0.420  0.369  0.263  0.150  0.209  0.173  0.181  0.221  0.201  0.225  0.204  0.198  0.186  0.180  0.157  0.148  0.154  0.153  0.133  0.124  0.146  0.141  0.100  0.094  0.123  0.102  0.016  0.035  0.102  0.026 -0.097 -0.016  0.014 -0.116 -0.133 -0.035 -0.040 -0.182 -0.239 -0.241 -0.287 -0.180 -0.052  0.085 -0.097 -0.072  0.190  0.081 -0.066  0.103  0.197  0.065  0.116  0.241  0.160  0.142  0.267  0.292  0.408  0.417  0.531  0.548  0.656  0.615  0.535  0.617  0.660  0.546  0.528  0.652  0.594  0.416  0.481  0.593  0.448  0.291  0.390  0.307  0.078  0.144  0.207  0.012 -0.062  0.063  0.030 -0.111 -0.061 -0.072  0.011  0.037  0.101 -0.017 -0.099 -0.025 -0.027 -0.154 -0.183 -0.100 -0.155 -0.265 -0.312 -0.280 -0.366 -0.370 -0.333 -0.318 -0.350 -0.260 -0.308 -0.365 -0.298 -0.356 -0.376 -0.452 -0.466 -0.436 -0.430 -0.485 -0.473 -0.427 -0.380 -0.328 -0.128 -0.056  0.019  0.150  0.246  0.287  0.352  0.466  0.578  0.600  0.610  0.699  0.787  0.762  0.771  0.863  0.883  0.843  0.865  0.917  0.899  0.876  0.926  0.937  0.920  0.891  0.825  0.767  0.664  0.578  0.514  0.436
  0.386  0.526  0.670  0.810  0.864  0.918  0.923  0.928  0.959  0.976  0.958  0.972  1.000  0.980  0.957  0.975  0.952  0.916  0.915  0.900  0.839  0.802  0.800  0.706  0.637  0.572  0.504  0.369  0.267  0.224  0.014 -0.098 -0.024  0.107  0.172  0.144  0.202  0.179  0.185  0.155  0.131  0.113  0.094  0.098  0.095  0.121  0.100  0.103  0.120  0.117  0.157  0.316  0.343  0.342  0.438  0.539  0.467  0.481  0.628  0.691  0.777  0.774  0.852  0.845  0.904  0.910  0.839  0.842  0.890  0.835  0.761  0.763  0.693  0.512  0.504  0.418  0.221  0.049  0.044  0.001 -0.182 -0.170 -0.187 -0.148 -0.213 -0.379  0.090  0.398  0.444  0.520  0.679  0.774  0.769  0.783  0.849  0.901  0.839  0.845  0.898  0.886  0.805  0.828  0.867  0.819  0.784  0.822  0.821  0.758  0.754  0.746  0.744  0.771  0.695  0.649  0.700  0.677  0.566  0.549  0.599  0.500  0.392  0.396  0.404  0.267  0.173  0.181  0.135  0.014 -0.055 -0.061 -0.135 -0.227 -0.256 -0.284 -0.405 -0.371 -0.372 -0.183 -0.210 -0.198 -0.197 -0.230 -0.195 -0.144 -0.167 -0.167 -0.107 -0.101 -0.096 -0.054 -0.034 -0.040 -0.069 -0.047 -0.068 -0.042 -0.052 -0.111 -0.066 -0.034 -0.097 -0.112 -0.043 -0.054 -0.119 -0.080 -0.040 -0.088 -0.018 -0.009 -0.001 -0.027 -0.118 -0.024 -0.049 -0.010  0.031  0.067  0.132  0.139  0.156  0.159  0.158  0.143  0.168  0.167  0.191  0.258  0.230  0.245 -0.039 -0.207 -0.405 -0.503 -0.524 -0.661 -0.746 -0.786 -0.791 -0.780 -0.750 -0.784 -0.766 -0.694 -0.661 -0.604 -0.493 -0.544 -0.508 -0.622 -0.704 -0.735 -0.658 -0.627 -0.482 -0.379 -0.535 -0.528 -0.614 -0.636 -0.610 -0.622 -0.564 -0.649 -0.717 -0.722 -0.624 -0.624 -0.531 -0.597 -0.589 -0.632 -0.613 -0.489 -0.490 -0.590 -0.497 -0.377 -0.461 -0.514 -0.402 -0.346 -0.486 -0.475 -0.639 -0.695 -0.762 -0.778 -0.761 -0.745 -0.715 -0.769 -0.774 -0.727 -0.810 -0.799 -0.788 -0.812 -0.802 -0.775 -0.782 -0.773 -0.753 -0.727 -0.716 -0.693 -0.656 -0.630 -0.660 -0.678 -0.733 -0.760 -0.801 -0.822 -0.804 -0.760 -0.675 -0.553 -0.442 -0.443 -0.372 -0.261 -0.262 -0.423 -0.329 -0.146 -0.243 -0.369 -0.131 -0.006 -0.231 -0.161  0.124  0.135 -0.089  0.038 -0.182 -0.231 -0.381 -0.488 -0.497 -0.392 -0.318 -0.208 -0.174 -0.235 -0.261 -0.400 -0.502 -0.491 -0.405 -0.427 -0.323 -0.293 -0.125 -0.246 -0.381 -0.310 -0.287 -0.323 -0.231 -0.426 -0.617 -0.654 -0.734 -0.691 -0.685 -0.672 -0.622 -0.689 -0.565 -0.511 -0.259  0.031 -0.031  0.099  0.240  0.396  0.512  0.528  0.432  0.447  0.541  0.482  0.381  0.444  0.478  0.372  0.308  0.397  0.378  0.262  0.270  0.323  0.248  0.158  0.123  0.030  0.031 -0.073 -0.029  0.088  0.006 -0.073  0.083  0.149 -0.002  0.035  0.253  0.201  0.078  0.302  0.431  0.341  0.202  0.060  0.101  0.062  0.066  0.110  0.090  0.122  0.110  0.115  0.106  0.102  0.087  0.070  0.064  0.074  0.058  0.036  0.050  0.053  0.011 -0.016  0.014  0.002 -0.095 -0.091 -0.015 -0.088 -0.222 -0.144 -0.110 -0.236 -0.254 -0.155 -0.158 -0.293 -0.330 -0.304 -0.304 -0.170 -0.005  0.116 -0.071 -0.097  0.169  0.104 -0.072  0.062  0.185  0.048  0.068  0.195  0.127  0.087  0.201  0.231  0.342  0.352  0.478  0.515  0.619  0.560  0.501  0.601  0.621  0.507  0.526  0.651  0.573  0.420  0.516  0.629  0.468  0.361  0.474  0.382  0.170  0.259  0.327  0.127  0.063  0.197  0.162  0.020  0.074  0.062  0.139  0.157  0.205  0.092  0.011  0.066  0.053 -0.068 -0.111 -0.054 -0.104 -0.216 -0.291 -0.280 -0.360 -0.333 -0.275 -0.227 -0.257 -0.155 -0.210 -0.263 -0.184 -0.250 -0.285 -0.383 -0.427 -0.407 -0.431 -0.468 -0.434 -0.414 -0.351 -0.346 -0.185 -0.159 -0.092  0.026  0.139  0.196  0.239  0.352  0.494  0.515  0.502  0.604  0.725  0.680  0.674  0.798  0.831  0.762  0.786  0.864  0.839  0.795  0.849  0.870  0.855  0.835  0.767  0.725  0.616  0.546  0.485  0.409
  0.422  0.565  0.714  0.852  0.895  0.932  0.919  0.905  0.923  0.962  0.960  0.956  0.980  1.000  0.981  0.977  0.968  0.955  0.946  0.917  0.876  0.851  0.833  0.736  0.691  0.629  0.535  0.409  0.322  0.262  0.049 -0.059  0.013  0.151  0.220  0.196  0.251  0.225  0.224  0.186  0.160  0.136  0.119  0.129  0.132  0.162  0.147  0.155  0.177  0.169  0.214  0.380  0.410  0.423  0.524  0.621  0.548  0.569  0.710  0.768  0.845  0.840  0.907  0.905  0.947  0.953  0.902  0.897  0.929  0.890  0.826  0.805  0.739  0.578  0.556  0.440  0.247  0.082  0.059  0.018 -0.145 -0.133 -0.151 -0.118 -0.179 -0.340  0.130  0.435  0.483  0.539  0.692  0.795  0.770  0.761  0.839  0.893  0.807  0.802  0.868  0.852  0.752  0.777  0.824  0.772  0.726  0.771  0.775  0.703  0.698  0.684  0.687  0.723  0.648  0.588  0.639  0.631  0.511  0.479  0.537  0.448  0.325  0.318  0.342  0.208  0.098  0.106  0.078 -0.048 -0.128 -0.122 -0.184 -0.286 -0.315 -0.325 -0.434 -0.389 -0.379 -0.176 -0.204 -0.190 -0.195 -0.234 -0.189 -0.138 -0.171 -0.171 -0.104 -0.102 -0.104 -0.057 -0.033 -0.046 -0.074 -0.046 -0.065 -0.032 -0.042 -0.101 -0.047 -0.012 -0.075 -0.087 -0.013 -0.022 -0.087 -0.046 -0.008 -0.050  0.011  0.017  0.027  0.011 -0.073  0.013 -0.023  0.007  0.041  0.072  0.135  0.139  0.155  0.156  0.157  0.145  0.172  0.176  0.200  0.268  0.229  0.246 -0.026 -0.172 -0.363 -0.458 -0.475 -0.620 -0.721 -0.775 -0.783 -0.774 -0.743 -0.785 -0.768 -0.693 -0.667 -0.603 -0.499 -0.539 -0.502 -0.617 -0.698 -0.743 -0.673 -0.657 -0.529 -0.438 -0.587 -0.580 -0.651 -0.664 -0.622 -0.625 -0.549 -0.639 -0.712 -0.730 -0.630 -0.642 -0.549 -0.621 -0.608 -0.657 -0.645 -0.527 -0.528 -0.630 -0.542 -0.427 -0.512 -0.563 -0.458 -0.409 -0.545 -0.536 -0.686 -0.734 -0.788 -0.793 -0.762 -0.738 -0.696 -0.757 -0.773 -0.723 -0.814 -0.812 -0.804 -0.823 -0.817 -0.797 -0.802 -0.790 -0.776 -0.754 -0.741 -0.715 -0.680 -0.662 -0.690 -0.711 -0.763 -0.786 -0.815 -0.825 -0.794 -0.738 -0.650 -0.513 -0.394 -0.396 -0.329 -0.218 -0.214 -0.381 -0.300 -0.112 -0.205 -0.349 -0.120  0.014 -0.224 -0.175  0.111  0.121 -0.127 -0.005 -0.222 -0.259 -0.393 -0.503 -0.499 -0.396 -0.314 -0.206 -0.174 -0.242 -0.270 -0.410 -0.520 -0.512 -0.437 -0.466 -0.371 -0.347 -0.178 -0.292 -0.428 -0.356 -0.345 -0.373 -0.282 -0.463 -0.636 -0.654 -0.723 -0.667 -0.652 -0.632 -0.587 -0.667 -0.548 -0.516 -0.275 -0.001 -0.068  0.047  0.202  0.363  0.491  0.512  0.419  0.445  0.546  0.489  0.398  0.471  0.503  0.399  0.348  0.438  0.415  0.306  0.321  0.370  0.294  0.211  0.180  0.092  0.095 -0.010  0.032  0.150  0.071 -0.012  0.141  0.210  0.060  0.091  0.304  0.255  0.127  0.336  0.464  0.381  0.227  0.085  0.125  0.080  0.082  0.118  0.098  0.123  0.111  0.115  0.108  0.107  0.094  0.075  0.070  0.087  0.072  0.047  0.065  0.071  0.023 -0.007  0.032  0.016 -0.088 -0.080 -0.001 -0.085 -0.221 -0.137 -0.107 -0.241 -0.256 -0.156 -0.168 -0.310 -0.351 -0.339 -0.339 -0.191 -0.022  0.077 -0.127 -0.157  0.102  0.027 -0.157 -0.025  0.091 -0.048 -0.025  0.098  0.030 -0.005  0.109  0.142  0.261  0.276  0.400  0.435  0.544  0.482  0.412  0.519  0.547  0.419  0.435  0.575  0.493  0.327  0.438  0.564  0.396  0.294  0.433  0.360  0.135  0.226  0.322  0.131  0.052  0.194  0.179  0.031  0.080  0.051  0.115  0.128  0.158  0.041 -0.037  0.006 -0.017 -0.134 -0.178 -0.134 -0.183 -0.289 -0.364 -0.350 -0.417 -0.389 -0.323 -0.257 -0.264 -0.148 -0.192 -0.257 -0.188 -0.270 -0.322 -0.417 -0.468 -0.439 -0.458 -0.489 -0.443 -0.417 -0.357 -0.357 -0.194 -0.166 -0.114  0.021  0.147  0.180  0.215  0.351  0.495  0.487  0.483  0.607  0.713  0.650  0.665  0.799  0.806  0.732  0.776  0.849  0.801  0.765  0.837  0.857  0.863  0.862  0.809  0.785  0.683  0.603  0.533  0.450
  0.446  0.595  0.745  0.869  0.913  0.939  0.929  0.909  0.909  0.945  0.964  0.960  0.957  0.981  1.000  0.977  0.945  0.954  0.951  0.892  0.849  0.848  0.817  0.694  0.667  0.620  0.502  0.361  0.294  0.237  0.026 -0.086 -0.033  0.109  0.179  0.169  0.239  0.218  0.229  0.193  0.170  0.148  0.128  0.135  0.135  0.164  0.149  0.148  0.176  0.165  0.238  0.409  0.463  0.469  0.549  0.657  0.596  0.602  0.727  0.784  0.847  0.837  0.902  0.917  0.956  0.956  0.923  0.934  0.956  0.919  0.878  0.864  0.792  0.642  0.639  0.512  0.295  0.147  0.113  0.063 -0.088 -0.065 -0.094 -0.053 -0.115 -0.293  0.210  0.506  0.527  0.581  0.747  0.828  0.770  0.773  0.863  0.890  0.789  0.804  0.872  0.833  0.729  0.771  0.815  0.750  0.709  0.765  0.759  0.682  0.687  0.683  0.701  0.745  0.686  0.620  0.663  0.672  0.559  0.514  0.577  0.505  0.379  0.362  0.401  0.278  0.156  0.161  0.152  0.022 -0.072 -0.058 -0.110 -0.223 -0.263 -0.257 -0.369 -0.314 -0.303 -0.129 -0.148 -0.130 -0.141 -0.169 -0.113 -0.072 -0.108 -0.097 -0.029 -0.039 -0.042  0.014  0.030  0.008 -0.025  0.005 -0.014  0.017  0.017 -0.038  0.009  0.048 -0.003 -0.022  0.043  0.038 -0.024  0.005  0.037 -0.002  0.060  0.058  0.073  0.063 -0.018  0.080  0.044  0.077  0.104  0.130  0.187  0.187  0.203  0.207  0.209  0.205  0.230  0.235  0.252  0.316  0.264  0.260 -0.017 -0.171 -0.351 -0.459 -0.472 -0.623 -0.727 -0.789 -0.804 -0.789 -0.749 -0.795 -0.779 -0.697 -0.669 -0.601 -0.499 -0.537 -0.495 -0.604 -0.674 -0.724 -0.654 -0.652 -0.530 -0.457 -0.618 -0.632 -0.713 -0.733 -0.697 -0.698 -0.617 -0.700 -0.767 -0.786 -0.683 -0.691 -0.609 -0.673 -0.658 -0.705 -0.691 -0.575 -0.577 -0.675 -0.586 -0.473 -0.553 -0.597 -0.496 -0.445 -0.567 -0.564 -0.710 -0.772 -0.826 -0.840 -0.814 -0.790 -0.741 -0.798 -0.815 -0.763 -0.843 -0.848 -0.845 -0.853 -0.844 -0.832 -0.833 -0.811 -0.800 -0.781 -0.761 -0.732 -0.702 -0.686 -0.707 -0.732 -0.778 -0.810 -0.837 -0.853 -0.822 -0.768 -0.696 -0.549 -0.428 -0.436 -0.376 -0.270 -0.261 -0.433 -0.369 -0.177 -0.263 -0.422 -0.200 -0.057 -0.300 -0.261  0.032  0.051 -0.202 -0.083 -0.307 -0.348 -0.480 -0.586 -0.575 -0.470 -0.384 -0.256 -0.212 -0.277 -0.319 -0.461 -0.573 -0.563 -0.502 -0.536 -0.442 -0.413 -0.253 -0.375 -0.505 -0.433 -0.404 -0.412 -0.294 -0.460 -0.634 -0.634 -0.711 -0.650 -0.637 -0.621 -0.572 -0.658 -0.535 -0.523 -0.271 -0.013 -0.113 -0.005  0.140  0.309  0.451  0.467  0.361  0.394  0.507  0.439  0.343  0.433  0.464  0.351  0.307  0.408  0.378  0.267  0.294  0.343  0.261  0.182  0.157  0.072  0.084 -0.022  0.009  0.133  0.063 -0.030  0.115  0.199  0.052  0.064  0.283  0.253  0.114  0.309  0.457  0.396  0.258  0.132  0.186  0.140  0.149  0.180  0.162  0.181  0.165  0.163  0.157  0.158  0.144  0.126  0.128  0.143  0.127  0.107  0.132  0.138  0.089  0.069  0.113  0.094 -0.008  0.009  0.089  0.004 -0.132 -0.044 -0.011 -0.150 -0.169 -0.067 -0.078 -0.226 -0.275 -0.279 -0.307 -0.173 -0.030  0.073 -0.130 -0.131  0.124  0.015 -0.152  0.000  0.094 -0.044 -0.003  0.117  0.040  0.019  0.138  0.168  0.290  0.304  0.420  0.441  0.555  0.505  0.420  0.517  0.563  0.434  0.426  0.569  0.501  0.317  0.412  0.544  0.389  0.253  0.391  0.334  0.093  0.164  0.266  0.082 -0.012  0.123  0.116 -0.033  0.007 -0.026  0.037  0.057  0.092 -0.031 -0.106 -0.052 -0.074 -0.194 -0.226 -0.169 -0.224 -0.325 -0.380 -0.350 -0.416 -0.408 -0.350 -0.303 -0.304 -0.195 -0.233 -0.305 -0.247 -0.328 -0.373 -0.451 -0.483 -0.442 -0.445 -0.485 -0.448 -0.404 -0.350 -0.319 -0.130 -0.077 -0.024  0.121  0.244  0.263  0.306  0.446  0.575  0.558  0.566  0.685  0.769  0.710  0.735  0.851  0.846  0.785  0.829  0.883  0.833  0.808  0.875  0.886  0.898  0.898  0.849  0.819  0.719  0.624  0.551  0.465
  0.390  0.530  0.674  0.805  0.855  0.899  0.896  0.893  0.917  0.943  0.942  0.954  0.975  0.977  0.977  1.000  0.973  0.954  0.957  0.933  0.878  0.854  0.847  0.743  0.691  0.633  0.552  0.417  0.331  0.285  0.075 -0.041  0.025  0.162  0.226  0.195  0.243  0.210  0.208  0.169  0.142  0.120  0.101  0.110  0.111  0.141  0.127  0.138  0.168  0.177  0.227  0.389  0.419  0.421  0.511  0.606  0.535  0.549  0.686  0.744  0.820  0.810  0.878  0.868  0.917  0.934  0.877  0.874  0.919  0.879  0.811  0.804  0.749  0.579  0.560  0.465  0.270  0.101  0.089  0.040 -0.143 -0.137 -0.166 -0.123 -0.181 -0.344  0.155  0.463  0.511  0.581  0.732  0.825  0.808  0.810  0.875  0.921  0.847  0.848  0.901  0.884  0.794  0.815  0.854  0.802  0.761  0.801  0.800  0.731  0.727  0.719  0.721  0.755  0.682  0.629  0.682  0.668  0.554  0.531  0.588  0.495  0.380  0.382  0.402  0.265  0.165  0.179  0.141  0.015 -0.057 -0.052 -0.124 -0.222 -0.247 -0.263 -0.380 -0.349 -0.354 -0.170 -0.216 -0.204 -0.205 -0.231 -0.192 -0.146 -0.165 -0.157 -0.100 -0.098 -0.089 -0.041 -0.026 -0.033 -0.066 -0.046 -0.071 -0.047 -0.051 -0.110 -0.073 -0.042 -0.098 -0.117 -0.054 -0.062 -0.122 -0.089 -0.053 -0.095 -0.005  0.011  0.011 -0.020 -0.113 -0.018 -0.045 -0.010  0.027  0.059  0.117  0.123  0.138  0.142  0.140  0.127  0.149  0.148  0.168  0.237  0.199  0.212 -0.068 -0.220 -0.409 -0.502 -0.517 -0.655 -0.751 -0.798 -0.803 -0.793 -0.763 -0.802 -0.787 -0.715 -0.686 -0.624 -0.516 -0.563 -0.523 -0.637 -0.719 -0.754 -0.687 -0.667 -0.532 -0.435 -0.587 -0.579 -0.659 -0.673 -0.639 -0.642 -0.574 -0.659 -0.726 -0.738 -0.632 -0.638 -0.548 -0.611 -0.606 -0.653 -0.640 -0.517 -0.517 -0.622 -0.531 -0.412 -0.500 -0.552 -0.443 -0.394 -0.532 -0.526 -0.683 -0.737 -0.798 -0.806 -0.784 -0.759 -0.720 -0.777 -0.787 -0.736 -0.823 -0.817 -0.809 -0.831 -0.824 -0.801 -0.809 -0.798 -0.781 -0.759 -0.748 -0.722 -0.686 -0.663 -0.692 -0.712 -0.768 -0.793 -0.828 -0.842 -0.820 -0.767 -0.683 -0.552 -0.433 -0.431 -0.358 -0.247 -0.250 -0.417 -0.329 -0.143 -0.242 -0.379 -0.144 -0.018 -0.256 -0.192  0.096  0.098 -0.139 -0.006 -0.224 -0.264 -0.405 -0.513 -0.513 -0.409 -0.326 -0.209 -0.172 -0.237 -0.266 -0.406 -0.520 -0.511 -0.433 -0.463 -0.365 -0.341 -0.170 -0.287 -0.426 -0.360 -0.345 -0.383 -0.289 -0.476 -0.656 -0.679 -0.749 -0.698 -0.686 -0.668 -0.622 -0.699 -0.584 -0.550 -0.305 -0.023 -0.087  0.045  0.198  0.362  0.484  0.507  0.411  0.428  0.530  0.474  0.376  0.444  0.480  0.375  0.317  0.408  0.389  0.276  0.288  0.341  0.265  0.179  0.147  0.055  0.056 -0.049 -0.006  0.110  0.029 -0.054  0.100  0.167  0.014  0.045  0.262  0.210  0.079  0.295  0.428  0.339  0.192  0.047  0.092  0.050  0.057  0.097  0.082  0.110  0.102  0.108  0.105  0.107  0.100  0.076  0.066  0.089  0.075  0.046  0.064  0.077  0.030 -0.003  0.038  0.031 -0.074 -0.070  0.019 -0.056 -0.203 -0.118 -0.076 -0.208 -0.233 -0.129 -0.129 -0.264 -0.296 -0.272 -0.270 -0.128  0.029  0.142 -0.052 -0.080  0.179  0.101 -0.078  0.055  0.169  0.028  0.047  0.171  0.099  0.060  0.174  0.202  0.315  0.325  0.448  0.483  0.590  0.533  0.469  0.571  0.599  0.482  0.498  0.632  0.559  0.398  0.502  0.626  0.472  0.359  0.488  0.416  0.193  0.272  0.357  0.167  0.085  0.218  0.197  0.050  0.094  0.073  0.141  0.161  0.197  0.081  0.007  0.060  0.036 -0.083 -0.120 -0.071 -0.125 -0.231 -0.303 -0.286 -0.357 -0.330 -0.264 -0.210 -0.228 -0.122 -0.173 -0.235 -0.164 -0.237 -0.278 -0.370 -0.416 -0.385 -0.411 -0.446 -0.403 -0.377 -0.308 -0.300 -0.135 -0.115 -0.055  0.068  0.193  0.242  0.273  0.395  0.542  0.545  0.529  0.640  0.754  0.696  0.694  0.821  0.844  0.767  0.795  0.870  0.832  0.786  0.838  0.849  0.844  0.836  0.773  0.741  0.636  0.559  0.496  0.417
  0.358  0.488  0.629  0.768  0.808  0.855  0.833  0.823  0.864  0.909  0.893  0.899  0.952  0.968  0.945  0.973  1.000  0.971  0.961  0.969  0.936  0.896  0.890  0.822  0.772  0.697  0.630  0.526  0.431  0.371  0.162  0.053  0.139  0.275  0.337  0.286  0.304  0.252  0.225  0.175  0.141  0.111  0.099  0.117  0.130  0.165  0.157  0.190  0.223  0.244  0.258  0.416  0.416  0.439  0.553  0.625  0.544  0.584  0.728  0.781  0.861  0.854  0.908  0.873  0.905  0.941  0.882  0.845  0.891  0.871  0.781  0.742  0.708  0.551  0.489  0.390  0.241  0.055  0.046  0.010 -0.175 -0.190 -0.212 -0.179 -0.225 -0.350  0.100  0.408  0.497  0.551  0.668  0.795  0.809  0.771  0.822  0.905  0.833  0.794  0.851  0.860  0.765  0.761  0.810  0.773  0.717  0.744  0.761  0.695  0.673  0.649  0.634  0.665  0.574  0.519  0.583  0.559  0.430  0.413  0.472  0.366  0.246  0.256  0.269  0.123  0.028  0.050  0.003 -0.123 -0.180 -0.173 -0.251 -0.337 -0.341 -0.365 -0.467 -0.446 -0.444 -0.214 -0.283 -0.282 -0.277 -0.317 -0.289 -0.231 -0.249 -0.256 -0.198 -0.181 -0.175 -0.136 -0.111 -0.107 -0.134 -0.115 -0.138 -0.110 -0.126 -0.188 -0.142 -0.115 -0.183 -0.191 -0.117 -0.129 -0.188 -0.140 -0.102 -0.142 -0.051 -0.026 -0.038 -0.072 -0.160 -0.088 -0.123 -0.101 -0.061 -0.027  0.032  0.041  0.053  0.057  0.051  0.033  0.053  0.054  0.080  0.153  0.123  0.168 -0.088 -0.204 -0.393 -0.460 -0.474 -0.600 -0.709 -0.753 -0.750 -0.751 -0.734 -0.774 -0.759 -0.698 -0.677 -0.617 -0.513 -0.555 -0.525 -0.643 -0.734 -0.768 -0.715 -0.689 -0.566 -0.457 -0.581 -0.544 -0.597 -0.591 -0.535 -0.531 -0.457 -0.551 -0.628 -0.648 -0.546 -0.566 -0.463 -0.537 -0.535 -0.586 -0.585 -0.465 -0.464 -0.576 -0.491 -0.376 -0.471 -0.530 -0.424 -0.390 -0.538 -0.531 -0.677 -0.705 -0.752 -0.738 -0.698 -0.664 -0.625 -0.693 -0.710 -0.661 -0.763 -0.755 -0.742 -0.776 -0.775 -0.750 -0.763 -0.764 -0.747 -0.725 -0.722 -0.699 -0.658 -0.639 -0.677 -0.692 -0.758 -0.764 -0.791 -0.787 -0.758 -0.692 -0.588 -0.464 -0.341 -0.331 -0.251 -0.136 -0.146 -0.306 -0.208 -0.031 -0.134 -0.261 -0.029  0.084 -0.153 -0.091  0.179  0.164 -0.079  0.054 -0.143 -0.162 -0.289 -0.400 -0.399 -0.303 -0.215 -0.128 -0.108 -0.180 -0.188 -0.327 -0.448 -0.445 -0.358 -0.390 -0.302 -0.291 -0.112 -0.208 -0.354 -0.292 -0.315 -0.377 -0.324 -0.513 -0.670 -0.697 -0.742 -0.690 -0.664 -0.636 -0.606 -0.682 -0.584 -0.548 -0.337 -0.054 -0.072  0.059  0.235  0.389  0.499  0.534  0.461  0.475  0.564  0.526  0.444  0.496  0.532  0.446  0.388  0.463  0.453  0.351  0.352  0.400  0.336  0.252  0.214  0.124  0.115  0.015  0.067  0.173  0.083  0.015  0.171  0.217  0.064  0.115  0.313  0.238  0.119  0.335  0.439  0.326  0.149 -0.017  0.008 -0.036 -0.036  0.003 -0.012  0.020  0.020  0.035  0.034  0.038  0.038  0.009 -0.011  0.021  0.011 -0.029 -0.017  0.002 -0.046 -0.098 -0.055 -0.056 -0.172 -0.179 -0.087 -0.163 -0.314 -0.231 -0.191 -0.320 -0.342 -0.241 -0.246 -0.373 -0.390 -0.350 -0.308 -0.140  0.048  0.131 -0.070 -0.143  0.107  0.066 -0.135 -0.038  0.095 -0.046 -0.053  0.069  0.010 -0.043  0.058  0.093  0.202  0.217  0.345  0.396  0.499  0.426  0.376  0.494  0.504  0.383  0.429  0.568  0.475  0.335  0.470  0.596  0.426  0.365  0.515  0.445  0.239  0.341  0.442  0.256  0.181  0.324  0.312  0.164  0.210  0.180  0.235  0.242  0.254  0.144  0.075  0.101  0.065 -0.042 -0.094 -0.075 -0.121 -0.223 -0.317 -0.320 -0.377 -0.323 -0.237 -0.147 -0.150 -0.028 -0.078 -0.140 -0.065 -0.151 -0.214 -0.322 -0.397 -0.372 -0.421 -0.435 -0.369 -0.364 -0.289 -0.326 -0.201 -0.219 -0.175 -0.059  0.084  0.131  0.141  0.271  0.439  0.427  0.398  0.530  0.660  0.579  0.578  0.735  0.756  0.656  0.697  0.793  0.741  0.682  0.746  0.760  0.766  0.775  0.719  0.709  0.606  0.542  0.477  0.398
  0.400  0.535  0.677  0.805  0.837  0.865  0.833  0.806  0.827  0.881  0.888  0.883  0.916  0.955  0.954  0.954  0.971  1.000  0.982  0.947  0.935  0.929  0.895  0.801  0.790  0.733  0.622  0.511  0.447  0.375  0.165  0.059  0.126  0.270  0.338  0.297  0.324  0.272  0.251  0.196  0.162  0.129  0.115  0.136  0.150  0.187  0.181  0.212  0.256  0.276  0.324  0.490  0.520  0.546  0.639  0.719  0.653  0.684  0.805  0.851  0.909  0.895  0.937  0.920  0.939  0.968  0.938  0.907  0.931  0.928  0.864  0.814  0.781  0.651  0.597  0.473  0.306  0.145  0.102  0.056 -0.096 -0.099 -0.128 -0.089 -0.129 -0.267  0.200  0.494  0.562  0.593  0.712  0.826  0.795  0.748  0.818  0.878  0.776  0.746  0.813  0.801  0.690  0.702  0.755  0.705  0.646  0.688  0.701  0.625  0.611  0.590  0.592  0.637  0.561  0.491  0.547  0.548  0.420  0.380  0.448  0.367  0.233  0.224  0.263  0.131  0.013  0.032  0.017 -0.115 -0.193 -0.169 -0.228 -0.329 -0.343 -0.340 -0.433 -0.394 -0.381 -0.168 -0.224 -0.215 -0.219 -0.255 -0.211 -0.160 -0.188 -0.188 -0.125 -0.120 -0.122 -0.074 -0.051 -0.061 -0.089 -0.064 -0.084 -0.053 -0.062 -0.121 -0.072 -0.040 -0.100 -0.110 -0.041 -0.049 -0.107 -0.067 -0.035 -0.069  0.012  0.025  0.021  0.001 -0.076 -0.001 -0.044 -0.026  0.003  0.030  0.081  0.084  0.097  0.101  0.099  0.088  0.108  0.114  0.132  0.202  0.153  0.182 -0.065 -0.171 -0.343 -0.419 -0.428 -0.563 -0.685 -0.745 -0.752 -0.749 -0.724 -0.773 -0.761 -0.691 -0.677 -0.610 -0.510 -0.543 -0.511 -0.621 -0.697 -0.744 -0.697 -0.696 -0.591 -0.509 -0.636 -0.617 -0.667 -0.660 -0.599 -0.586 -0.495 -0.587 -0.662 -0.693 -0.590 -0.614 -0.526 -0.592 -0.581 -0.631 -0.635 -0.522 -0.522 -0.632 -0.551 -0.442 -0.534 -0.585 -0.487 -0.457 -0.591 -0.590 -0.722 -0.754 -0.792 -0.777 -0.731 -0.694 -0.641 -0.708 -0.735 -0.684 -0.778 -0.784 -0.778 -0.798 -0.797 -0.784 -0.792 -0.781 -0.770 -0.755 -0.745 -0.717 -0.682 -0.670 -0.702 -0.722 -0.782 -0.793 -0.809 -0.802 -0.763 -0.691 -0.600 -0.458 -0.331 -0.327 -0.257 -0.148 -0.149 -0.315 -0.242 -0.060 -0.153 -0.304 -0.088  0.039 -0.208 -0.172  0.102  0.095 -0.166 -0.042 -0.241 -0.255 -0.366 -0.474 -0.459 -0.366 -0.266 -0.162 -0.132 -0.203 -0.224 -0.368 -0.497 -0.497 -0.431 -0.473 -0.394 -0.383 -0.213 -0.307 -0.447 -0.385 -0.400 -0.438 -0.365 -0.528 -0.671 -0.668 -0.712 -0.648 -0.617 -0.586 -0.557 -0.645 -0.549 -0.546 -0.337 -0.083 -0.133 -0.021  0.154  0.317  0.446  0.479  0.398  0.427  0.530  0.484  0.405  0.478  0.512  0.420  0.378  0.463  0.444  0.345  0.362  0.407  0.337  0.262  0.233  0.150  0.150  0.049  0.091  0.202  0.122  0.043  0.189  0.250  0.102  0.131  0.329  0.273  0.144  0.336  0.454  0.364  0.194  0.044  0.080  0.032  0.036  0.064  0.051  0.073  0.070  0.078  0.079  0.086  0.085  0.057  0.045  0.077  0.067  0.031  0.051  0.071  0.018 -0.023  0.028  0.020 -0.097 -0.092 -0.000 -0.085 -0.234 -0.145 -0.108 -0.245 -0.265 -0.164 -0.176 -0.314 -0.343 -0.329 -0.313 -0.149  0.018  0.089 -0.122 -0.172  0.066 -0.012 -0.203 -0.092  0.016 -0.125 -0.112  0.002 -0.063 -0.100  0.005  0.039  0.156  0.175  0.293  0.329  0.440  0.377  0.305  0.418  0.450  0.318  0.340  0.492  0.408  0.244  0.375  0.514  0.351  0.267  0.436  0.395  0.167  0.255  0.383  0.212  0.114  0.258  0.269  0.117  0.151  0.104  0.146  0.154  0.157  0.040 -0.024 -0.002 -0.043 -0.147 -0.191 -0.173 -0.220 -0.313 -0.390 -0.377 -0.422 -0.384 -0.300 -0.211 -0.192 -0.065 -0.099 -0.176 -0.118 -0.216 -0.286 -0.378 -0.442 -0.401 -0.432 -0.449 -0.383 -0.359 -0.292 -0.305 -0.159 -0.151 -0.120  0.019  0.168  0.181  0.192  0.343  0.497  0.455  0.444  0.587  0.687  0.596  0.619  0.767  0.758  0.669  0.727  0.802  0.730  0.690  0.761  0.768  0.792  0.816  0.774  0.772  0.675  0.590  0.517  0.430
  0.388  0.524  0.665  0.789  0.825  0.855  0.830  0.809  0.830  0.878  0.884  0.885  0.915  0.946  0.951  0.957  0.961  0.982  1.000  0.956  0.930  0.936  0.915  0.808  0.793  0.746  0.641  0.519  0.456  0.394  0.184  0.071  0.134  0.278  0.343  0.300  0.330  0.273  0.255  0.200  0.165  0.133  0.115  0.134  0.146  0.185  0.178  0.207  0.256  0.284  0.341  0.506  0.536  0.555  0.641  0.718  0.652  0.677  0.794  0.835  0.889  0.871  0.913  0.899  0.924  0.953  0.923  0.899  0.930  0.926  0.864  0.827  0.802  0.662  0.613  0.496  0.320  0.159  0.119  0.065 -0.095 -0.098 -0.132 -0.088 -0.125 -0.264  0.231  0.524  0.593  0.638  0.754  0.857  0.829  0.792  0.853  0.905  0.810  0.785  0.840  0.824  0.721  0.732  0.778  0.727  0.673  0.713  0.721  0.647  0.635  0.619  0.621  0.665  0.592  0.527  0.584  0.584  0.460  0.426  0.493  0.410  0.282  0.280  0.317  0.183  0.071  0.094  0.073 -0.059 -0.132 -0.109 -0.175 -0.276 -0.289 -0.288 -0.389 -0.356 -0.354 -0.158 -0.225 -0.220 -0.224 -0.250 -0.208 -0.165 -0.185 -0.176 -0.120 -0.120 -0.112 -0.063 -0.048 -0.055 -0.088 -0.069 -0.093 -0.067 -0.072 -0.129 -0.090 -0.060 -0.112 -0.126 -0.065 -0.070 -0.123 -0.088 -0.059 -0.092  0.012  0.027  0.019 -0.011 -0.098 -0.015 -0.053 -0.031 -0.003  0.024  0.072  0.075  0.088  0.093  0.090  0.080  0.098  0.101  0.117  0.188  0.138  0.163 -0.096 -0.211 -0.383 -0.460 -0.468 -0.599 -0.717 -0.774 -0.779 -0.773 -0.746 -0.792 -0.782 -0.714 -0.695 -0.631 -0.532 -0.570 -0.536 -0.644 -0.718 -0.759 -0.713 -0.708 -0.597 -0.511 -0.644 -0.625 -0.684 -0.679 -0.625 -0.613 -0.527 -0.615 -0.687 -0.714 -0.608 -0.624 -0.536 -0.595 -0.585 -0.637 -0.640 -0.521 -0.520 -0.634 -0.550 -0.436 -0.531 -0.583 -0.481 -0.452 -0.588 -0.590 -0.728 -0.766 -0.812 -0.800 -0.761 -0.723 -0.671 -0.736 -0.759 -0.708 -0.795 -0.799 -0.793 -0.816 -0.813 -0.797 -0.807 -0.798 -0.784 -0.767 -0.760 -0.733 -0.694 -0.678 -0.711 -0.731 -0.793 -0.808 -0.830 -0.828 -0.794 -0.724 -0.636 -0.498 -0.369 -0.363 -0.289 -0.180 -0.184 -0.352 -0.274 -0.091 -0.189 -0.337 -0.114  0.010 -0.241 -0.193  0.087  0.076 -0.181 -0.048 -0.250 -0.268 -0.388 -0.495 -0.481 -0.387 -0.285 -0.171 -0.134 -0.203 -0.227 -0.369 -0.500 -0.499 -0.434 -0.478 -0.396 -0.384 -0.213 -0.312 -0.456 -0.396 -0.407 -0.451 -0.371 -0.541 -0.691 -0.691 -0.739 -0.677 -0.649 -0.620 -0.589 -0.677 -0.582 -0.577 -0.361 -0.098 -0.149 -0.023  0.150  0.318  0.446  0.480  0.394  0.417  0.522  0.476  0.391  0.462  0.499  0.404  0.356  0.444  0.427  0.323  0.338  0.387  0.317  0.237  0.207  0.121  0.120  0.017  0.059  0.172  0.090  0.009  0.157  0.219  0.066  0.095  0.299  0.241  0.107  0.308  0.434  0.339  0.174  0.023  0.065  0.016  0.025  0.054  0.044  0.066  0.064  0.072  0.075  0.084  0.085  0.055  0.040  0.076  0.067  0.028  0.050  0.074  0.022 -0.020  0.034  0.031 -0.085 -0.081  0.019 -0.060 -0.215 -0.124 -0.077 -0.213 -0.239 -0.134 -0.136 -0.272 -0.296 -0.276 -0.262 -0.100  0.057  0.141 -0.066 -0.111  0.127  0.044 -0.141 -0.028  0.076 -0.066 -0.054  0.061 -0.007 -0.046  0.060  0.090  0.203  0.218  0.334  0.369  0.479  0.421  0.352  0.461  0.494  0.370  0.390  0.538  0.463  0.300  0.424  0.564  0.410  0.317  0.479  0.440  0.210  0.287  0.409  0.237  0.135  0.273  0.280  0.127  0.158  0.115  0.161  0.175  0.183  0.064  0.001  0.033 -0.010 -0.118 -0.156 -0.132 -0.185 -0.279 -0.353 -0.337 -0.385 -0.349 -0.263 -0.183 -0.171 -0.050 -0.090 -0.166 -0.106 -0.200 -0.262 -0.352 -0.413 -0.367 -0.403 -0.426 -0.361 -0.335 -0.259 -0.263 -0.111 -0.106 -0.067  0.066  0.213  0.238  0.246  0.388  0.544  0.511  0.492  0.625  0.728  0.640  0.652  0.794  0.791  0.701  0.750  0.821  0.755  0.711  0.772  0.775  0.793  0.811  0.764  0.755  0.653  0.566  0.495  0.411
  0.311  0.428  0.562  0.696  0.731  0.780  0.753  0.745  0.797  0.844  0.821  0.834  0.900  0.917  0.892  0.933  0.969  0.947  0.956  1.000  0.970  0.927  0.938  0.888  0.839  0.765  0.715  0.619  0.528  0.470  0.265  0.157  0.249  0.381  0.438  0.368  0.365  0.292  0.247  0.187  0.144  0.109  0.097  0.121  0.142  0.183  0.179  0.229  0.273  0.317  0.321  0.468  0.445  0.474  0.591  0.634  0.546  0.601  0.737  0.776  0.852  0.839  0.880  0.827  0.853  0.904  0.846  0.792  0.846  0.844  0.743  0.693  0.680  0.532  0.447  0.357  0.235  0.044  0.036 -0.001 -0.188 -0.220 -0.238 -0.207 -0.238 -0.332  0.110  0.410  0.533  0.587  0.665  0.803  0.841  0.783  0.809  0.906  0.845  0.779  0.821  0.848  0.759  0.731  0.779  0.755  0.691  0.705  0.731  0.671  0.636  0.605  0.577  0.606  0.506  0.457  0.530  0.497  0.365  0.360  0.420  0.306  0.191  0.214  0.222  0.072 -0.010  0.024 -0.034 -0.158 -0.197 -0.185 -0.274 -0.348 -0.333 -0.363 -0.459 -0.456 -0.465 -0.233 -0.332 -0.340 -0.331 -0.366 -0.349 -0.294 -0.300 -0.304 -0.258 -0.237 -0.221 -0.187 -0.165 -0.151 -0.179 -0.169 -0.197 -0.174 -0.194 -0.254 -0.214 -0.195 -0.261 -0.265 -0.197 -0.208 -0.258 -0.207 -0.173 -0.209 -0.084 -0.046 -0.077 -0.128 -0.221 -0.160 -0.194 -0.179 -0.139 -0.105 -0.052 -0.041 -0.031 -0.026 -0.035 -0.057 -0.041 -0.042 -0.017  0.061  0.036  0.099 -0.144 -0.236 -0.419 -0.465 -0.475 -0.585 -0.698 -0.736 -0.724 -0.731 -0.724 -0.762 -0.752 -0.704 -0.686 -0.629 -0.532 -0.573 -0.546 -0.661 -0.753 -0.779 -0.741 -0.709 -0.593 -0.474 -0.579 -0.522 -0.563 -0.540 -0.478 -0.466 -0.395 -0.488 -0.567 -0.587 -0.491 -0.509 -0.403 -0.475 -0.473 -0.528 -0.535 -0.415 -0.413 -0.532 -0.452 -0.337 -0.439 -0.503 -0.396 -0.377 -0.533 -0.527 -0.669 -0.682 -0.726 -0.697 -0.654 -0.611 -0.573 -0.644 -0.661 -0.615 -0.716 -0.706 -0.691 -0.735 -0.738 -0.709 -0.728 -0.739 -0.718 -0.697 -0.704 -0.682 -0.636 -0.616 -0.662 -0.674 -0.750 -0.746 -0.771 -0.758 -0.730 -0.658 -0.547 -0.434 -0.309 -0.289 -0.201 -0.085 -0.106 -0.258 -0.150  0.017 -0.094 -0.208  0.023  0.119 -0.118 -0.046  0.211  0.176 -0.061  0.082 -0.099 -0.104 -0.223 -0.332 -0.330 -0.242 -0.145 -0.066 -0.052 -0.125 -0.122 -0.258 -0.386 -0.388 -0.299 -0.336 -0.257 -0.259 -0.077 -0.157 -0.309 -0.257 -0.302 -0.388 -0.361 -0.553 -0.693 -0.725 -0.753 -0.704 -0.671 -0.636 -0.616 -0.691 -0.612 -0.575 -0.391 -0.104 -0.091  0.053  0.242  0.393  0.489  0.534  0.475  0.480  0.561  0.538  0.461  0.498  0.538  0.465  0.403  0.469  0.468  0.372  0.363  0.412  0.356  0.272  0.231  0.141  0.124  0.027  0.086  0.183  0.086  0.027  0.183  0.213  0.059  0.120  0.306  0.215  0.100  0.319  0.409  0.276  0.085 -0.096 -0.080 -0.125 -0.126 -0.088 -0.098 -0.064 -0.055 -0.033 -0.029 -0.021 -0.010 -0.046 -0.077 -0.033 -0.037 -0.089 -0.080 -0.048 -0.096 -0.162 -0.113 -0.103 -0.225 -0.240 -0.135 -0.203 -0.364 -0.280 -0.229 -0.352 -0.378 -0.277 -0.272 -0.388 -0.385 -0.327 -0.258 -0.077  0.116  0.192 -0.005 -0.106  0.127  0.108 -0.100 -0.032  0.106 -0.036 -0.063  0.053  0.001 -0.064  0.025  0.059  0.157  0.170  0.295  0.357  0.453  0.375  0.341  0.464  0.464  0.352  0.418  0.554  0.460  0.340  0.489  0.617  0.453  0.423  0.581  0.523  0.330  0.433  0.539  0.365  0.287  0.427  0.420  0.274  0.313  0.281  0.326  0.331  0.328  0.222  0.162  0.177  0.128  0.028 -0.026 -0.027 -0.073 -0.170 -0.276 -0.290 -0.336 -0.263 -0.159 -0.050 -0.050  0.075  0.022 -0.040  0.037 -0.053 -0.123 -0.238 -0.332 -0.306 -0.378 -0.382 -0.299 -0.308 -0.216 -0.273 -0.176 -0.227 -0.190 -0.088  0.065  0.122  0.108  0.231  0.415  0.398  0.348  0.482  0.627  0.529  0.515  0.682  0.708  0.592  0.632  0.739  0.680  0.611  0.667  0.677  0.683  0.700  0.645  0.645  0.540  0.480  0.419  0.343
  0.304  0.411  0.541  0.674  0.698  0.737  0.693  0.671  0.721  0.783  0.764  0.767  0.839  0.876  0.849  0.878  0.936  0.935  0.930  0.970  1.000  0.964  0.948  0.911  0.895  0.822  0.746  0.669  0.593  0.516  0.316  0.218  0.311  0.445  0.505  0.423  0.403  0.318  0.259  0.190  0.141  0.100  0.091  0.124  0.153  0.198  0.198  0.260  0.314  0.369  0.373  0.518  0.500  0.543  0.658  0.691  0.611  0.677  0.799  0.829  0.889  0.875  0.895  0.835  0.841  0.899  0.858  0.785  0.824  0.846  0.747  0.674  0.673  0.551  0.449  0.346  0.248  0.071  0.037 -0.002 -0.161 -0.194 -0.208 -0.180 -0.194 -0.267  0.130  0.412  0.549  0.570  0.625  0.776  0.805  0.710  0.742  0.845  0.767  0.683  0.737  0.769  0.668  0.634  0.692  0.670  0.594  0.609  0.646  0.581  0.540  0.500  0.473  0.509  0.408  0.346  0.421  0.398  0.258  0.242  0.307  0.203  0.077  0.091  0.112 -0.032 -0.124 -0.089 -0.131 -0.255 -0.297 -0.274 -0.350 -0.424 -0.402 -0.419 -0.494 -0.484 -0.480 -0.234 -0.329 -0.334 -0.327 -0.368 -0.350 -0.290 -0.302 -0.314 -0.265 -0.241 -0.234 -0.203 -0.175 -0.163 -0.186 -0.172 -0.194 -0.167 -0.192 -0.251 -0.203 -0.184 -0.255 -0.252 -0.180 -0.193 -0.242 -0.186 -0.155 -0.187 -0.075 -0.041 -0.073 -0.112 -0.191 -0.146 -0.189 -0.187 -0.152 -0.122 -0.075 -0.063 -0.054 -0.049 -0.058 -0.080 -0.065 -0.062 -0.037  0.039  0.008  0.081 -0.130 -0.189 -0.357 -0.390 -0.398 -0.501 -0.629 -0.674 -0.663 -0.677 -0.674 -0.717 -0.711 -0.666 -0.661 -0.601 -0.509 -0.540 -0.520 -0.630 -0.714 -0.745 -0.720 -0.702 -0.609 -0.501 -0.586 -0.523 -0.541 -0.506 -0.429 -0.408 -0.325 -0.418 -0.500 -0.534 -0.444 -0.475 -0.373 -0.443 -0.435 -0.487 -0.506 -0.396 -0.396 -0.514 -0.442 -0.339 -0.441 -0.500 -0.404 -0.400 -0.548 -0.545 -0.668 -0.665 -0.694 -0.649 -0.592 -0.543 -0.497 -0.573 -0.602 -0.558 -0.660 -0.656 -0.644 -0.686 -0.692 -0.669 -0.688 -0.699 -0.682 -0.665 -0.673 -0.650 -0.605 -0.594 -0.641 -0.653 -0.732 -0.719 -0.731 -0.703 -0.665 -0.583 -0.470 -0.354 -0.228 -0.208 -0.124 -0.014 -0.032 -0.179 -0.083  0.075 -0.028 -0.146  0.066  0.159 -0.075 -0.023  0.216  0.176 -0.068  0.064 -0.098 -0.087 -0.182 -0.288 -0.278 -0.201 -0.095 -0.025 -0.017 -0.091 -0.078 -0.216 -0.352 -0.362 -0.281 -0.324 -0.262 -0.273 -0.096 -0.157 -0.305 -0.256 -0.320 -0.403 -0.392 -0.564 -0.675 -0.692 -0.702 -0.648 -0.603 -0.559 -0.552 -0.630 -0.564 -0.546 -0.390 -0.131 -0.107  0.018  0.214  0.358  0.455  0.504  0.458  0.469  0.548  0.532  0.472  0.509  0.546  0.484  0.434  0.493  0.492  0.409  0.402  0.444  0.393  0.320  0.281  0.199  0.182  0.091  0.148  0.238  0.145  0.091  0.238  0.262  0.117  0.176  0.345  0.252  0.143  0.341  0.417  0.287  0.087 -0.093 -0.084 -0.132 -0.136 -0.108 -0.116 -0.086 -0.074 -0.051 -0.045 -0.035 -0.023 -0.061 -0.092 -0.045 -0.047 -0.101 -0.091 -0.057 -0.108 -0.175 -0.123 -0.114 -0.239 -0.253 -0.152 -0.226 -0.380 -0.297 -0.254 -0.376 -0.397 -0.302 -0.308 -0.422 -0.419 -0.371 -0.294 -0.103  0.097  0.141 -0.064 -0.179  0.033  0.018 -0.193 -0.143 -0.012 -0.149 -0.180 -0.074 -0.120 -0.183 -0.101 -0.063  0.036  0.055  0.176  0.238  0.335  0.253  0.214  0.344  0.346  0.224  0.294  0.439  0.338  0.219  0.384  0.516  0.348  0.342  0.524  0.488  0.298  0.408  0.543  0.384  0.300  0.445  0.461  0.315  0.347  0.298  0.325  0.318  0.294  0.191  0.136  0.127  0.069 -0.019 -0.079 -0.102 -0.139 -0.226 -0.335 -0.353 -0.380 -0.299 -0.186 -0.054 -0.028  0.110  0.070  0.001  0.068 -0.037 -0.127 -0.241 -0.347 -0.318 -0.393 -0.383 -0.287 -0.300 -0.212 -0.285 -0.202 -0.258 -0.242 -0.131  0.034  0.063  0.038  0.179  0.363  0.317  0.271  0.426  0.560  0.440  0.444  0.625  0.631  0.506  0.567  0.675  0.594  0.529  0.599  0.606  0.630  0.666  0.625  0.645  0.546  0.483  0.417  0.337
  0.342  0.455  0.581  0.697  0.716  0.740  0.692  0.660  0.690  0.754  0.756  0.752  0.802  0.851  0.848  0.854  0.896  0.929  0.936  0.927  0.964  1.000  0.959  0.885  0.913  0.870  0.749  0.648  0.606  0.524  0.325  0.227  0.298  0.438  0.504  0.425  0.426  0.335  0.287  0.214  0.161  0.120  0.102  0.134  0.162  0.211  0.205  0.259  0.331  0.395  0.454  0.601  0.623  0.661  0.739  0.773  0.716  0.769  0.856  0.872  0.903  0.878  0.892  0.855  0.855  0.903  0.889  0.831  0.855  0.890  0.818  0.756  0.762  0.649  0.571  0.457  0.324  0.181  0.106  0.035 -0.092 -0.098 -0.120 -0.075 -0.074 -0.170  0.257  0.524  0.644  0.645  0.697  0.824  0.805  0.709  0.755  0.827  0.723  0.655  0.713  0.721  0.609  0.591  0.648  0.612  0.536  0.565  0.594  0.520  0.489  0.456  0.447  0.496  0.414  0.341  0.407  0.411  0.276  0.240  0.314  0.235  0.101  0.101  0.147  0.017 -0.093 -0.059 -0.070 -0.198 -0.258 -0.220 -0.279 -0.367 -0.357 -0.348 -0.418 -0.392 -0.385 -0.185 -0.261 -0.257 -0.257 -0.285 -0.251 -0.207 -0.222 -0.220 -0.172 -0.166 -0.160 -0.118 -0.100 -0.102 -0.129 -0.115 -0.137 -0.111 -0.125 -0.179 -0.137 -0.116 -0.170 -0.174 -0.114 -0.121 -0.164 -0.123 -0.100 -0.126 -0.007  0.014 -0.010 -0.042 -0.117 -0.063 -0.111 -0.108 -0.084 -0.063 -0.028 -0.020 -0.010 -0.005 -0.010 -0.023 -0.010 -0.004  0.013  0.086  0.035  0.088 -0.123 -0.182 -0.332 -0.377 -0.381 -0.490 -0.627 -0.684 -0.681 -0.686 -0.675 -0.725 -0.726 -0.674 -0.674 -0.612 -0.525 -0.555 -0.532 -0.625 -0.684 -0.722 -0.702 -0.708 -0.630 -0.546 -0.640 -0.597 -0.618 -0.587 -0.512 -0.486 -0.391 -0.478 -0.554 -0.596 -0.508 -0.530 -0.451 -0.497 -0.474 -0.525 -0.551 -0.444 -0.441 -0.563 -0.495 -0.392 -0.492 -0.545 -0.456 -0.455 -0.589 -0.595 -0.709 -0.717 -0.743 -0.703 -0.646 -0.595 -0.536 -0.607 -0.643 -0.600 -0.680 -0.689 -0.685 -0.713 -0.717 -0.706 -0.723 -0.719 -0.707 -0.697 -0.699 -0.673 -0.633 -0.626 -0.666 -0.683 -0.757 -0.754 -0.762 -0.735 -0.691 -0.606 -0.509 -0.379 -0.248 -0.235 -0.160 -0.057 -0.067 -0.219 -0.147  0.014 -0.081 -0.220 -0.019  0.085 -0.160 -0.124  0.124  0.091 -0.165 -0.038 -0.204 -0.192 -0.280 -0.381 -0.362 -0.289 -0.165 -0.061 -0.034 -0.102 -0.108 -0.251 -0.398 -0.412 -0.353 -0.409 -0.355 -0.364 -0.199 -0.260 -0.403 -0.356 -0.406 -0.467 -0.429 -0.579 -0.681 -0.671 -0.685 -0.627 -0.580 -0.533 -0.523 -0.610 -0.545 -0.556 -0.398 -0.164 -0.177 -0.060  0.131  0.287  0.401  0.448  0.389  0.410  0.505  0.480  0.416  0.474  0.511  0.439  0.401  0.472  0.463  0.379  0.387  0.429  0.372  0.304  0.274  0.196  0.188  0.095  0.140  0.237  0.154  0.087  0.225  0.265  0.122  0.159  0.332  0.259  0.137  0.318  0.415  0.305  0.119 -0.040 -0.015 -0.067 -0.064 -0.046 -0.051 -0.030 -0.022 -0.006  0.002  0.016  0.026 -0.012 -0.035  0.013  0.009 -0.040 -0.019  0.017 -0.037 -0.090 -0.028 -0.024 -0.146 -0.145 -0.042 -0.120 -0.272 -0.182 -0.137 -0.265 -0.287 -0.191 -0.195 -0.320 -0.329 -0.304 -0.259 -0.078  0.093  0.137 -0.074 -0.157  0.037 -0.022 -0.213 -0.147 -0.048 -0.184 -0.194 -0.096 -0.151 -0.197 -0.112 -0.078  0.025  0.047  0.150  0.195  0.299  0.232  0.173  0.294  0.319  0.194  0.236  0.391  0.306  0.164  0.317  0.462  0.310  0.275  0.468  0.464  0.253  0.339  0.495  0.353  0.243  0.382  0.421  0.271  0.289  0.226  0.243  0.242  0.216  0.102  0.050  0.046 -0.016 -0.105 -0.156 -0.171 -0.212 -0.294 -0.382 -0.380 -0.400 -0.334 -0.221 -0.100 -0.059  0.079  0.050 -0.033  0.019 -0.093 -0.184 -0.278 -0.372 -0.324 -0.385 -0.384 -0.289 -0.282 -0.195 -0.232 -0.123 -0.149 -0.139 -0.011  0.155  0.156  0.131  0.284  0.454  0.386  0.352  0.509  0.612  0.488  0.509  0.674  0.651  0.541  0.610  0.693  0.600  0.553  0.622  0.621  0.656  0.699  0.668  0.687  0.591  0.502  0.428  0.344
  0.301  0.406  0.529  0.646  0.666  0.702  0.662  0.643  0.688  0.744  0.730  0.736  0.800  0.833  0.817  0.847  0.890  0.895  0.915  0.938  0.948  0.959  1.000  0.941  0.921  0.887  0.825  0.721  0.660  0.599  0.399  0.295  0.382  0.509  0.568  0.492  0.493  0.397  0.340  0.267  0.206  0.164  0.143  0.169  0.202  0.258  0.251  0.309  0.375  0.435  0.469  0.595  0.558  0.601  0.704  0.691  0.605  0.682  0.782  0.790  0.840  0.818  0.839  0.792  0.801  0.856  0.823  0.765  0.808  0.833  0.746  0.686  0.683  0.560  0.469  0.355  0.237  0.076  0.037 -0.024 -0.171 -0.189 -0.194 -0.169 -0.166 -0.239  0.208  0.480  0.638  0.673  0.694  0.833  0.861  0.768  0.779  0.874  0.799  0.714  0.750  0.779  0.684  0.641  0.691  0.672  0.595  0.603  0.638  0.577  0.531  0.494  0.463  0.500  0.401  0.347  0.425  0.403  0.270  0.262  0.330  0.226  0.108  0.135  0.157  0.014 -0.067 -0.021 -0.067 -0.189 -0.221 -0.193 -0.276 -0.346 -0.319 -0.335 -0.414 -0.409 -0.427 -0.227 -0.336 -0.355 -0.354 -0.375 -0.354 -0.319 -0.322 -0.311 -0.277 -0.268 -0.247 -0.208 -0.197 -0.183 -0.216 -0.214 -0.244 -0.224 -0.240 -0.290 -0.254 -0.237 -0.286 -0.286 -0.227 -0.229 -0.260 -0.216 -0.191 -0.214 -0.052 -0.017 -0.055 -0.113 -0.213 -0.167 -0.208 -0.206 -0.179 -0.157 -0.120 -0.109 -0.101 -0.097 -0.104 -0.121 -0.106 -0.102 -0.080  0.002 -0.031  0.040 -0.183 -0.243 -0.404 -0.436 -0.440 -0.544 -0.669 -0.712 -0.691 -0.702 -0.702 -0.740 -0.743 -0.707 -0.693 -0.637 -0.570 -0.607 -0.575 -0.670 -0.743 -0.770 -0.753 -0.734 -0.643 -0.533 -0.618 -0.551 -0.574 -0.535 -0.461 -0.438 -0.358 -0.443 -0.523 -0.552 -0.474 -0.478 -0.387 -0.443 -0.423 -0.487 -0.514 -0.399 -0.393 -0.524 -0.455 -0.344 -0.450 -0.514 -0.416 -0.417 -0.568 -0.567 -0.692 -0.693 -0.725 -0.682 -0.626 -0.572 -0.523 -0.595 -0.621 -0.584 -0.665 -0.661 -0.652 -0.698 -0.704 -0.680 -0.707 -0.719 -0.699 -0.685 -0.701 -0.679 -0.632 -0.616 -0.667 -0.677 -0.756 -0.748 -0.763 -0.736 -0.702 -0.616 -0.502 -0.387 -0.257 -0.234 -0.145 -0.035 -0.058 -0.206 -0.107  0.051 -0.061 -0.180  0.039  0.127 -0.119 -0.056  0.190  0.139 -0.106  0.039 -0.123 -0.109 -0.208 -0.312 -0.300 -0.225 -0.108 -0.018  0.002 -0.069 -0.073 -0.201 -0.339 -0.348 -0.279 -0.331 -0.272 -0.289 -0.119 -0.178 -0.330 -0.288 -0.355 -0.448 -0.434 -0.609 -0.718 -0.731 -0.742 -0.689 -0.645 -0.598 -0.587 -0.669 -0.610 -0.598 -0.448 -0.183 -0.156 -0.012  0.191  0.344  0.442  0.497  0.447  0.453  0.537  0.524  0.457  0.494  0.536  0.473  0.418  0.480  0.482  0.396  0.389  0.435  0.384  0.307  0.269  0.183  0.164  0.072  0.128  0.220  0.124  0.067  0.216  0.238  0.087  0.145  0.318  0.221  0.102  0.307  0.396  0.255  0.054 -0.128 -0.114 -0.171 -0.171 -0.146 -0.152 -0.127 -0.114 -0.092 -0.083 -0.069 -0.051 -0.092 -0.125 -0.071 -0.069 -0.127 -0.113 -0.068 -0.119 -0.188 -0.127 -0.108 -0.234 -0.241 -0.125 -0.188 -0.348 -0.259 -0.199 -0.317 -0.344 -0.243 -0.232 -0.343 -0.332 -0.275 -0.200 -0.004  0.181  0.242  0.036 -0.076  0.116  0.097 -0.102 -0.062  0.058 -0.083 -0.118 -0.017 -0.066 -0.130 -0.055 -0.024  0.061  0.081  0.184  0.247  0.341  0.266  0.235  0.360  0.363  0.257  0.328  0.470  0.383  0.272  0.434  0.572  0.421  0.417  0.597  0.580  0.391  0.481  0.616  0.470  0.373  0.505  0.527  0.380  0.401  0.351  0.375  0.378  0.350  0.238  0.190  0.192  0.121  0.025 -0.026 -0.047 -0.099 -0.189 -0.296 -0.309 -0.334 -0.248 -0.113  0.019  0.041  0.176  0.128  0.056  0.122  0.017 -0.071 -0.183 -0.296 -0.256 -0.345 -0.341 -0.235 -0.247 -0.134 -0.193 -0.109 -0.174 -0.154 -0.055  0.109  0.151  0.108  0.236  0.427  0.382  0.320  0.463  0.598  0.476  0.468  0.636  0.639  0.517  0.571  0.668  0.589  0.528  0.586  0.588  0.609  0.642  0.601  0.613  0.508  0.435  0.370  0.297
  0.224  0.300  0.405  0.521  0.530  0.573  0.523  0.507  0.574  0.641  0.602  0.608  0.706  0.736  0.694  0.743  0.822  0.801  0.808  0.888  0.911  0.885  0.941  1.000  0.943  0.872  0.869  0.815  0.732  0.668  0.486  0.397  0.510  0.620  0.672  0.582  0.543  0.436  0.350  0.270  0.205  0.158  0.149  0.184  0.231  0.288  0.287  0.367  0.422  0.484  0.450  0.546  0.443  0.511  0.652  0.589  0.483  0.600  0.711  0.709  0.767  0.750  0.758  0.683  0.682  0.752  0.707  0.621  0.672  0.707  0.595  0.512  0.524  0.418  0.279  0.173  0.135 -0.040 -0.055 -0.084 -0.227 -0.277 -0.264 -0.264 -0.250 -0.265  0.071  0.319  0.523  0.554  0.523  0.694  0.783  0.657  0.636  0.775  0.725  0.601  0.631  0.701  0.617  0.541  0.597  0.606  0.518  0.502  0.559  0.513  0.445  0.389  0.330  0.353  0.234  0.192  0.280  0.232  0.095  0.109  0.168  0.043 -0.061 -0.017 -0.018 -0.165 -0.218 -0.164 -0.235 -0.342 -0.340 -0.319 -0.412 -0.451 -0.396 -0.434 -0.491 -0.507 -0.529 -0.291 -0.427 -0.463 -0.457 -0.493 -0.492 -0.450 -0.448 -0.454 -0.427 -0.401 -0.379 -0.356 -0.335 -0.303 -0.329 -0.332 -0.358 -0.337 -0.368 -0.417 -0.373 -0.360 -0.421 -0.405 -0.335 -0.339 -0.363 -0.300 -0.271 -0.288 -0.124 -0.074 -0.129 -0.196 -0.291 -0.283 -0.326 -0.341 -0.310 -0.288 -0.247 -0.232 -0.231 -0.231 -0.241 -0.266 -0.249 -0.244 -0.211 -0.125 -0.136 -0.028 -0.204 -0.217 -0.373 -0.368 -0.371 -0.449 -0.572 -0.600 -0.564 -0.591 -0.611 -0.642 -0.644 -0.629 -0.620 -0.567 -0.520 -0.550 -0.529 -0.631 -0.715 -0.733 -0.734 -0.699 -0.623 -0.494 -0.535 -0.427 -0.414 -0.353 -0.258 -0.231 -0.159 -0.247 -0.336 -0.366 -0.307 -0.319 -0.212 -0.284 -0.276 -0.345 -0.384 -0.282 -0.276 -0.401 -0.346 -0.249 -0.354 -0.423 -0.333 -0.350 -0.510 -0.501 -0.605 -0.572 -0.586 -0.518 -0.448 -0.389 -0.350 -0.429 -0.458 -0.430 -0.523 -0.511 -0.495 -0.557 -0.572 -0.542 -0.575 -0.607 -0.585 -0.570 -0.599 -0.584 -0.535 -0.522 -0.582 -0.585 -0.669 -0.638 -0.644 -0.597 -0.561 -0.467 -0.333 -0.242 -0.120 -0.086  0.009  0.118  0.085 -0.039  0.076  0.209  0.096  0.010  0.213  0.272  0.052  0.116  0.318  0.244  0.019  0.157  0.036  0.074 -0.002 -0.105 -0.099 -0.032  0.057  0.090  0.078  0.004  0.029 -0.075 -0.196 -0.209 -0.128 -0.169 -0.125 -0.160  0.009 -0.017 -0.168 -0.133 -0.248 -0.378 -0.426 -0.601 -0.676 -0.706 -0.685 -0.637 -0.583 -0.532 -0.537 -0.608 -0.576 -0.547 -0.455 -0.196 -0.097  0.042  0.258  0.383  0.449  0.515  0.504  0.499  0.553  0.569  0.527  0.530  0.570  0.539  0.483  0.515  0.533  0.467  0.439  0.477  0.447  0.377  0.329  0.250  0.214  0.135  0.206  0.274  0.169  0.140  0.285  0.271  0.129  0.218  0.353  0.225  0.135  0.334  0.372  0.201 -0.022 -0.223 -0.242 -0.298 -0.313 -0.287 -0.296 -0.268 -0.247 -0.214 -0.203 -0.188 -0.164 -0.209 -0.253 -0.192 -0.187 -0.255 -0.252 -0.203 -0.252 -0.340 -0.284 -0.258 -0.384 -0.405 -0.292 -0.347 -0.496 -0.417 -0.363 -0.460 -0.479 -0.391 -0.383 -0.468 -0.431 -0.348 -0.218 -0.004  0.213  0.240  0.048 -0.122  0.042  0.093 -0.119 -0.137  0.007 -0.121 -0.195 -0.104 -0.128 -0.212 -0.163 -0.127 -0.060 -0.039  0.065  0.152  0.225  0.133  0.134  0.270  0.240  0.146  0.261  0.387  0.280  0.220  0.409  0.524  0.368  0.444  0.625  0.600  0.461  0.579  0.708  0.576  0.506  0.638  0.657  0.525  0.550  0.502  0.512  0.501  0.447  0.354  0.315  0.288  0.206  0.130  0.064  0.006 -0.035 -0.117 -0.252 -0.297 -0.306 -0.186 -0.032  0.138  0.164  0.304  0.255  0.196  0.269  0.162  0.056 -0.076 -0.222 -0.200 -0.320 -0.290 -0.162 -0.208 -0.088 -0.208 -0.193 -0.315 -0.309 -0.240 -0.076 -0.022 -0.088  0.026  0.230  0.189  0.108  0.254  0.413  0.281  0.262  0.451  0.470  0.331  0.384  0.509  0.433  0.356  0.416  0.425  0.448  0.490  0.453  0.483  0.385  0.343  0.289  0.226
  0.249  0.325  0.421  0.521  0.521  0.545  0.482  0.448  0.499  0.577  0.559  0.552  0.637  0.691  0.667  0.691  0.772  0.790  0.793  0.839  0.895  0.913  0.921  0.943  1.000  0.941  0.863  0.806  0.763  0.677  0.502  0.424  0.518  0.634  0.693  0.592  0.555  0.433  0.348  0.259  0.186  0.136  0.123  0.163  0.211  0.272  0.272  0.355  0.435  0.521  0.538  0.638  0.588  0.653  0.749  0.693  0.621  0.725  0.790  0.775  0.799  0.774  0.765  0.701  0.684  0.750  0.736  0.648  0.676  0.736  0.648  0.561  0.585  0.503  0.380  0.268  0.213  0.084  0.013 -0.052 -0.151 -0.175 -0.173 -0.149 -0.109 -0.132  0.182  0.406  0.613  0.588  0.539  0.700  0.738  0.584  0.582  0.699  0.616  0.493  0.539  0.594  0.492  0.427  0.490  0.487  0.389  0.387  0.445  0.386  0.323  0.267  0.227  0.268  0.165  0.102  0.183  0.167  0.029  0.015  0.085 -0.007 -0.127 -0.105 -0.074 -0.201 -0.278 -0.228 -0.256 -0.365 -0.384 -0.341 -0.405 -0.459 -0.410 -0.414 -0.448 -0.446 -0.454 -0.255 -0.359 -0.376 -0.373 -0.402 -0.387 -0.351 -0.355 -0.357 -0.327 -0.312 -0.298 -0.269 -0.250 -0.232 -0.258 -0.256 -0.280 -0.257 -0.282 -0.328 -0.285 -0.273 -0.326 -0.313 -0.252 -0.255 -0.278 -0.224 -0.204 -0.216 -0.066 -0.033 -0.076 -0.126 -0.200 -0.193 -0.245 -0.266 -0.246 -0.231 -0.206 -0.195 -0.193 -0.191 -0.199 -0.216 -0.205 -0.196 -0.171 -0.091 -0.123 -0.023 -0.171 -0.159 -0.287 -0.285 -0.286 -0.363 -0.502 -0.547 -0.519 -0.547 -0.566 -0.608 -0.617 -0.597 -0.605 -0.550 -0.500 -0.519 -0.503 -0.585 -0.642 -0.669 -0.683 -0.681 -0.637 -0.541 -0.575 -0.483 -0.454 -0.389 -0.286 -0.250 -0.158 -0.242 -0.326 -0.374 -0.320 -0.337 -0.263 -0.305 -0.275 -0.338 -0.392 -0.301 -0.292 -0.420 -0.374 -0.287 -0.388 -0.451 -0.377 -0.406 -0.546 -0.546 -0.630 -0.592 -0.591 -0.517 -0.437 -0.373 -0.320 -0.398 -0.442 -0.415 -0.491 -0.498 -0.490 -0.536 -0.552 -0.538 -0.566 -0.584 -0.572 -0.567 -0.589 -0.571 -0.528 -0.525 -0.578 -0.583 -0.667 -0.636 -0.628 -0.570 -0.522 -0.421 -0.301 -0.196 -0.071 -0.045  0.036  0.133  0.111 -0.012  0.071  0.198  0.102 -0.004  0.171  0.239  0.017  0.049  0.240  0.174 -0.064  0.056 -0.053 -0.004 -0.056 -0.151 -0.135 -0.085  0.038  0.101  0.102  0.033  0.048 -0.068 -0.210 -0.233 -0.173 -0.231 -0.207 -0.245 -0.092 -0.104 -0.246 -0.214 -0.328 -0.431 -0.467 -0.603 -0.648 -0.644 -0.614 -0.563 -0.501 -0.438 -0.448 -0.527 -0.502 -0.513 -0.439 -0.231 -0.160 -0.049  0.165  0.291  0.372  0.437  0.424  0.434  0.499  0.511  0.480  0.501  0.537  0.507  0.472  0.508  0.518  0.463  0.450  0.482  0.452  0.394  0.357  0.289  0.262  0.188  0.246  0.313  0.222  0.187  0.314  0.310  0.181  0.246  0.369  0.261  0.168  0.331  0.371  0.224  0.010 -0.165 -0.175 -0.234 -0.243 -0.232 -0.237 -0.216 -0.196 -0.168 -0.154 -0.136 -0.112 -0.158 -0.195 -0.132 -0.127 -0.191 -0.177 -0.126 -0.179 -0.255 -0.189 -0.171 -0.295 -0.302 -0.195 -0.261 -0.401 -0.319 -0.275 -0.376 -0.390 -0.309 -0.311 -0.403 -0.380 -0.327 -0.222 -0.017  0.177  0.178 -0.021 -0.170 -0.037 -0.028 -0.222 -0.235 -0.125 -0.244 -0.300 -0.225 -0.252 -0.317 -0.271 -0.234 -0.163 -0.134 -0.049  0.020  0.102  0.019 -0.002  0.128  0.121  0.016  0.106  0.244  0.149  0.067  0.251  0.384  0.240  0.306  0.512  0.530  0.375  0.477  0.643  0.538  0.443  0.574  0.628  0.495  0.505  0.433  0.422  0.404  0.335  0.239  0.205  0.163  0.077  0.009 -0.055 -0.118 -0.153 -0.221 -0.337 -0.368 -0.356 -0.247 -0.093  0.079  0.136  0.284  0.256  0.181  0.232  0.110 -0.009 -0.120 -0.260 -0.220 -0.326 -0.293 -0.161 -0.191 -0.081 -0.180 -0.153 -0.246 -0.263 -0.172 -0.001  0.004 -0.067  0.071  0.258  0.175  0.112  0.275  0.395  0.249  0.258  0.440  0.425  0.295  0.367  0.473  0.376  0.318  0.387  0.389  0.431  0.491  0.473  0.516  0.429  0.360  0.289  0.221
  0.250  0.322  0.407  0.495  0.487  0.502  0.442  0.408  0.445  0.518  0.513  0.505  0.572  0.629  0.620  0.633  0.697  0.733  0.746  0.765  0.822  0.870  0.887  0.872  0.941  1.000  0.898  0.812  0.799  0.720  0.549  0.466  0.541  0.656  0.712  0.614  0.593  0.465  0.391  0.298  0.224  0.173  0.151  0.186  0.232  0.300  0.301  0.375  0.469  0.554  0.617  0.707  0.668  0.725  0.796  0.720  0.648  0.739  0.768  0.731  0.738  0.706  0.698  0.654  0.637  0.694  0.695  0.625  0.645  0.707  0.642  0.568  0.584  0.514  0.421  0.300  0.221  0.131  0.032 -0.059 -0.123 -0.115 -0.108 -0.084 -0.032 -0.050  0.291  0.475  0.672  0.655  0.575  0.701  0.722  0.578  0.566  0.658  0.568  0.458  0.497  0.537  0.438  0.379  0.434  0.426  0.334  0.333  0.382  0.324  0.266  0.221  0.190  0.238  0.151  0.089  0.163  0.163  0.039  0.020  0.093  0.021 -0.093 -0.073 -0.030 -0.140 -0.218 -0.165 -0.176 -0.281 -0.305 -0.251 -0.304 -0.363 -0.319 -0.305 -0.333 -0.322 -0.347 -0.225 -0.312 -0.326 -0.332 -0.339 -0.317 -0.308 -0.307 -0.287 -0.271 -0.275 -0.253 -0.216 -0.216 -0.204 -0.238 -0.243 -0.270 -0.254 -0.267 -0.302 -0.273 -0.261 -0.290 -0.281 -0.237 -0.231 -0.237 -0.199 -0.187 -0.190 -0.017  0.012 -0.031 -0.084 -0.165 -0.157 -0.209 -0.230 -0.218 -0.215 -0.202 -0.194 -0.195 -0.195 -0.201 -0.209 -0.197 -0.184 -0.163 -0.084 -0.129 -0.048 -0.195 -0.182 -0.290 -0.295 -0.295 -0.372 -0.499 -0.542 -0.516 -0.529 -0.538 -0.582 -0.599 -0.576 -0.582 -0.534 -0.509 -0.532 -0.511 -0.570 -0.612 -0.644 -0.664 -0.674 -0.637 -0.555 -0.592 -0.511 -0.485 -0.423 -0.330 -0.294 -0.203 -0.276 -0.353 -0.401 -0.355 -0.358 -0.305 -0.321 -0.269 -0.336 -0.394 -0.303 -0.291 -0.426 -0.386 -0.295 -0.393 -0.457 -0.387 -0.419 -0.548 -0.552 -0.632 -0.603 -0.602 -0.535 -0.460 -0.396 -0.337 -0.407 -0.448 -0.426 -0.485 -0.496 -0.494 -0.534 -0.550 -0.541 -0.570 -0.584 -0.572 -0.571 -0.597 -0.579 -0.538 -0.536 -0.585 -0.591 -0.659 -0.637 -0.631 -0.576 -0.529 -0.430 -0.321 -0.214 -0.092 -0.069  0.005  0.093  0.075 -0.046  0.024  0.148  0.054 -0.060  0.105  0.173 -0.050 -0.022  0.166  0.100 -0.132 -0.012 -0.117 -0.067 -0.115 -0.203 -0.184 -0.138  0.002  0.091  0.104  0.039  0.033 -0.066 -0.205 -0.230 -0.198 -0.269 -0.252 -0.291 -0.152 -0.160 -0.294 -0.266 -0.376 -0.468 -0.487 -0.608 -0.647 -0.629 -0.603 -0.554 -0.495 -0.433 -0.437 -0.516 -0.497 -0.527 -0.459 -0.270 -0.217 -0.106  0.100  0.229  0.315  0.378  0.358  0.370  0.442  0.450  0.418  0.448  0.484  0.451  0.424  0.465  0.471  0.419  0.415  0.445  0.414  0.363  0.334  0.271  0.250  0.179  0.227  0.293  0.212  0.172  0.285  0.290  0.167  0.215  0.334  0.239  0.138  0.285  0.339  0.204  0.003 -0.150 -0.151 -0.215 -0.221 -0.217 -0.222 -0.209 -0.193 -0.171 -0.155 -0.132 -0.108 -0.155 -0.186 -0.120 -0.117 -0.176 -0.154 -0.097 -0.152 -0.217 -0.141 -0.120 -0.235 -0.227 -0.116 -0.175 -0.303 -0.219 -0.168 -0.262 -0.276 -0.196 -0.187 -0.275 -0.260 -0.220 -0.142  0.048  0.207  0.219  0.028 -0.093  0.011 -0.006 -0.173 -0.184 -0.102 -0.215 -0.260 -0.197 -0.229 -0.283 -0.241 -0.213 -0.149 -0.122 -0.061 -0.003  0.075  0.010 -0.017  0.099  0.105  0.012  0.084  0.217  0.144  0.061  0.228  0.360  0.245  0.296  0.502  0.551  0.390  0.464  0.639  0.555  0.441  0.558  0.627  0.495  0.488  0.411  0.391  0.379  0.309  0.211  0.186  0.153  0.060 -0.010 -0.062 -0.121 -0.166 -0.228 -0.328 -0.346 -0.328 -0.228 -0.065  0.098  0.164  0.305  0.281  0.197  0.236  0.112 -0.005 -0.102 -0.236 -0.181 -0.283 -0.258 -0.128 -0.143 -0.026 -0.090 -0.053 -0.129 -0.146 -0.057  0.104  0.099  0.022  0.152  0.323  0.231  0.170  0.321  0.417  0.274  0.287  0.442  0.414  0.300  0.368  0.450  0.355  0.310  0.370  0.366  0.407  0.465  0.451  0.493  0.409  0.324  0.274  0.217
  0.158  0.205  0.277  0.354  0.343  0.374  0.323  0.307  0.373  0.436  0.400  0.407  0.504  0.535  0.502  0.552  0.630  0.622  0.641  0.715  0.746  0.749  0.825  0.869  0.863  0.898  1.000  0.935  0.885  0.845  0.682  0.595  0.688  0.786  0.825  0.732  0.652  0.510  0.410  0.325  0.245  0.193  0.179  0.201  0.260  0.327  0.326  0.432  0.534  0.656  0.636  0.649  0.515  0.587  0.662  0.503  0.433  0.555  0.593  0.564  0.588  0.561  0.562  0.494  0.489  0.559  0.525  0.446  0.496  0.539  0.444  0.372  0.409  0.338  0.189  0.116  0.137  0.022  0.028 -0.044 -0.190 -0.244 -0.251 -0.253 -0.194 -0.138  0.155  0.343  0.574  0.590  0.464  0.602  0.708  0.568  0.493  0.619  0.585  0.445  0.454  0.532  0.463  0.367  0.412  0.432  0.340  0.306  0.366  0.330  0.251  0.199  0.136  0.161  0.055  0.024  0.112  0.071 -0.044 -0.019  0.041 -0.063 -0.143 -0.083 -0.079 -0.201 -0.222 -0.149 -0.218 -0.299 -0.263 -0.230 -0.319 -0.328 -0.248 -0.281 -0.303 -0.345 -0.410 -0.295 -0.452 -0.503 -0.500 -0.494 -0.504 -0.506 -0.473 -0.449 -0.465 -0.453 -0.405 -0.384 -0.390 -0.347 -0.382 -0.410 -0.448 -0.447 -0.464 -0.489 -0.483 -0.482 -0.501 -0.486 -0.451 -0.438 -0.420 -0.378 -0.364 -0.354 -0.118 -0.051 -0.127 -0.230 -0.341 -0.360 -0.397 -0.422 -0.405 -0.399 -0.382 -0.367 -0.381 -0.379 -0.389 -0.407 -0.399 -0.394 -0.368 -0.287 -0.298 -0.188 -0.313 -0.269 -0.369 -0.328 -0.322 -0.375 -0.472 -0.484 -0.433 -0.461 -0.492 -0.520 -0.539 -0.539 -0.529 -0.492 -0.471 -0.513 -0.485 -0.561 -0.633 -0.634 -0.679 -0.661 -0.617 -0.501 -0.504 -0.377 -0.338 -0.257 -0.163 -0.123 -0.064 -0.128 -0.203 -0.230 -0.206 -0.166 -0.105 -0.113 -0.141 -0.211 -0.276 -0.191 -0.169 -0.298 -0.273 -0.187 -0.283 -0.357 -0.289 -0.330 -0.468 -0.458 -0.536 -0.485 -0.484 -0.404 -0.331 -0.261 -0.226 -0.293 -0.319 -0.314 -0.358 -0.349 -0.338 -0.406 -0.425 -0.401 -0.446 -0.485 -0.462 -0.460 -0.503 -0.494 -0.449 -0.440 -0.503 -0.498 -0.579 -0.542 -0.539 -0.482 -0.448 -0.350 -0.223 -0.155 -0.045 -0.003  0.087  0.175  0.132  0.037  0.142  0.236  0.125  0.060  0.226  0.247  0.049  0.114  0.263  0.158 -0.029  0.110  0.043  0.109  0.064 -0.012  0.001  0.044  0.136  0.161  0.150  0.092  0.099  0.023 -0.088 -0.102 -0.047 -0.092 -0.071 -0.124  0.011  0.018 -0.120 -0.113 -0.264 -0.414 -0.489 -0.626 -0.651 -0.662 -0.610 -0.570 -0.520 -0.461 -0.463 -0.531 -0.546 -0.548 -0.532 -0.331 -0.196 -0.052  0.162  0.271  0.311  0.389  0.400  0.381  0.424  0.464  0.440  0.424  0.467  0.465  0.417  0.431  0.461  0.420  0.386  0.418  0.409  0.354  0.314  0.250  0.208  0.148  0.213  0.254  0.158  0.147  0.260  0.222  0.102  0.183  0.274  0.140  0.060  0.220  0.237  0.059 -0.153 -0.333 -0.361 -0.425 -0.436 -0.418 -0.419 -0.400 -0.371 -0.336 -0.314 -0.289 -0.249 -0.300 -0.352 -0.273 -0.258 -0.331 -0.328 -0.260 -0.299 -0.391 -0.325 -0.276 -0.381 -0.402 -0.276 -0.299 -0.430 -0.363 -0.291 -0.350 -0.376 -0.302 -0.273 -0.316 -0.253 -0.159 -0.019  0.175  0.345  0.358  0.204  0.025  0.106  0.167 -0.004 -0.074  0.032 -0.073 -0.165 -0.111 -0.123 -0.207 -0.192 -0.168 -0.153 -0.128 -0.071  0.012  0.068 -0.007  0.015  0.131  0.100  0.045  0.163  0.265  0.193  0.178  0.353  0.464  0.369  0.486  0.665  0.700  0.598  0.674  0.815  0.740  0.649  0.749  0.802  0.680  0.672  0.613  0.592  0.585  0.498  0.419  0.411  0.378  0.270  0.209  0.158  0.076  0.028 -0.028 -0.152 -0.199 -0.179 -0.047  0.136  0.314  0.354  0.482  0.436  0.374  0.429  0.324  0.212  0.101 -0.056 -0.013 -0.158 -0.121  0.027 -0.021  0.122  0.005 -0.033 -0.188 -0.199 -0.175 -0.026  0.032 -0.077  0.004  0.192  0.135  0.037  0.165  0.300  0.165  0.136  0.295  0.312  0.184  0.224  0.332  0.265  0.193  0.234  0.238  0.262  0.309  0.285  0.324  0.239  0.195  0.160  0.121
  0.078  0.099  0.154  0.223  0.202  0.229  0.164  0.143  0.219  0.297  0.251  0.250  0.369  0.409  0.361  0.417  0.526  0.511  0.519  0.619  0.669  0.648  0.721  0.815  0.806  0.812  0.935  1.000  0.945  0.890  0.764  0.700  0.802  0.887  0.909  0.801  0.657  0.505  0.374  0.279  0.208  0.147  0.154  0.192  0.265  0.327  0.349  0.486  0.580  0.705  0.605  0.595  0.418  0.512  0.612  0.435  0.356  0.496  0.531  0.495  0.512  0.488  0.471  0.386  0.364  0.444  0.414  0.312  0.356  0.417  0.314  0.210  0.279  0.254  0.048 -0.024  0.087 -0.038 -0.005 -0.025 -0.163 -0.264 -0.277 -0.295 -0.232 -0.111  0.065  0.212  0.452  0.451  0.291  0.450  0.583  0.410  0.322  0.477  0.452  0.282  0.291  0.396  0.332  0.216  0.267  0.307  0.206  0.159  0.236  0.210  0.117  0.050 -0.028 -0.013 -0.127 -0.153 -0.064 -0.117 -0.230 -0.197 -0.146 -0.251 -0.322 -0.258 -0.264 -0.379 -0.383 -0.305 -0.379 -0.447 -0.387 -0.351 -0.441 -0.426 -0.319 -0.357 -0.349 -0.405 -0.458 -0.310 -0.491 -0.554 -0.549 -0.558 -0.583 -0.575 -0.542 -0.538 -0.556 -0.526 -0.485 -0.477 -0.472 -0.418 -0.442 -0.469 -0.501 -0.497 -0.523 -0.546 -0.535 -0.538 -0.564 -0.536 -0.496 -0.485 -0.463 -0.409 -0.397 -0.378 -0.164 -0.085 -0.174 -0.271 -0.363 -0.414 -0.456 -0.499 -0.483 -0.478 -0.460 -0.451 -0.469 -0.468 -0.480 -0.501 -0.497 -0.491 -0.465 -0.391 -0.391 -0.256 -0.316 -0.212 -0.290 -0.216 -0.206 -0.230 -0.329 -0.336 -0.278 -0.321 -0.367 -0.390 -0.402 -0.419 -0.417 -0.390 -0.382 -0.407 -0.399 -0.472 -0.555 -0.555 -0.621 -0.600 -0.586 -0.474 -0.431 -0.277 -0.201 -0.096  0.020  0.070  0.129  0.062 -0.015 -0.049 -0.030 -0.014  0.061  0.031 -0.024 -0.091 -0.161 -0.099 -0.080 -0.191 -0.182 -0.121 -0.212 -0.278 -0.226 -0.288 -0.416 -0.409 -0.452 -0.366 -0.341 -0.237 -0.148 -0.072 -0.041 -0.114 -0.149 -0.148 -0.208 -0.197 -0.182 -0.257 -0.285 -0.260 -0.308 -0.360 -0.340 -0.339 -0.389 -0.385 -0.341 -0.339 -0.407 -0.395 -0.477 -0.414 -0.394 -0.319 -0.279 -0.174 -0.041  0.009  0.110  0.158  0.248  0.329  0.280  0.208  0.313  0.379  0.279  0.237  0.368  0.363  0.195  0.243  0.338  0.217  0.049  0.170  0.149  0.241  0.232  0.164  0.182  0.214  0.278  0.238  0.198  0.139  0.175  0.124  0.029  0.013  0.068  0.032  0.034 -0.035  0.088  0.126 -0.001 -0.006 -0.197 -0.365 -0.491 -0.603 -0.581 -0.589 -0.499 -0.457 -0.394 -0.333 -0.358 -0.419 -0.467 -0.474 -0.522 -0.357 -0.171 -0.049  0.171  0.249  0.263  0.350  0.399  0.376  0.394  0.460  0.467  0.427  0.465  0.496  0.459  0.445  0.485  0.472  0.426  0.445  0.458  0.418  0.377  0.328  0.274  0.233  0.303  0.317  0.223  0.237  0.333  0.265  0.165  0.262  0.305  0.156  0.107  0.235  0.202  0.017 -0.211 -0.393 -0.444 -0.501 -0.519 -0.510 -0.507 -0.490 -0.451 -0.409 -0.385 -0.358 -0.310 -0.362 -0.421 -0.335 -0.314 -0.394 -0.401 -0.330 -0.364 -0.471 -0.413 -0.359 -0.460 -0.496 -0.381 -0.396 -0.513 -0.462 -0.399 -0.439 -0.461 -0.404 -0.383 -0.398 -0.312 -0.207 -0.023  0.182  0.358  0.316  0.175 -0.047  0.001  0.111 -0.063 -0.183 -0.072 -0.159 -0.277 -0.240 -0.228 -0.319 -0.329 -0.302 -0.300 -0.277 -0.217 -0.124 -0.088 -0.172 -0.131 -0.013 -0.065 -0.112  0.032  0.120  0.034  0.057  0.251  0.342  0.250  0.427  0.609  0.654  0.598  0.688  0.831  0.792  0.720  0.811  0.874  0.772  0.760  0.692  0.646  0.626  0.503  0.449  0.461  0.394  0.272  0.246  0.193  0.068  0.035  0.006 -0.129 -0.196 -0.148 -0.000  0.186  0.397  0.461  0.589  0.556  0.500  0.546  0.435  0.305  0.194  0.020  0.055 -0.103 -0.038  0.128  0.059  0.191  0.021 -0.079 -0.280 -0.318 -0.314 -0.163 -0.113 -0.243 -0.168  0.019 -0.051 -0.153 -0.024  0.109 -0.032 -0.058  0.110  0.126 -0.010  0.037  0.154  0.085  0.009  0.057  0.064  0.098  0.160  0.149  0.210  0.142  0.124  0.093  0.060
  0.071  0.084  0.134  0.182  0.152  0.161  0.092  0.060  0.118  0.199  0.173  0.166  0.267  0.322  0.294  0.331  0.431  0.447  0.456  0.528  0.593  0.606  0.660  0.732  0.763  0.799  0.885  0.945  1.000  0.948  0.848  0.787  0.839  0.920  0.930  0.846  0.691  0.530  0.398  0.294  0.227  0.159  0.169  0.209  0.287  0.351  0.389  0.533  0.649  0.783  0.708  0.680  0.521  0.615  0.676  0.490  0.431  0.553  0.542  0.491  0.474  0.442  0.414  0.343  0.311  0.385  0.379  0.285  0.313  0.386  0.311  0.210  0.295  0.310  0.121  0.045  0.159  0.077  0.104  0.072 -0.044 -0.140 -0.179 -0.190 -0.123  0.027  0.205  0.317  0.522  0.487  0.317  0.442  0.523  0.344  0.267  0.386  0.335  0.174  0.189  0.273  0.199  0.096  0.145  0.173  0.070  0.034  0.105  0.071 -0.014 -0.074 -0.132 -0.103 -0.194 -0.232 -0.155 -0.178 -0.279 -0.266 -0.206 -0.276 -0.350 -0.300 -0.278 -0.368 -0.383 -0.303 -0.340 -0.404 -0.354 -0.294 -0.360 -0.352 -0.245 -0.249 -0.218 -0.268 -0.323 -0.242 -0.417 -0.473 -0.479 -0.468 -0.480 -0.497 -0.462 -0.441 -0.469 -0.457 -0.416 -0.398 -0.409 -0.367 -0.393 -0.423 -0.454 -0.456 -0.467 -0.477 -0.482 -0.486 -0.486 -0.464 -0.446 -0.426 -0.387 -0.355 -0.357 -0.319 -0.098 -0.020 -0.111 -0.203 -0.285 -0.338 -0.386 -0.433 -0.433 -0.441 -0.443 -0.439 -0.459 -0.455 -0.464 -0.474 -0.477 -0.466 -0.454 -0.390 -0.411 -0.303 -0.330 -0.195 -0.229 -0.150 -0.132 -0.151 -0.255 -0.270 -0.221 -0.258 -0.296 -0.325 -0.345 -0.357 -0.359 -0.327 -0.331 -0.346 -0.331 -0.391 -0.467 -0.477 -0.563 -0.573 -0.591 -0.518 -0.465 -0.332 -0.245 -0.135 -0.017  0.047  0.117  0.063 -0.002 -0.045 -0.029 -0.006  0.040  0.036 -0.032 -0.096 -0.172 -0.132 -0.112 -0.211 -0.217 -0.174 -0.254 -0.306 -0.271 -0.344 -0.434 -0.442 -0.458 -0.374 -0.334 -0.229 -0.136 -0.056 -0.010 -0.075 -0.117 -0.118 -0.159 -0.163 -0.157 -0.216 -0.243 -0.234 -0.280 -0.318 -0.306 -0.316 -0.358 -0.350 -0.318 -0.328 -0.386 -0.380 -0.451 -0.390 -0.356 -0.279 -0.233 -0.125 -0.015  0.042  0.141  0.185  0.260  0.324  0.282  0.216  0.286  0.339  0.254  0.196  0.288  0.282  0.118  0.138  0.210  0.090 -0.074  0.033  0.035  0.138  0.161  0.111  0.147  0.169  0.244  0.218  0.181  0.127  0.149  0.103  0.008 -0.009  0.016 -0.030 -0.050 -0.124 -0.034  0.020 -0.089 -0.107 -0.293 -0.436 -0.544 -0.610 -0.555 -0.523 -0.420 -0.367 -0.302 -0.240 -0.267 -0.338 -0.407 -0.462 -0.538 -0.433 -0.277 -0.180  0.030  0.106  0.129  0.217  0.264  0.251  0.279  0.344  0.364  0.340  0.375  0.411  0.397  0.386  0.420  0.423  0.394  0.405  0.421  0.401  0.375  0.342  0.299  0.268  0.320  0.327  0.253  0.261  0.327  0.268  0.187  0.252  0.273  0.149  0.094  0.171  0.146  0.004 -0.206 -0.362 -0.402 -0.460 -0.470 -0.476 -0.466 -0.462 -0.424 -0.389 -0.360 -0.325 -0.274 -0.328 -0.380 -0.287 -0.265 -0.341 -0.336 -0.259 -0.295 -0.389 -0.318 -0.265 -0.358 -0.377 -0.259 -0.275 -0.379 -0.324 -0.261 -0.296 -0.319 -0.268 -0.248 -0.255 -0.172 -0.091  0.066  0.250  0.370  0.307  0.185 -0.011 -0.006  0.067 -0.078 -0.199 -0.136 -0.212 -0.311 -0.297 -0.290 -0.360 -0.377 -0.359 -0.365 -0.341 -0.305 -0.232 -0.195 -0.262 -0.237 -0.135 -0.163 -0.206 -0.090 -0.001 -0.062 -0.050  0.127  0.223  0.166  0.318  0.509  0.613  0.549  0.589  0.760  0.778  0.665  0.723  0.828  0.738  0.692  0.605  0.535  0.524  0.382  0.331  0.367  0.298  0.163  0.154  0.126 -0.010 -0.046 -0.043 -0.147 -0.193 -0.121  0.003  0.185  0.388  0.489  0.610  0.599  0.523  0.536  0.418  0.283  0.210  0.056  0.118 -0.016  0.045  0.207  0.167  0.283  0.143  0.048 -0.140 -0.195 -0.187 -0.040 -0.025 -0.164 -0.085  0.076 -0.029 -0.118  0.009  0.101 -0.048 -0.057  0.087  0.075 -0.046  0.007  0.097  0.020 -0.039  0.007  0.006  0.052  0.121  0.121  0.189  0.129  0.099  0.072  0.035
  0.013  0.023  0.068  0.111  0.089  0.103  0.048  0.028  0.089  0.154  0.126  0.128  0.224  0.262  0.237  0.285  0.371  0.375  0.394  0.470  0.516  0.524  0.599  0.668  0.677  0.720  0.845  0.890  0.948  1.000  0.927  0.843  0.861  0.910  0.876  0.797  0.642  0.487  0.362  0.269  0.206  0.145  0.152  0.181  0.255  0.315  0.353  0.493  0.607  0.747  0.667  0.622  0.453  0.537  0.587  0.396  0.341  0.452  0.440  0.389  0.376  0.344  0.325  0.255  0.234  0.306  0.291  0.209  0.247  0.306  0.233  0.147  0.238  0.250  0.061  0.008  0.132  0.055  0.107  0.077 -0.056 -0.162 -0.212 -0.220 -0.152  0.021  0.205  0.295  0.501  0.503  0.316  0.412  0.519  0.372  0.266  0.370  0.346  0.197  0.188  0.271  0.220  0.112  0.144  0.178  0.090  0.041  0.103  0.083 -0.000 -0.050 -0.113 -0.093 -0.178 -0.196 -0.120 -0.153 -0.237 -0.204 -0.149 -0.224 -0.275 -0.206 -0.197 -0.286 -0.274 -0.186 -0.242 -0.294 -0.222 -0.170 -0.249 -0.225 -0.111 -0.128 -0.102 -0.178 -0.256 -0.229 -0.420 -0.487 -0.486 -0.456 -0.483 -0.513 -0.456 -0.422 -0.473 -0.461 -0.403 -0.390 -0.416 -0.363 -0.393 -0.437 -0.474 -0.492 -0.496 -0.495 -0.525 -0.538 -0.520 -0.503 -0.506 -0.482 -0.427 -0.409 -0.417 -0.378 -0.124 -0.033 -0.136 -0.253 -0.352 -0.399 -0.436 -0.469 -0.470 -0.476 -0.482 -0.476 -0.497 -0.487 -0.497 -0.508 -0.517 -0.514 -0.509 -0.452 -0.467 -0.369 -0.400 -0.277 -0.300 -0.214 -0.190 -0.192 -0.270 -0.269 -0.214 -0.244 -0.284 -0.303 -0.327 -0.348 -0.342 -0.318 -0.325 -0.344 -0.334 -0.386 -0.464 -0.459 -0.547 -0.545 -0.551 -0.472 -0.418 -0.285 -0.214 -0.108 -0.013  0.050  0.096  0.056  0.004 -0.023 -0.006  0.030  0.075  0.084  0.002 -0.061 -0.123 -0.082 -0.067 -0.159 -0.161 -0.120 -0.199 -0.249 -0.211 -0.280 -0.367 -0.379 -0.403 -0.329 -0.303 -0.207 -0.134 -0.058 -0.025 -0.076 -0.101 -0.100 -0.132 -0.125 -0.118 -0.184 -0.205 -0.188 -0.241 -0.282 -0.261 -0.269 -0.317 -0.310 -0.272 -0.277 -0.339 -0.333 -0.408 -0.350 -0.327 -0.263 -0.234 -0.141 -0.042 -0.006  0.084  0.132  0.209  0.266  0.216  0.162  0.241  0.281  0.190  0.152  0.245  0.219  0.070  0.117  0.177  0.045 -0.080  0.039  0.050  0.146  0.158  0.122  0.149  0.171  0.238  0.216  0.182  0.131  0.154  0.125  0.044  0.034  0.057  0.019  0.006 -0.067  0.006  0.051 -0.052 -0.084 -0.260 -0.417 -0.523 -0.594 -0.548 -0.527 -0.428 -0.382 -0.326 -0.276 -0.303 -0.364 -0.444 -0.490 -0.567 -0.456 -0.294 -0.173  0.019  0.090  0.095  0.181  0.227  0.196  0.218  0.287  0.297  0.259  0.300  0.339  0.313  0.298  0.339  0.341  0.304  0.319  0.341  0.318  0.292  0.260  0.213  0.187  0.237  0.236  0.163  0.177  0.236  0.171  0.093  0.157  0.174  0.049 -0.004  0.077  0.057 -0.088 -0.279 -0.433 -0.465 -0.516 -0.517 -0.517 -0.500 -0.494 -0.453 -0.418 -0.388 -0.355 -0.297 -0.347 -0.405 -0.314 -0.284 -0.358 -0.363 -0.281 -0.302 -0.398 -0.335 -0.266 -0.342 -0.373 -0.253 -0.239 -0.339 -0.300 -0.221 -0.234 -0.270 -0.224 -0.181 -0.162 -0.060  0.041  0.200  0.359  0.448  0.413  0.326  0.135  0.129  0.208  0.077 -0.051  0.004 -0.066 -0.173 -0.167 -0.159 -0.235 -0.264 -0.258 -0.284 -0.272 -0.242 -0.168 -0.143 -0.198 -0.156 -0.068 -0.102 -0.117  0.000  0.068  0.026  0.062  0.217  0.302  0.276  0.430  0.588  0.698  0.657  0.665  0.805  0.841  0.729  0.748  0.839  0.768  0.707  0.640  0.575  0.581  0.446  0.407  0.458  0.408  0.272  0.267  0.258  0.125  0.082  0.093 -0.003 -0.046  0.019  0.139  0.315  0.498  0.583  0.682  0.660  0.594  0.605  0.505  0.391  0.328  0.184  0.243  0.103  0.156  0.304  0.261  0.381  0.255  0.147 -0.058 -0.102 -0.127 -0.000  0.049 -0.095 -0.055  0.099  0.020 -0.086  0.013  0.112 -0.023 -0.056  0.067  0.072 -0.043 -0.013  0.072  0.013 -0.051 -0.020 -0.023  0.009  0.064  0.059  0.117  0.063  0.043  0.028 -0.006
 -0.093 -0.109 -0.093 -0.077 -0.105 -0.099 -0.151 -0.167 -0.110 -0.051 -0.080 -0.078  0.014  0.049  0.026  0.075  0.162  0.165  0.184  0.265  0.316  0.325  0.399  0.486  0.502  0.549  0.682  0.764  0.848  0.927  1.000  0.941  0.906  0.895  0.816  0.724  0.550  0.397  0.271  0.184  0.130  0.073  0.083  0.113  0.185  0.236  0.284  0.424  0.531  0.678  0.587  0.517  0.350  0.421  0.449  0.257  0.216  0.312  0.273  0.209  0.183  0.154  0.123  0.054  0.027  0.096  0.089  0.010  0.040  0.105  0.045 -0.036  0.073  0.119 -0.064 -0.088  0.074  0.035  0.093  0.071 -0.033 -0.137 -0.192 -0.201 -0.122  0.089  0.169  0.185  0.376  0.378  0.160  0.226  0.342  0.207  0.081  0.171  0.171  0.023 -0.002  0.087  0.061 -0.054 -0.037  0.011 -0.066 -0.129 -0.070 -0.072 -0.155 -0.198 -0.265 -0.253 -0.322 -0.323 -0.258 -0.292 -0.347 -0.302 -0.261 -0.318 -0.337 -0.262 -0.260 -0.321 -0.279 -0.187 -0.241 -0.264 -0.167 -0.113 -0.182 -0.131 -0.002 -0.017  0.035 -0.064 -0.149 -0.182 -0.377 -0.447 -0.440 -0.396 -0.440 -0.478 -0.406 -0.369 -0.442 -0.426 -0.361 -0.360 -0.397 -0.336 -0.360 -0.416 -0.452 -0.481 -0.481 -0.466 -0.520 -0.547 -0.510 -0.494 -0.523 -0.497 -0.425 -0.421 -0.441 -0.393 -0.143 -0.047 -0.158 -0.279 -0.362 -0.424 -0.449 -0.483 -0.487 -0.498 -0.523 -0.516 -0.537 -0.526 -0.538 -0.549 -0.569 -0.571 -0.576 -0.536 -0.545 -0.452 -0.423 -0.267 -0.246 -0.135 -0.107 -0.070 -0.121 -0.106 -0.047 -0.078 -0.126 -0.135 -0.162 -0.203 -0.206 -0.203 -0.228 -0.234 -0.240 -0.259 -0.322 -0.305 -0.406 -0.404 -0.435 -0.373 -0.287 -0.155 -0.071  0.040  0.121  0.184  0.210  0.190  0.157  0.138  0.148  0.175  0.202  0.225  0.142  0.088  0.030  0.044  0.057 -0.012 -0.030 -0.015 -0.076 -0.115 -0.101 -0.181 -0.235 -0.254 -0.247 -0.163 -0.130 -0.032  0.029  0.099  0.122  0.087  0.069  0.067  0.042  0.050  0.057 -0.007 -0.027 -0.013 -0.064 -0.109 -0.090 -0.100 -0.152 -0.150 -0.117 -0.126 -0.183 -0.172 -0.238 -0.172 -0.147 -0.082 -0.065  0.012  0.090  0.090  0.152  0.204  0.269  0.302  0.247  0.231  0.295  0.292  0.219  0.218  0.262  0.200  0.106  0.151  0.144  0.006 -0.057  0.040  0.101  0.203  0.243  0.234  0.256  0.253  0.304  0.265  0.226  0.187  0.221  0.228  0.169  0.159  0.165  0.131  0.098  0.019  0.050  0.120  0.046 -0.006 -0.182 -0.338 -0.465 -0.498 -0.417 -0.396 -0.280 -0.247 -0.195 -0.151 -0.192 -0.234 -0.344 -0.397 -0.524 -0.470 -0.291 -0.186 -0.030  0.005 -0.024  0.059  0.125  0.083  0.081  0.167  0.194  0.135  0.171  0.235  0.217  0.181  0.230  0.256  0.212  0.217  0.258  0.252  0.234  0.221  0.172  0.171  0.211  0.182  0.125  0.159  0.183  0.100  0.055  0.113  0.082 -0.035 -0.059 -0.023 -0.070 -0.198 -0.357 -0.483 -0.519 -0.554 -0.549 -0.555 -0.528 -0.525 -0.478 -0.442 -0.409 -0.376 -0.309 -0.356 -0.417 -0.326 -0.290 -0.360 -0.372 -0.287 -0.295 -0.390 -0.335 -0.255 -0.307 -0.348 -0.243 -0.201 -0.277 -0.263 -0.185 -0.161 -0.203 -0.180 -0.125 -0.064  0.060  0.168  0.336  0.453  0.489  0.431  0.406  0.217  0.150  0.244  0.153 -0.009  0.018 -0.022 -0.139 -0.164 -0.141 -0.213 -0.270 -0.275 -0.329 -0.327 -0.321 -0.254 -0.257 -0.296 -0.234 -0.172 -0.214 -0.195 -0.081 -0.049 -0.068  0.009  0.137  0.194  0.215  0.388  0.507  0.646  0.666  0.633  0.742  0.847  0.751  0.716  0.810  0.789  0.704  0.644  0.558  0.566  0.421  0.417  0.498  0.438  0.303  0.336  0.347  0.196  0.165  0.211  0.137  0.094  0.182  0.293  0.450  0.618  0.714  0.783  0.771  0.714  0.703  0.621  0.522  0.490  0.359  0.412  0.274  0.339  0.475  0.422  0.524  0.393  0.239  0.013 -0.046 -0.113 -0.014  0.035 -0.124 -0.124 -0.003 -0.076 -0.187 -0.120 -0.044 -0.163 -0.206 -0.113 -0.106 -0.207 -0.192 -0.122 -0.165 -0.223 -0.205 -0.209 -0.179 -0.125 -0.118 -0.054 -0.082 -0.082 -0.080 -0.097
 -0.128 -0.161 -0.164 -0.162 -0.199 -0.199 -0.255 -0.274 -0.219 -0.158 -0.187 -0.191 -0.098 -0.059 -0.086 -0.041  0.053  0.059  0.071  0.157  0.218  0.227  0.295  0.397  0.424  0.466  0.595  0.700  0.787  0.843  0.941  1.000  0.941  0.888  0.808  0.702  0.537  0.383  0.256  0.173  0.110  0.057  0.062  0.094  0.166  0.218  0.258  0.393  0.492  0.637  0.544  0.458  0.289  0.362  0.384  0.180  0.148  0.247  0.196  0.123  0.094  0.069  0.031 -0.039 -0.074 -0.006 -0.008 -0.090 -0.067  0.003 -0.050 -0.132 -0.023  0.039 -0.137 -0.152  0.019  0.003  0.056  0.032 -0.041 -0.133 -0.177 -0.194 -0.100  0.123  0.119  0.106  0.301  0.277  0.039  0.111  0.227  0.077 -0.049  0.046  0.050 -0.107 -0.129 -0.030 -0.054 -0.176 -0.154 -0.098 -0.180 -0.247 -0.180 -0.177 -0.266 -0.314 -0.383 -0.374 -0.439 -0.440 -0.379 -0.411 -0.459 -0.415 -0.379 -0.425 -0.438 -0.365 -0.364 -0.408 -0.359 -0.270 -0.314 -0.324 -0.220 -0.162 -0.220 -0.157 -0.020 -0.031  0.042 -0.059 -0.133 -0.168 -0.354 -0.422 -0.416 -0.377 -0.424 -0.461 -0.391 -0.362 -0.436 -0.417 -0.359 -0.364 -0.396 -0.335 -0.353 -0.407 -0.438 -0.465 -0.469 -0.450 -0.501 -0.531 -0.494 -0.474 -0.503 -0.479 -0.404 -0.400 -0.423 -0.371 -0.146 -0.053 -0.158 -0.268 -0.337 -0.414 -0.439 -0.480 -0.488 -0.502 -0.537 -0.528 -0.549 -0.541 -0.553 -0.563 -0.584 -0.584 -0.588 -0.555 -0.559 -0.457 -0.387 -0.206 -0.165 -0.040 -0.013  0.037 -0.009  0.008  0.070  0.034 -0.023 -0.030 -0.060 -0.113 -0.127 -0.134 -0.174 -0.171 -0.181 -0.179 -0.227 -0.208 -0.316 -0.319 -0.372 -0.323 -0.212 -0.079  0.023  0.139  0.223  0.286  0.310  0.297  0.269  0.247  0.237  0.260  0.274  0.303  0.231  0.180  0.114  0.109  0.122  0.065  0.032  0.030 -0.020 -0.053 -0.053 -0.141 -0.179 -0.196 -0.164 -0.067 -0.020  0.083  0.149  0.217  0.237  0.205  0.184  0.172  0.158  0.161  0.166  0.107  0.083  0.091  0.042 -0.003  0.011 -0.004 -0.057 -0.059 -0.033 -0.046 -0.098 -0.084 -0.142 -0.071 -0.037  0.036  0.056  0.132  0.205  0.192  0.241  0.293  0.348  0.365  0.313  0.318  0.367  0.342  0.285  0.298  0.310  0.236  0.172  0.200  0.156  0.018 -0.022  0.053  0.142  0.253  0.317  0.318  0.340  0.314  0.361  0.315  0.275  0.245  0.281  0.302  0.248  0.232  0.229  0.196  0.147  0.059  0.069  0.162  0.106  0.048 -0.133 -0.282 -0.428 -0.435 -0.325 -0.301 -0.176 -0.152 -0.099 -0.049 -0.096 -0.128 -0.248 -0.305 -0.469 -0.455 -0.263 -0.185 -0.044 -0.030 -0.072  0.009  0.092  0.052  0.036  0.129  0.174  0.107  0.137  0.215  0.207  0.158  0.209  0.251  0.206  0.203  0.253  0.259  0.243  0.242  0.193  0.205  0.242  0.197  0.150  0.195  0.202  0.110  0.085  0.141  0.081 -0.031 -0.037 -0.027 -0.097 -0.219 -0.365 -0.475 -0.520 -0.552 -0.551 -0.564 -0.536 -0.538 -0.490 -0.453 -0.421 -0.388 -0.323 -0.367 -0.425 -0.337 -0.302 -0.369 -0.381 -0.299 -0.306 -0.396 -0.345 -0.269 -0.310 -0.351 -0.260 -0.216 -0.274 -0.270 -0.204 -0.166 -0.203 -0.198 -0.149 -0.072  0.058  0.162  0.339  0.449  0.472  0.384  0.375  0.180  0.076  0.183  0.109 -0.076 -0.058 -0.080 -0.202 -0.244 -0.209 -0.275 -0.348 -0.352 -0.417 -0.409 -0.422 -0.355 -0.368 -0.408 -0.339 -0.283 -0.331 -0.305 -0.188 -0.168 -0.187 -0.091  0.034  0.078  0.107  0.299  0.408  0.557  0.612  0.575  0.678  0.818  0.741  0.691  0.796  0.805  0.714  0.646  0.541  0.539  0.380  0.392  0.483  0.403  0.269  0.322  0.333  0.165  0.146  0.209  0.141  0.093  0.202  0.316  0.468  0.643  0.755  0.816  0.812  0.762  0.740  0.661  0.557  0.536  0.404  0.453  0.316  0.395  0.534  0.472  0.563  0.412  0.228 -0.009 -0.084 -0.161 -0.075 -0.043 -0.207 -0.213 -0.110 -0.190 -0.292 -0.232 -0.172 -0.285 -0.320 -0.235 -0.232 -0.325 -0.307 -0.239 -0.280 -0.331 -0.312 -0.313 -0.279 -0.221 -0.204 -0.134 -0.148 -0.136 -0.129 -0.136
 -0.121 -0.152 -0.149 -0.128 -0.165 -0.153 -0.214 -0.232 -0.160 -0.091 -0.137 -0.141 -0.024  0.013 -0.033  0.025  0.139  0.126  0.134  0.249  0.311  0.298  0.382  0.510  0.518  0.541  0.688  0.802  0.839  0.861  0.906  0.941  1.000  0.952  0.878  0.753  0.590  0.430  0.291  0.202  0.130  0.075  0.078  0.116  0.192  0.251  0.284  0.424  0.510  0.647  0.530  0.454  0.255  0.342  0.405  0.187  0.129  0.257  0.235  0.164  0.155  0.134  0.098  0.012 -0.023  0.055  0.039 -0.059 -0.027  0.046 -0.032 -0.129 -0.029  0.012 -0.188 -0.218 -0.039 -0.088 -0.044 -0.058 -0.131 -0.224 -0.240 -0.269 -0.173  0.040  0.024  0.038  0.282  0.265  0.013  0.128  0.285  0.114 -0.022  0.115  0.130 -0.053 -0.072  0.053  0.028 -0.115 -0.082 -0.012 -0.105 -0.183 -0.100 -0.095 -0.199 -0.263 -0.353 -0.352 -0.443 -0.441 -0.365 -0.420 -0.487 -0.430 -0.396 -0.474 -0.491 -0.408 -0.425 -0.492 -0.439 -0.348 -0.419 -0.435 -0.323 -0.278 -0.353 -0.284 -0.139 -0.174 -0.110 -0.209 -0.279 -0.250 -0.440 -0.516 -0.505 -0.487 -0.540 -0.559 -0.497 -0.483 -0.545 -0.514 -0.460 -0.470 -0.487 -0.418 -0.434 -0.484 -0.514 -0.530 -0.551 -0.543 -0.571 -0.598 -0.585 -0.554 -0.558 -0.540 -0.477 -0.449 -0.460 -0.417 -0.197 -0.102 -0.206 -0.317 -0.392 -0.480 -0.509 -0.558 -0.555 -0.563 -0.581 -0.569 -0.591 -0.587 -0.602 -0.619 -0.632 -0.631 -0.622 -0.575 -0.564 -0.430 -0.375 -0.197 -0.191 -0.063 -0.043  0.001 -0.055 -0.036  0.037 -0.010 -0.077 -0.082 -0.109 -0.168 -0.183 -0.188 -0.229 -0.230 -0.242 -0.253 -0.309 -0.289 -0.390 -0.372 -0.410 -0.329 -0.217 -0.055  0.055  0.178  0.278  0.336  0.362  0.332  0.286  0.262  0.248  0.261  0.300  0.305  0.252  0.191  0.118  0.129  0.143  0.069  0.042  0.053 -0.009 -0.057 -0.044 -0.131 -0.200 -0.206 -0.189 -0.078 -0.031  0.083  0.161  0.232  0.247  0.201  0.177  0.163  0.132  0.144  0.154  0.081  0.052  0.070  0.017 -0.042 -0.023 -0.033 -0.096 -0.099 -0.065 -0.074 -0.137 -0.116 -0.183 -0.104 -0.074  0.010  0.033  0.119  0.222  0.212  0.269  0.327  0.396  0.430  0.374  0.371  0.448  0.434  0.364  0.383  0.424  0.353  0.275  0.315  0.287  0.143  0.081  0.165  0.243  0.357  0.408  0.389  0.403  0.384  0.428  0.361  0.309  0.271  0.323  0.341  0.282  0.264  0.281  0.252  0.210  0.118  0.156  0.250  0.175  0.129 -0.076 -0.251 -0.425 -0.467 -0.370 -0.370 -0.242 -0.222 -0.161 -0.103 -0.154 -0.184 -0.294 -0.322 -0.479 -0.419 -0.189 -0.099  0.070  0.086  0.040  0.127  0.220  0.178  0.153  0.254  0.299  0.219  0.249  0.332  0.311  0.255  0.312  0.347  0.288  0.289  0.339  0.333  0.304  0.291  0.231  0.235  0.290  0.250  0.183  0.236  0.268  0.162  0.120  0.207  0.158  0.017  0.015  0.062 -0.023 -0.184 -0.365 -0.504 -0.568 -0.606 -0.617 -0.622 -0.603 -0.597 -0.547 -0.503 -0.474 -0.443 -0.381 -0.429 -0.492 -0.405 -0.371 -0.446 -0.463 -0.383 -0.396 -0.501 -0.451 -0.378 -0.436 -0.482 -0.389 -0.355 -0.422 -0.414 -0.352 -0.323 -0.351 -0.339 -0.298 -0.232 -0.101  0.021  0.230  0.379  0.468  0.380  0.338  0.103  0.026  0.175  0.065 -0.134 -0.073 -0.107 -0.251 -0.275 -0.233 -0.318 -0.390 -0.384 -0.438 -0.426 -0.421 -0.332 -0.344 -0.406 -0.324 -0.244 -0.314 -0.299 -0.149 -0.120 -0.169 -0.064  0.095  0.140  0.131  0.365  0.491  0.599  0.660  0.679  0.779  0.878  0.835  0.821  0.905  0.904  0.845  0.778  0.683  0.665  0.505  0.506  0.575  0.482  0.348  0.385  0.365  0.192  0.174  0.209  0.102  0.029  0.127  0.276  0.452  0.658  0.752  0.832  0.818  0.781  0.784  0.697  0.578  0.515  0.346  0.374  0.208  0.301  0.463  0.370  0.482  0.292  0.093 -0.163 -0.234 -0.308 -0.205 -0.158 -0.325 -0.320 -0.186 -0.256 -0.369 -0.292 -0.198 -0.318 -0.359 -0.244 -0.226 -0.337 -0.314 -0.219 -0.263 -0.328 -0.301 -0.295 -0.261 -0.200 -0.187 -0.111 -0.133 -0.114 -0.115 -0.122
 -0.048 -0.061 -0.036 -0.001 -0.033 -0.020 -0.086 -0.109 -0.039  0.037 -0.004 -0.008  0.107  0.151  0.109  0.162  0.275  0.270  0.278  0.381  0.445  0.438  0.509  0.620  0.634  0.656  0.786  0.887  0.920  0.910  0.895  0.888  0.952  1.000  0.939  0.810  0.632  0.461  0.316  0.217  0.144  0.081  0.090  0.133  0.212  0.273  0.309  0.461  0.566  0.718  0.604  0.549  0.363  0.453  0.515  0.314  0.259  0.383  0.369  0.309  0.298  0.272  0.239  0.155  0.121  0.201  0.185  0.084  0.117  0.190  0.107  0.006  0.105  0.132 -0.075 -0.115  0.047 -0.020  0.025  0.004 -0.102 -0.206 -0.235 -0.257 -0.170  0.024  0.084  0.146  0.380  0.355  0.134  0.260  0.392  0.213  0.100  0.236  0.226  0.046  0.041  0.154  0.108 -0.022  0.019  0.074 -0.026 -0.088 -0.007 -0.018 -0.117 -0.182 -0.262 -0.250 -0.346 -0.360 -0.282 -0.327 -0.412 -0.371 -0.326 -0.405 -0.447 -0.376 -0.379 -0.459 -0.433 -0.345 -0.407 -0.444 -0.354 -0.303 -0.379 -0.333 -0.199 -0.225 -0.174 -0.259 -0.321 -0.259 -0.451 -0.518 -0.511 -0.498 -0.537 -0.550 -0.497 -0.484 -0.532 -0.503 -0.453 -0.454 -0.466 -0.405 -0.424 -0.465 -0.496 -0.507 -0.526 -0.529 -0.547 -0.565 -0.562 -0.535 -0.528 -0.511 -0.460 -0.428 -0.434 -0.394 -0.172 -0.079 -0.182 -0.287 -0.364 -0.439 -0.476 -0.523 -0.519 -0.525 -0.535 -0.525 -0.547 -0.542 -0.556 -0.573 -0.582 -0.580 -0.568 -0.514 -0.513 -0.382 -0.360 -0.195 -0.210 -0.097 -0.079 -0.060 -0.136 -0.131 -0.068 -0.114 -0.172 -0.188 -0.212 -0.251 -0.264 -0.254 -0.269 -0.278 -0.283 -0.317 -0.386 -0.376 -0.471 -0.464 -0.492 -0.410 -0.319 -0.164 -0.059  0.062  0.172  0.235  0.281  0.236  0.180  0.147  0.145  0.160  0.204  0.208  0.138  0.077  0.004  0.027  0.043 -0.042 -0.059 -0.036 -0.108 -0.158 -0.135 -0.218 -0.299 -0.306 -0.302 -0.198 -0.153 -0.039  0.048  0.124  0.151  0.094  0.061  0.053  0.014  0.020  0.030 -0.040 -0.069 -0.053 -0.104 -0.156 -0.140 -0.148 -0.202 -0.202 -0.168 -0.177 -0.240 -0.225 -0.298 -0.223 -0.191 -0.107 -0.073  0.024  0.134  0.151  0.228  0.281  0.355  0.404  0.352  0.323  0.400  0.415  0.337  0.326  0.391  0.345  0.231  0.264  0.277  0.139  0.033  0.129  0.177  0.288  0.327  0.295  0.317  0.314  0.370  0.315  0.266  0.220  0.264  0.254  0.179  0.160  0.183  0.149  0.116  0.030  0.094  0.173  0.081  0.047 -0.156 -0.324 -0.478 -0.534 -0.453 -0.443 -0.322 -0.290 -0.226 -0.163 -0.205 -0.252 -0.346 -0.382 -0.508 -0.426 -0.218 -0.122  0.069  0.108  0.088  0.178  0.256  0.224  0.219  0.308  0.344  0.284  0.316  0.382  0.362  0.323  0.372  0.394  0.345  0.350  0.388  0.375  0.345  0.323  0.266  0.256  0.313  0.291  0.218  0.255  0.304  0.213  0.154  0.237  0.215  0.075  0.054  0.117  0.050 -0.109 -0.308 -0.460 -0.517 -0.561 -0.572 -0.576 -0.560 -0.553 -0.506 -0.463 -0.433 -0.401 -0.342 -0.394 -0.454 -0.363 -0.334 -0.411 -0.421 -0.341 -0.363 -0.468 -0.410 -0.342 -0.417 -0.459 -0.352 -0.339 -0.426 -0.401 -0.337 -0.335 -0.364 -0.336 -0.304 -0.267 -0.150 -0.041  0.156  0.324  0.434  0.352  0.273  0.045  0.007  0.131 -0.002 -0.173 -0.105 -0.157 -0.287 -0.293 -0.264 -0.346 -0.396 -0.384 -0.419 -0.402 -0.379 -0.293 -0.285 -0.352 -0.291 -0.198 -0.255 -0.264 -0.122 -0.067 -0.126 -0.057  0.113  0.183  0.149  0.357  0.514  0.618  0.627  0.661  0.793  0.854  0.782  0.805  0.897  0.851  0.800  0.724  0.640  0.623  0.468  0.449  0.503  0.415  0.280  0.300  0.272  0.110  0.088  0.109 -0.002 -0.067  0.020  0.164  0.343  0.552  0.648  0.749  0.733  0.682  0.693  0.593  0.465  0.394  0.227  0.269  0.110  0.193  0.359  0.285  0.400  0.222  0.062 -0.174 -0.241 -0.282 -0.157 -0.120 -0.278 -0.240 -0.091 -0.174 -0.281 -0.179 -0.080 -0.215 -0.245 -0.112 -0.103 -0.223 -0.188 -0.088 -0.147 -0.214 -0.177 -0.173 -0.134 -0.068 -0.062  0.012 -0.027 -0.025 -0.038 -0.061
  0.022  0.018  0.046  0.080  0.043  0.055 -0.014 -0.042  0.025  0.105  0.067  0.059  0.172  0.220  0.179  0.226  0.337  0.338  0.343  0.438  0.505  0.504  0.568  0.672  0.693  0.712  0.825  0.909  0.930  0.876  0.816  0.808  0.878  0.939  1.000  0.881  0.715  0.540  0.395  0.293  0.207  0.141  0.144  0.185  0.267  0.337  0.359  0.510  0.625  0.775  0.682  0.627  0.435  0.526  0.587  0.362  0.304  0.443  0.430  0.375  0.366  0.339  0.310  0.229  0.196  0.272  0.258  0.158  0.190  0.262  0.179  0.080  0.163  0.174 -0.016 -0.069  0.071  0.003  0.037  0.001 -0.111 -0.196 -0.218 -0.242 -0.161 -0.000  0.092  0.188  0.420  0.373  0.172  0.314  0.425  0.235  0.141  0.281  0.251  0.074  0.084  0.191  0.129  0.007  0.058  0.104 -0.003 -0.055  0.028  0.006 -0.091 -0.159 -0.233 -0.214 -0.311 -0.338 -0.259 -0.296 -0.392 -0.365 -0.315 -0.390 -0.449 -0.390 -0.383 -0.466 -0.460 -0.377 -0.425 -0.473 -0.402 -0.348 -0.416 -0.387 -0.267 -0.284 -0.241 -0.304 -0.361 -0.272 -0.454 -0.518 -0.522 -0.514 -0.537 -0.551 -0.513 -0.498 -0.531 -0.512 -0.470 -0.461 -0.467 -0.416 -0.440 -0.472 -0.503 -0.503 -0.522 -0.532 -0.534 -0.540 -0.543 -0.516 -0.494 -0.472 -0.430 -0.393 -0.392 -0.348 -0.118 -0.034 -0.135 -0.230 -0.305 -0.381 -0.428 -0.483 -0.483 -0.493 -0.498 -0.488 -0.510 -0.509 -0.520 -0.534 -0.536 -0.527 -0.508 -0.446 -0.451 -0.322 -0.313 -0.149 -0.175 -0.075 -0.062 -0.064 -0.160 -0.166 -0.103 -0.153 -0.208 -0.235 -0.260 -0.290 -0.302 -0.280 -0.292 -0.310 -0.292 -0.336 -0.407 -0.408 -0.501 -0.507 -0.537 -0.461 -0.376 -0.227 -0.119 -0.000  0.124  0.188  0.249  0.200  0.137  0.096  0.096  0.117  0.148  0.154  0.086  0.018 -0.068 -0.042 -0.020 -0.114 -0.134 -0.105 -0.179 -0.230 -0.205 -0.285 -0.374 -0.370 -0.367 -0.265 -0.214 -0.098  0.001  0.083  0.123  0.059  0.017  0.008 -0.034 -0.038 -0.029 -0.092 -0.125 -0.118 -0.166 -0.210 -0.200 -0.214 -0.262 -0.260 -0.231 -0.242 -0.303 -0.291 -0.361 -0.290 -0.249 -0.160 -0.114 -0.001  0.116  0.156  0.240  0.290  0.362  0.415  0.370  0.326  0.395  0.426  0.350  0.316  0.387  0.362  0.227  0.242  0.277  0.150  0.011  0.102  0.134  0.247  0.287  0.244  0.275  0.273  0.342  0.296  0.252  0.204  0.234  0.203  0.114  0.086  0.109  0.073  0.042 -0.043  0.039  0.118  0.019 -0.004 -0.205 -0.359 -0.504 -0.559 -0.480 -0.459 -0.345 -0.308 -0.245 -0.172 -0.198 -0.257 -0.336 -0.380 -0.500 -0.418 -0.224 -0.141  0.064  0.117  0.119  0.208  0.279  0.261  0.268  0.349  0.385  0.341  0.372  0.428  0.415  0.384  0.426  0.443  0.403  0.409  0.438  0.424  0.395  0.369  0.318  0.298  0.355  0.345  0.271  0.298  0.355  0.276  0.209  0.288  0.280  0.144  0.113  0.180  0.123 -0.032 -0.241 -0.391 -0.450 -0.509 -0.527 -0.533 -0.524 -0.519 -0.477 -0.437 -0.409 -0.376 -0.326 -0.379 -0.433 -0.342 -0.319 -0.396 -0.396 -0.321 -0.354 -0.452 -0.386 -0.332 -0.420 -0.445 -0.332 -0.344 -0.439 -0.393 -0.334 -0.355 -0.375 -0.337 -0.319 -0.306 -0.209 -0.117  0.067  0.253  0.385  0.298  0.191 -0.030 -0.054  0.057 -0.082 -0.236 -0.164 -0.223 -0.341 -0.339 -0.315 -0.391 -0.429 -0.409 -0.432 -0.405 -0.381 -0.298 -0.278 -0.350 -0.303 -0.203 -0.253 -0.279 -0.144 -0.074 -0.141 -0.094  0.087  0.166  0.112  0.307  0.481  0.575  0.556  0.607  0.757  0.792  0.713  0.763  0.861  0.791  0.751  0.668  0.591  0.569  0.423  0.388  0.423  0.341  0.211  0.211  0.173  0.026  0.000  0.007 -0.106 -0.168 -0.086  0.055  0.239  0.450  0.547  0.659  0.646  0.588  0.603  0.493  0.358  0.282  0.114  0.161  0.011  0.089  0.261  0.197  0.316  0.143  0.007 -0.207 -0.272 -0.288 -0.154 -0.135 -0.285 -0.222 -0.067 -0.163 -0.256 -0.138 -0.042 -0.182 -0.197 -0.054 -0.053 -0.172 -0.124 -0.025 -0.088 -0.151 -0.110 -0.105 -0.064  0.005  0.009  0.077  0.031  0.021  0.002 -0.025
  0.093  0.087  0.117  0.125  0.076  0.071  0.008 -0.025  0.020  0.094  0.073  0.059  0.144  0.196  0.169  0.195  0.286  0.297  0.300  0.368  0.423  0.425  0.492  0.582  0.592  0.614  0.732  0.801  0.846  0.797  0.724  0.702  0.753  0.810  0.881  1.000  0.890  0.785  0.664  0.577  0.519  0.453  0.473  0.498  0.579  0.640  0.669  0.797  0.878  0.911  0.789  0.698  0.435  0.570  0.651  0.358  0.284  0.443  0.415  0.366  0.336  0.311  0.279  0.223  0.189  0.247  0.247  0.171  0.192  0.248  0.196  0.095  0.140  0.186  0.022 -0.107  0.047  0.002  0.121  0.134  0.016 -0.105 -0.127 -0.185 -0.173  0.002  0.137  0.236  0.387  0.340  0.182  0.305  0.373  0.203  0.132  0.245  0.201  0.049  0.071  0.148  0.080 -0.016  0.034  0.063 -0.035 -0.071 -0.000 -0.029 -0.111 -0.170 -0.227 -0.204 -0.284 -0.316 -0.252 -0.273 -0.358 -0.349 -0.297 -0.355 -0.414 -0.371 -0.352 -0.419 -0.425 -0.353 -0.381 -0.426 -0.375 -0.318 -0.366 -0.349 -0.251 -0.249 -0.207 -0.249 -0.307 -0.226 -0.413 -0.482 -0.517 -0.505 -0.500 -0.542 -0.522 -0.490 -0.514 -0.522 -0.485 -0.460 -0.473 -0.438 -0.467 -0.493 -0.521 -0.518 -0.521 -0.522 -0.520 -0.511 -0.497 -0.470 -0.447 -0.408 -0.361 -0.333 -0.333 -0.266 -0.019  0.061 -0.042 -0.130 -0.206 -0.282 -0.331 -0.399 -0.419 -0.440 -0.440 -0.442 -0.470 -0.473 -0.474 -0.476 -0.472 -0.454 -0.442 -0.385 -0.401 -0.323 -0.313 -0.135 -0.135 -0.034 -0.012 -0.042 -0.152 -0.177 -0.120 -0.161 -0.199 -0.223 -0.242 -0.259 -0.236 -0.186 -0.246 -0.262 -0.193 -0.272 -0.362 -0.391 -0.497 -0.529 -0.573 -0.530 -0.448 -0.324 -0.222 -0.103  0.032  0.114  0.189  0.150  0.091  0.048  0.039  0.089  0.117  0.106 -0.019 -0.107 -0.189 -0.181 -0.163 -0.230 -0.256 -0.241 -0.299 -0.334 -0.322 -0.395 -0.443 -0.442 -0.421 -0.335 -0.271 -0.164 -0.054  0.038  0.092  0.032 -0.017 -0.027 -0.064 -0.075 -0.076 -0.124 -0.157 -0.163 -0.212 -0.245 -0.240 -0.265 -0.300 -0.291 -0.284 -0.307 -0.354 -0.356 -0.383 -0.328 -0.268 -0.190 -0.136 -0.012  0.090  0.152  0.236  0.279  0.342  0.387  0.346  0.297  0.345  0.376  0.310  0.246  0.298  0.287  0.136  0.123  0.163  0.045 -0.112 -0.027  0.004  0.124  0.182  0.149  0.213  0.255  0.263  0.160  0.103  0.061  0.054  0.052  0.005  0.000 -0.018 -0.038 -0.062 -0.143 -0.078 -0.021 -0.109 -0.135 -0.319 -0.450 -0.565 -0.592 -0.501 -0.432 -0.314 -0.234 -0.177 -0.124 -0.138 -0.228 -0.315 -0.400 -0.533 -0.480 -0.320 -0.257 -0.053  0.012  0.041  0.128  0.185  0.185  0.211  0.280  0.320  0.306  0.334  0.380  0.390  0.374  0.402  0.423  0.407  0.408  0.430  0.427  0.411  0.395  0.359  0.338  0.379  0.377  0.319  0.330  0.372  0.312  0.253  0.302  0.293  0.187  0.132  0.161  0.136  0.029 -0.167 -0.308 -0.361 -0.431 -0.451 -0.463 -0.461 -0.470 -0.441 -0.411 -0.382 -0.349 -0.302 -0.351 -0.392 -0.303 -0.280 -0.350 -0.342 -0.271 -0.308 -0.395 -0.324 -0.280 -0.370 -0.372 -0.249 -0.284 -0.372 -0.299 -0.243 -0.282 -0.291 -0.245 -0.246 -0.249 -0.179 -0.119  0.026  0.203  0.308  0.220  0.116 -0.063 -0.094  0.002 -0.109 -0.241 -0.194 -0.251 -0.345 -0.345 -0.324 -0.378 -0.408 -0.388 -0.416 -0.379 -0.370 -0.302 -0.279 -0.340 -0.313 -0.226 -0.259 -0.289 -0.177 -0.106 -0.162 -0.130  0.040  0.100  0.052  0.202  0.371  0.469  0.436  0.474  0.626  0.661  0.572  0.618  0.715  0.641  0.600  0.513  0.439  0.430  0.282  0.234  0.273  0.219  0.082  0.069  0.057 -0.070 -0.117 -0.102 -0.191 -0.236 -0.161 -0.060  0.120  0.319  0.423  0.531  0.532  0.462  0.462  0.348  0.213  0.155  0.016  0.082 -0.025  0.032  0.184  0.161  0.259  0.120  0.015 -0.164 -0.221 -0.218 -0.101 -0.098 -0.229 -0.161 -0.029 -0.139 -0.202 -0.091 -0.024 -0.155 -0.145 -0.023 -0.043 -0.140 -0.078 -0.006 -0.067 -0.114 -0.071 -0.068 -0.023  0.041  0.041  0.096  0.041  0.031  0.031  0.004
  0.176  0.193  0.223  0.232  0.184  0.172  0.119  0.086  0.109  0.172  0.166  0.146  0.202  0.251  0.239  0.243  0.304  0.324  0.330  0.365  0.403  0.426  0.493  0.543  0.555  0.593  0.652  0.657  0.691  0.642  0.550  0.537  0.590  0.632  0.715  0.890  1.000  0.953  0.884  0.812  0.731  0.681  0.663  0.677  0.738  0.814  0.798  0.841  0.859  0.762  0.715  0.655  0.410  0.550  0.662  0.368  0.261  0.429  0.415  0.357  0.345  0.328  0.311  0.285  0.258  0.292  0.302  0.258  0.266  0.307  0.285  0.202  0.173  0.200  0.112 -0.092 -0.073 -0.094 -0.019 -0.020 -0.054 -0.104 -0.066 -0.125 -0.134 -0.047  0.128  0.236  0.377  0.353  0.224  0.343  0.389  0.248  0.199  0.292  0.241  0.119  0.146  0.205  0.134  0.055  0.105  0.122  0.032  0.010  0.071  0.037 -0.033 -0.085 -0.132 -0.107 -0.180 -0.214 -0.157 -0.169 -0.252 -0.252 -0.201 -0.256 -0.319 -0.288 -0.263 -0.327 -0.352 -0.296 -0.308 -0.360 -0.341 -0.289 -0.324 -0.333 -0.271 -0.259 -0.237 -0.241 -0.280 -0.186 -0.323 -0.382 -0.435 -0.434 -0.406 -0.449 -0.457 -0.420 -0.422 -0.449 -0.427 -0.396 -0.403 -0.386 -0.415 -0.427 -0.446 -0.429 -0.435 -0.438 -0.409 -0.388 -0.381 -0.355 -0.317 -0.279 -0.247 -0.220 -0.216 -0.167  0.040  0.083  0.026 -0.036 -0.116 -0.166 -0.215 -0.277 -0.301 -0.322 -0.317 -0.316 -0.333 -0.344 -0.336 -0.332 -0.315 -0.292 -0.275 -0.208 -0.233 -0.177 -0.220 -0.100 -0.133 -0.079 -0.064 -0.133 -0.252 -0.294 -0.236 -0.261 -0.287 -0.305 -0.327 -0.343 -0.305 -0.260 -0.381 -0.386 -0.290 -0.344 -0.397 -0.448 -0.518 -0.542 -0.565 -0.525 -0.482 -0.388 -0.315 -0.225 -0.098 -0.035  0.047  0.008 -0.055 -0.093 -0.119 -0.067 -0.026 -0.062 -0.090 -0.204 -0.279 -0.252 -0.245 -0.325 -0.330 -0.296 -0.359 -0.401 -0.372 -0.421 -0.477 -0.476 -0.474 -0.418 -0.366 -0.287 -0.181 -0.100 -0.043 -0.101 -0.149 -0.161 -0.193 -0.200 -0.210 -0.249 -0.277 -0.281 -0.328 -0.353 -0.344 -0.365 -0.406 -0.393 -0.379 -0.397 -0.437 -0.444 -0.446 -0.419 -0.365 -0.303 -0.251 -0.130 -0.028  0.062  0.146  0.179  0.239  0.286  0.257  0.192  0.237  0.294  0.231  0.140  0.219  0.246  0.075  0.057  0.146  0.061 -0.125 -0.044 -0.061  0.031  0.058  0.009  0.068  0.135  0.156  0.097  0.069  0.035 -0.025 -0.008 -0.053 -0.046 -0.087 -0.122 -0.135 -0.206 -0.140 -0.113 -0.202 -0.206 -0.343 -0.442 -0.513 -0.561 -0.511 -0.447 -0.373 -0.287 -0.240 -0.190 -0.192 -0.283 -0.325 -0.397 -0.469 -0.382 -0.271 -0.214 -0.019  0.066  0.126  0.198  0.224  0.241  0.286  0.325  0.344  0.359  0.383  0.396  0.404  0.412  0.423  0.421  0.420  0.428  0.426  0.412  0.396  0.368  0.347  0.311  0.346  0.372  0.317  0.303  0.365  0.338  0.265  0.303  0.338  0.252  0.173  0.229  0.248  0.147 -0.036 -0.171 -0.208 -0.289 -0.307 -0.317 -0.329 -0.341 -0.330 -0.312 -0.293 -0.272 -0.242 -0.279 -0.302 -0.237 -0.223 -0.274 -0.259 -0.205 -0.247 -0.313 -0.249 -0.225 -0.315 -0.294 -0.186 -0.239 -0.323 -0.236 -0.196 -0.253 -0.251 -0.200 -0.210 -0.242 -0.207 -0.170 -0.064  0.111  0.223  0.163  0.041 -0.094 -0.103 -0.038 -0.138 -0.230 -0.181 -0.245 -0.313 -0.300 -0.291 -0.328 -0.341 -0.319 -0.322 -0.278 -0.284 -0.221 -0.191 -0.248 -0.238 -0.153 -0.175 -0.217 -0.125 -0.048 -0.104 -0.103  0.058  0.118  0.052  0.154  0.313  0.386  0.329  0.369  0.509  0.516  0.437  0.490  0.569  0.496  0.470  0.391  0.339  0.339  0.223  0.147  0.163  0.141  0.016 -0.028 -0.038 -0.122 -0.188 -0.200 -0.278 -0.307 -0.256 -0.175  0.005  0.181  0.270  0.378  0.375  0.300  0.306  0.194  0.071  0.008 -0.118 -0.059 -0.140 -0.099  0.030  0.021  0.119  0.020 -0.031 -0.159 -0.199 -0.164 -0.070 -0.078 -0.175 -0.098  0.020 -0.078 -0.116 -0.006  0.049 -0.066 -0.039  0.071  0.041 -0.031  0.038  0.091  0.033  0.006  0.053  0.058  0.100  0.151  0.149  0.186  0.125  0.090  0.094  0.074
  0.191  0.211  0.241  0.245  0.198  0.179  0.136  0.105  0.113  0.165  0.167  0.144  0.179  0.225  0.218  0.210  0.252  0.272  0.273  0.292  0.318  0.335  0.397  0.436  0.433  0.465  0.510  0.505  0.530  0.487  0.397  0.383  0.430  0.461  0.540  0.785  0.953  1.000  0.969  0.927  0.871  0.835  0.823  0.830  0.875  0.932  0.903  0.899  0.863  0.667  0.613  0.554  0.300  0.455  0.593  0.306  0.184  0.356  0.354  0.304  0.295  0.285  0.270  0.263  0.238  0.255  0.271  0.246  0.245  0.272  0.270  0.194  0.137  0.178  0.115 -0.118 -0.114 -0.144 -0.053 -0.013 -0.010 -0.062 -0.005 -0.076 -0.129 -0.061  0.099  0.192  0.279  0.265  0.179  0.285  0.309  0.195  0.170  0.247  0.199  0.102  0.135  0.177  0.112  0.053  0.101  0.110  0.035  0.024  0.076  0.043 -0.012 -0.057 -0.093 -0.073 -0.133 -0.165 -0.120 -0.128 -0.200 -0.208 -0.163 -0.211 -0.269 -0.253 -0.229 -0.282 -0.314 -0.276 -0.280 -0.325 -0.325 -0.283 -0.303 -0.320 -0.283 -0.267 -0.252 -0.231 -0.252 -0.139 -0.246 -0.304 -0.369 -0.381 -0.340 -0.383 -0.413 -0.382 -0.367 -0.403 -0.396 -0.364 -0.364 -0.360 -0.385 -0.385 -0.394 -0.369 -0.375 -0.374 -0.329 -0.301 -0.298 -0.269 -0.222 -0.185 -0.162 -0.133 -0.125 -0.082  0.067  0.091  0.061  0.024 -0.045 -0.088 -0.134 -0.196 -0.225 -0.246 -0.234 -0.238 -0.252 -0.266 -0.252 -0.244 -0.220 -0.193 -0.177 -0.116 -0.139 -0.109 -0.158 -0.061 -0.094 -0.057 -0.042 -0.124 -0.240 -0.289 -0.238 -0.251 -0.266 -0.274 -0.290 -0.301 -0.247 -0.194 -0.350 -0.346 -0.238 -0.300 -0.344 -0.407 -0.462 -0.485 -0.506 -0.481 -0.451 -0.381 -0.323 -0.251 -0.131 -0.074  0.005 -0.029 -0.089 -0.121 -0.150 -0.095 -0.039 -0.107 -0.128 -0.244 -0.308 -0.285 -0.281 -0.344 -0.348 -0.316 -0.366 -0.401 -0.377 -0.408 -0.452 -0.450 -0.446 -0.406 -0.356 -0.294 -0.195 -0.123 -0.072 -0.122 -0.168 -0.180 -0.208 -0.213 -0.226 -0.257 -0.281 -0.287 -0.328 -0.348 -0.341 -0.361 -0.394 -0.379 -0.374 -0.394 -0.423 -0.433 -0.411 -0.398 -0.343 -0.295 -0.247 -0.137 -0.048  0.047  0.121  0.145  0.195  0.237  0.216  0.153  0.188  0.245  0.192  0.098  0.169  0.208  0.047  0.018  0.110  0.047 -0.133 -0.068 -0.094 -0.017  0.007 -0.042  0.024  0.114  0.098  0.014 -0.013 -0.043 -0.121 -0.088 -0.106 -0.085 -0.130 -0.154 -0.159 -0.216 -0.160 -0.154 -0.230 -0.227 -0.333 -0.409 -0.455 -0.494 -0.455 -0.385 -0.326 -0.226 -0.186 -0.156 -0.158 -0.251 -0.279 -0.348 -0.401 -0.321 -0.240 -0.200 -0.029  0.053  0.123  0.182  0.196  0.222  0.272  0.296  0.311  0.340  0.358  0.359  0.373  0.390  0.391  0.384  0.395  0.401  0.391  0.379  0.368  0.343  0.333  0.295  0.322  0.355  0.311  0.288  0.346  0.335  0.269  0.294  0.336  0.272  0.190  0.234  0.270  0.195  0.036 -0.084 -0.115 -0.194 -0.214 -0.226 -0.245 -0.261 -0.262 -0.252 -0.239 -0.225 -0.206 -0.232 -0.243 -0.195 -0.185 -0.222 -0.207 -0.168 -0.210 -0.259 -0.206 -0.199 -0.280 -0.245 -0.156 -0.221 -0.285 -0.193 -0.170 -0.232 -0.216 -0.169 -0.195 -0.239 -0.230 -0.215 -0.138  0.021  0.126  0.073 -0.047 -0.146 -0.144 -0.089 -0.171 -0.236 -0.191 -0.247 -0.295 -0.279 -0.271 -0.294 -0.298 -0.274 -0.271 -0.224 -0.234 -0.182 -0.153 -0.203 -0.204 -0.130 -0.144 -0.191 -0.118 -0.047 -0.102 -0.112  0.032  0.071  0.001  0.070  0.207  0.259  0.201  0.244  0.365  0.359  0.296  0.348  0.409  0.344  0.329  0.258  0.219  0.222  0.124  0.044  0.052  0.046 -0.064 -0.114 -0.116 -0.176 -0.245 -0.259 -0.322 -0.342 -0.306 -0.253 -0.095  0.058  0.136  0.236  0.238  0.168  0.172  0.069 -0.043 -0.098 -0.201 -0.147 -0.195 -0.168 -0.066 -0.059  0.017 -0.059 -0.085 -0.175 -0.204 -0.155 -0.086 -0.100 -0.166 -0.090  0.005 -0.082 -0.094  0.001  0.040 -0.052 -0.013  0.077  0.043 -0.008  0.063  0.099  0.049  0.033  0.079  0.086  0.125  0.166  0.161  0.186  0.128  0.101  0.115  0.100
  0.223  0.254  0.282  0.279  0.235  0.212  0.181  0.152  0.145  0.184  0.196  0.174  0.185  0.224  0.229  0.208  0.225  0.251  0.255  0.247  0.259  0.287  0.340  0.350  0.348  0.391  0.410  0.374  0.398  0.362  0.271  0.256  0.291  0.316  0.395  0.664  0.884  0.969  1.000  0.977  0.936  0.912  0.886  0.873  0.897  0.949  0.906  0.857  0.806  0.570  0.559  0.511  0.287  0.426  0.552  0.287  0.169  0.324  0.320  0.274  0.265  0.256  0.249  0.264  0.246  0.246  0.268  0.266  0.260  0.273  0.290  0.236  0.153  0.187  0.167 -0.075 -0.116 -0.132 -0.059 -0.023  0.013 -0.009  0.059 -0.005 -0.082 -0.058  0.122  0.210  0.256  0.254  0.201  0.280  0.275  0.196  0.190  0.239  0.189  0.125  0.158  0.176  0.116  0.081  0.121  0.118  0.059  0.060  0.096  0.063  0.025 -0.008 -0.028 -0.007 -0.051 -0.080 -0.048 -0.045 -0.103 -0.120 -0.079 -0.113 -0.167 -0.163 -0.134 -0.175 -0.215 -0.190 -0.182 -0.224 -0.244 -0.207 -0.215 -0.244 -0.233 -0.209 -0.207 -0.164 -0.182 -0.098 -0.166 -0.214 -0.285 -0.292 -0.240 -0.289 -0.328 -0.290 -0.268 -0.317 -0.315 -0.279 -0.282 -0.290 -0.316 -0.311 -0.317 -0.291 -0.292 -0.286 -0.238 -0.206 -0.197 -0.173 -0.129 -0.092 -0.075 -0.054 -0.045 -0.010  0.113  0.118  0.109  0.086  0.020 -0.004 -0.046 -0.097 -0.132 -0.153 -0.139 -0.146 -0.155 -0.169 -0.150 -0.136 -0.110 -0.083 -0.071 -0.015 -0.045 -0.042 -0.112 -0.054 -0.090 -0.080 -0.068 -0.163 -0.268 -0.320 -0.276 -0.275 -0.276 -0.281 -0.294 -0.296 -0.233 -0.184 -0.351 -0.351 -0.235 -0.288 -0.314 -0.382 -0.418 -0.442 -0.455 -0.442 -0.437 -0.396 -0.363 -0.314 -0.214 -0.168 -0.095 -0.120 -0.173 -0.198 -0.227 -0.161 -0.111 -0.183 -0.183 -0.297 -0.348 -0.322 -0.319 -0.375 -0.372 -0.337 -0.378 -0.408 -0.384 -0.397 -0.431 -0.430 -0.435 -0.421 -0.382 -0.343 -0.259 -0.199 -0.149 -0.190 -0.230 -0.241 -0.256 -0.261 -0.279 -0.297 -0.314 -0.322 -0.358 -0.368 -0.360 -0.380 -0.405 -0.388 -0.388 -0.405 -0.424 -0.439 -0.403 -0.409 -0.362 -0.331 -0.290 -0.194 -0.123 -0.020  0.046  0.059  0.099  0.137  0.127  0.060  0.084  0.148  0.103 -0.000  0.072  0.127 -0.030 -0.061  0.046  0.007 -0.168 -0.112 -0.158 -0.102 -0.093 -0.141 -0.076  0.025  0.006 -0.059 -0.073 -0.097 -0.201 -0.167 -0.174 -0.146 -0.199 -0.217 -0.211 -0.250 -0.203 -0.220 -0.285 -0.274 -0.342 -0.390 -0.399 -0.436 -0.419 -0.347 -0.314 -0.215 -0.186 -0.169 -0.159 -0.251 -0.258 -0.325 -0.343 -0.265 -0.228 -0.193 -0.048  0.039  0.122  0.166  0.158  0.192  0.251  0.254  0.256  0.303  0.318  0.300  0.316  0.347  0.337  0.319  0.342  0.351  0.329  0.314  0.309  0.284  0.285  0.243  0.260  0.305  0.271  0.234  0.291  0.301  0.238  0.246  0.305  0.265  0.176  0.218  0.279  0.227  0.094 -0.002 -0.017 -0.093 -0.107 -0.120 -0.142 -0.159 -0.170 -0.170 -0.162 -0.153 -0.145 -0.162 -0.162 -0.130 -0.123 -0.146 -0.127 -0.099 -0.138 -0.169 -0.123 -0.125 -0.196 -0.150 -0.074 -0.141 -0.194 -0.102 -0.085 -0.151 -0.131 -0.085 -0.112 -0.169 -0.186 -0.191 -0.155 -0.020  0.065  0.037 -0.080 -0.132 -0.123 -0.098 -0.158 -0.188 -0.157 -0.209 -0.231 -0.211 -0.214 -0.220 -0.212 -0.191 -0.181 -0.135 -0.154 -0.117 -0.087 -0.123 -0.138 -0.079 -0.078 -0.125 -0.080 -0.013 -0.056 -0.084  0.032  0.066  0.002  0.027  0.144  0.186  0.114  0.146  0.252  0.236  0.176  0.224  0.273  0.210  0.200  0.138  0.113  0.123  0.051 -0.037 -0.039 -0.023 -0.118 -0.179 -0.173 -0.203 -0.276 -0.298 -0.340 -0.345 -0.324 -0.297 -0.159 -0.037  0.027  0.115  0.118  0.050  0.052 -0.039 -0.134 -0.178 -0.256 -0.202 -0.225 -0.216 -0.138 -0.115 -0.049 -0.087 -0.076 -0.119 -0.133 -0.072 -0.025 -0.045 -0.083 -0.011  0.060 -0.014 -0.009  0.071  0.092  0.021  0.067  0.132  0.093  0.065  0.130  0.145  0.103  0.101  0.141  0.147  0.180  0.210  0.203  0.213  0.158  0.120  0.136  0.124
  0.214  0.247  0.269  0.257  0.214  0.191  0.169  0.145  0.133  0.162  0.175  0.154  0.155  0.186  0.193  0.169  0.175  0.196  0.200  0.187  0.190  0.214  0.267  0.270  0.259  0.298  0.325  0.279  0.294  0.269  0.184  0.173  0.202  0.217  0.293  0.577  0.812  0.927  0.977  1.000  0.968  0.955  0.920  0.883  0.898  0.938  0.876  0.809  0.746  0.495  0.491  0.432  0.218  0.351  0.466  0.207  0.102  0.248  0.245  0.211  0.204  0.199  0.197  0.217  0.205  0.197  0.216  0.226  0.220  0.220  0.245  0.203  0.111  0.145  0.139 -0.086 -0.126 -0.144 -0.060 -0.023  0.018  0.000  0.076  0.004 -0.076 -0.066  0.098  0.176  0.203  0.202  0.166  0.233  0.225  0.164  0.162  0.199  0.160  0.112  0.140  0.151  0.099  0.074  0.109  0.103  0.055  0.059  0.088  0.059  0.029  0.003 -0.012  0.006 -0.029 -0.053 -0.028 -0.024 -0.071 -0.086 -0.052 -0.081 -0.125 -0.124 -0.099 -0.132 -0.167 -0.149 -0.142 -0.175 -0.196 -0.168 -0.171 -0.198 -0.197 -0.177 -0.181 -0.134 -0.148 -0.073 -0.122 -0.171 -0.239 -0.246 -0.198 -0.248 -0.288 -0.253 -0.233 -0.283 -0.284 -0.254 -0.256 -0.266 -0.289 -0.283 -0.284 -0.261 -0.262 -0.250 -0.203 -0.174 -0.163 -0.137 -0.096 -0.062 -0.045 -0.026 -0.018  0.011  0.110  0.110  0.115  0.096  0.028  0.006 -0.030 -0.078 -0.116 -0.137 -0.120 -0.127 -0.134 -0.145 -0.124 -0.109 -0.082 -0.056 -0.045  0.004 -0.022 -0.026 -0.093 -0.052 -0.082 -0.076 -0.064 -0.155 -0.244 -0.290 -0.251 -0.244 -0.240 -0.240 -0.251 -0.252 -0.185 -0.140 -0.308 -0.312 -0.195 -0.248 -0.265 -0.325 -0.355 -0.374 -0.383 -0.375 -0.376 -0.347 -0.327 -0.291 -0.208 -0.168 -0.108 -0.123 -0.167 -0.184 -0.221 -0.144 -0.099 -0.172 -0.179 -0.279 -0.322 -0.299 -0.296 -0.341 -0.340 -0.308 -0.339 -0.364 -0.344 -0.346 -0.373 -0.366 -0.372 -0.369 -0.338 -0.312 -0.242 -0.190 -0.148 -0.178 -0.209 -0.225 -0.224 -0.226 -0.244 -0.260 -0.273 -0.281 -0.315 -0.322 -0.314 -0.333 -0.355 -0.340 -0.345 -0.359 -0.373 -0.386 -0.343 -0.358 -0.318 -0.297 -0.265 -0.182 -0.125 -0.034  0.016  0.028  0.062  0.091  0.079  0.025  0.045  0.098  0.059 -0.030  0.033  0.083 -0.053 -0.077  0.019 -0.011 -0.160 -0.111 -0.156 -0.112 -0.108 -0.146 -0.082  0.016 -0.014 -0.086 -0.097 -0.111 -0.217 -0.186 -0.182 -0.150 -0.198 -0.204 -0.191 -0.220 -0.183 -0.212 -0.263 -0.253 -0.301 -0.338 -0.337 -0.369 -0.358 -0.293 -0.271 -0.179 -0.161 -0.152 -0.139 -0.221 -0.223 -0.281 -0.292 -0.224 -0.199 -0.168 -0.050  0.028  0.104  0.139  0.126  0.156  0.212  0.209  0.206  0.252  0.264  0.242  0.256  0.288  0.276  0.256  0.280  0.289  0.266  0.252  0.248  0.226  0.231  0.192  0.205  0.248  0.221  0.185  0.234  0.250  0.195  0.197  0.254  0.226  0.143  0.181  0.246  0.206  0.097  0.016  0.003 -0.072 -0.084 -0.096 -0.119 -0.136 -0.150 -0.152 -0.149 -0.146 -0.141 -0.150 -0.148 -0.125 -0.118 -0.133 -0.118 -0.097 -0.128 -0.150 -0.115 -0.119 -0.175 -0.128 -0.067 -0.125 -0.163 -0.078 -0.064 -0.123 -0.099 -0.060 -0.088 -0.143 -0.168 -0.179 -0.158 -0.042  0.032  0.012 -0.089 -0.121 -0.113 -0.093 -0.135 -0.155 -0.130 -0.174 -0.187 -0.168 -0.171 -0.172 -0.162 -0.143 -0.140 -0.093 -0.119 -0.088 -0.061 -0.090 -0.107 -0.058 -0.054 -0.095 -0.061 -0.003 -0.038 -0.065  0.032  0.055 -0.003  0.006  0.101  0.130  0.068  0.095  0.179  0.160  0.113  0.155  0.191  0.137  0.132  0.080  0.064  0.076  0.021 -0.064 -0.071 -0.047 -0.127 -0.188 -0.180 -0.194 -0.264 -0.286 -0.319 -0.321 -0.308 -0.293 -0.173 -0.074 -0.024  0.051  0.053 -0.005 -0.002 -0.079 -0.158 -0.195 -0.257 -0.210 -0.222 -0.220 -0.159 -0.133 -0.077 -0.101 -0.084 -0.108 -0.113 -0.059 -0.029 -0.045 -0.071 -0.009  0.046 -0.015 -0.001  0.065  0.077  0.025  0.069  0.118  0.085  0.071  0.127  0.134  0.103  0.105  0.137  0.144  0.170  0.191  0.182  0.182  0.134  0.106  0.126  0.125
  0.201  0.233  0.258  0.242  0.202  0.175  0.158  0.135  0.118  0.142  0.159  0.138  0.131  0.160  0.170  0.142  0.141  0.162  0.165  0.144  0.141  0.161  0.206  0.205  0.186  0.224  0.245  0.208  0.227  0.206  0.130  0.110  0.130  0.144  0.207  0.519  0.731  0.871  0.936  0.968  1.000  0.988  0.970  0.922  0.918  0.935  0.898  0.821  0.744  0.466  0.444  0.391  0.176  0.308  0.434  0.198  0.085  0.221  0.222  0.192  0.177  0.173  0.167  0.193  0.182  0.169  0.191  0.207  0.197  0.194  0.226  0.183  0.096  0.148  0.139 -0.095 -0.113 -0.134 -0.038  0.027  0.076  0.045  0.113  0.041 -0.069 -0.050  0.108  0.169  0.154  0.162  0.149  0.198  0.177  0.133  0.141  0.166  0.129  0.096  0.124  0.123  0.078  0.067  0.095  0.084  0.048  0.057  0.077  0.051  0.032  0.012  0.005  0.020 -0.004 -0.025 -0.008 -0.001 -0.038 -0.056 -0.027 -0.048 -0.086 -0.092 -0.068 -0.092 -0.128 -0.117 -0.105 -0.135 -0.163 -0.137 -0.133 -0.163 -0.170 -0.145 -0.149 -0.093 -0.106 -0.044 -0.081 -0.128 -0.200 -0.208 -0.156 -0.210 -0.255 -0.220 -0.197 -0.251 -0.255 -0.224 -0.229 -0.244 -0.266 -0.258 -0.255 -0.234 -0.230 -0.212 -0.167 -0.138 -0.120 -0.094 -0.057 -0.023 -0.005  0.011  0.017  0.046  0.125  0.118  0.131  0.121  0.060  0.040  0.001 -0.044 -0.087 -0.108 -0.088 -0.102 -0.109 -0.118 -0.097 -0.079 -0.052 -0.025 -0.019  0.023 -0.005 -0.027 -0.087 -0.050 -0.069 -0.065 -0.050 -0.137 -0.223 -0.271 -0.240 -0.229 -0.219 -0.212 -0.217 -0.214 -0.139 -0.091 -0.267 -0.264 -0.145 -0.207 -0.223 -0.287 -0.315 -0.335 -0.347 -0.350 -0.356 -0.341 -0.328 -0.299 -0.223 -0.183 -0.126 -0.138 -0.176 -0.190 -0.213 -0.145 -0.088 -0.182 -0.204 -0.299 -0.328 -0.310 -0.310 -0.338 -0.336 -0.312 -0.334 -0.349 -0.337 -0.336 -0.345 -0.345 -0.346 -0.350 -0.323 -0.302 -0.241 -0.193 -0.152 -0.178 -0.207 -0.216 -0.221 -0.222 -0.239 -0.250 -0.261 -0.268 -0.299 -0.303 -0.295 -0.313 -0.328 -0.311 -0.322 -0.340 -0.347 -0.362 -0.307 -0.327 -0.288 -0.277 -0.250 -0.177 -0.135 -0.046 -0.003  0.006  0.037  0.065  0.054  0.004  0.016  0.065  0.033 -0.055 -0.004  0.046 -0.080 -0.109 -0.020 -0.042 -0.180 -0.140 -0.183 -0.144 -0.137 -0.170 -0.098  0.013 -0.047 -0.146 -0.169 -0.185 -0.286 -0.240 -0.216 -0.175 -0.229 -0.224 -0.206 -0.224 -0.195 -0.236 -0.276 -0.268 -0.302 -0.326 -0.313 -0.335 -0.326 -0.252 -0.230 -0.128 -0.111 -0.118 -0.111 -0.195 -0.201 -0.263 -0.270 -0.212 -0.203 -0.180 -0.079 -0.006  0.070  0.099  0.081  0.114  0.170  0.162  0.160  0.212  0.221  0.197  0.216  0.250  0.234  0.217  0.247  0.254  0.229  0.221  0.222  0.206  0.216  0.182  0.187  0.228  0.211  0.172  0.211  0.233  0.187  0.179  0.230  0.217  0.135  0.154  0.223  0.210  0.111  0.038  0.029 -0.039 -0.050 -0.065 -0.088 -0.106 -0.123 -0.129 -0.127 -0.124 -0.120 -0.126 -0.121 -0.101 -0.094 -0.104 -0.089 -0.072 -0.100 -0.116 -0.083 -0.090 -0.140 -0.089 -0.034 -0.091 -0.117 -0.033 -0.023 -0.079 -0.053 -0.015 -0.047 -0.104 -0.139 -0.160 -0.158 -0.057 -0.002 -0.018 -0.110 -0.122 -0.112 -0.099 -0.129 -0.135 -0.120 -0.157 -0.159 -0.141 -0.147 -0.138 -0.125 -0.108 -0.101 -0.061 -0.085 -0.063 -0.040 -0.061 -0.083 -0.045 -0.036 -0.074 -0.053 -0.002 -0.031 -0.061  0.023  0.030 -0.019 -0.031  0.051  0.075  0.015  0.037  0.110  0.091  0.048  0.083  0.111  0.062  0.057  0.011 -0.001  0.014 -0.037 -0.117 -0.119 -0.090 -0.164 -0.218 -0.199 -0.207 -0.277 -0.291 -0.311 -0.307 -0.299 -0.302 -0.202 -0.117 -0.069 -0.005  0.002 -0.052 -0.055 -0.124 -0.194 -0.222 -0.265 -0.218 -0.209 -0.215 -0.171 -0.134 -0.093 -0.101 -0.073 -0.080 -0.082 -0.026 -0.006 -0.026 -0.040  0.017  0.056 -0.002  0.022  0.075  0.077  0.037  0.083  0.118  0.083  0.077  0.130  0.126  0.099  0.105  0.135  0.140  0.165  0.182  0.172  0.170  0.127  0.106  0.136  0.132
  0.194  0.223  0.242  0.223  0.186  0.161  0.150  0.131  0.112  0.128  0.145  0.127  0.113  0.136  0.148  0.120  0.111  0.129  0.133  0.109  0.100  0.120  0.164  0.158  0.136  0.173  0.193  0.147  0.159  0.145  0.073  0.057  0.075  0.081  0.141  0.453  0.681  0.835  0.912  0.955  0.988  1.000  0.972  0.919  0.902  0.912  0.862  0.771  0.687  0.402  0.391  0.337  0.135  0.259  0.376  0.150  0.041  0.170  0.172  0.146  0.136  0.134  0.131  0.162  0.154  0.137  0.158  0.181  0.172  0.163  0.198  0.168  0.077  0.121  0.127 -0.096 -0.126 -0.146 -0.059  0.007  0.072  0.043  0.120  0.056 -0.061 -0.057  0.087  0.142  0.121  0.134  0.128  0.169  0.148  0.117  0.126  0.145  0.115  0.092  0.117  0.112  0.074  0.068  0.092  0.080  0.052  0.062  0.078  0.055  0.040  0.025  0.021  0.033  0.014 -0.002  0.011  0.018 -0.012 -0.028 -0.005 -0.022 -0.054 -0.063 -0.041 -0.061 -0.094 -0.090 -0.077 -0.102 -0.133 -0.113 -0.106 -0.135 -0.150 -0.127 -0.136 -0.078 -0.090 -0.036 -0.056 -0.097 -0.167 -0.174 -0.122 -0.174 -0.219 -0.186 -0.162 -0.216 -0.220 -0.193 -0.197 -0.213 -0.234 -0.225 -0.221 -0.202 -0.198 -0.180 -0.136 -0.109 -0.093 -0.069 -0.034 -0.003  0.013  0.027  0.034  0.057  0.121  0.107  0.127  0.122  0.067  0.052  0.021 -0.021 -0.062 -0.081 -0.061 -0.073 -0.079 -0.088 -0.066 -0.049 -0.023  0.002  0.008  0.047  0.025 -0.003 -0.067 -0.046 -0.067 -0.071 -0.058 -0.141 -0.219 -0.264 -0.234 -0.220 -0.209 -0.198 -0.203 -0.202 -0.127 -0.085 -0.263 -0.261 -0.148 -0.202 -0.205 -0.264 -0.285 -0.299 -0.306 -0.308 -0.320 -0.310 -0.304 -0.283 -0.217 -0.184 -0.132 -0.141 -0.175 -0.185 -0.213 -0.142 -0.086 -0.182 -0.193 -0.283 -0.310 -0.290 -0.291 -0.316 -0.312 -0.287 -0.305 -0.320 -0.308 -0.302 -0.311 -0.308 -0.313 -0.323 -0.300 -0.288 -0.234 -0.192 -0.156 -0.178 -0.204 -0.215 -0.213 -0.211 -0.229 -0.238 -0.246 -0.252 -0.282 -0.285 -0.276 -0.292 -0.306 -0.291 -0.302 -0.319 -0.323 -0.337 -0.279 -0.305 -0.270 -0.264 -0.241 -0.177 -0.139 -0.057 -0.019 -0.013  0.013  0.038  0.030 -0.015 -0.002  0.044  0.013 -0.067 -0.015  0.034 -0.082 -0.106 -0.019 -0.035 -0.160 -0.123 -0.169 -0.139 -0.138 -0.170 -0.105  0.006 -0.061 -0.156 -0.173 -0.183 -0.289 -0.239 -0.209 -0.168 -0.217 -0.210 -0.189 -0.203 -0.175 -0.221 -0.257 -0.247 -0.270 -0.290 -0.272 -0.295 -0.293 -0.228 -0.215 -0.119 -0.106 -0.117 -0.110 -0.186 -0.186 -0.238 -0.236 -0.177 -0.174 -0.151 -0.063  0.006  0.078  0.102  0.082  0.112  0.164  0.153  0.147  0.196  0.204  0.178  0.193  0.227  0.211  0.191  0.220  0.227  0.202  0.191  0.192  0.174  0.185  0.151  0.156  0.197  0.181  0.143  0.182  0.205  0.161  0.153  0.206  0.194  0.117  0.140  0.210  0.197  0.119  0.056  0.050 -0.014 -0.024 -0.037 -0.060 -0.076 -0.096 -0.103 -0.103 -0.105 -0.104 -0.106 -0.098 -0.086 -0.081 -0.085 -0.071 -0.059 -0.084 -0.093 -0.066 -0.077 -0.120 -0.068 -0.021 -0.077 -0.098 -0.017 -0.010 -0.065 -0.039 -0.003 -0.033 -0.091 -0.131 -0.155 -0.162 -0.074 -0.023 -0.030 -0.115 -0.114 -0.104 -0.095 -0.115 -0.113 -0.099 -0.132 -0.127 -0.110 -0.116 -0.103 -0.090 -0.075 -0.069 -0.029 -0.057 -0.040 -0.019 -0.035 -0.056 -0.026 -0.015 -0.049 -0.035  0.009 -0.016 -0.046  0.025  0.027 -0.018 -0.037  0.029  0.044 -0.011  0.009  0.068  0.046  0.012  0.043  0.062  0.019  0.018 -0.020 -0.026 -0.011 -0.049 -0.127 -0.135 -0.099 -0.163 -0.219 -0.201 -0.197 -0.264 -0.282 -0.297 -0.290 -0.289 -0.298 -0.208 -0.137 -0.099 -0.043 -0.038 -0.086 -0.087 -0.148 -0.208 -0.233 -0.268 -0.227 -0.213 -0.222 -0.188 -0.152 -0.114 -0.115 -0.082 -0.075 -0.070 -0.016 -0.007 -0.025 -0.029  0.021  0.050  0.003  0.031  0.074  0.072  0.044  0.088  0.113  0.082  0.083  0.130  0.121  0.101  0.110  0.134  0.139  0.158  0.169  0.157  0.148  0.109  0.091  0.121  0.123
  0.179  0.201  0.223  0.203  0.166  0.140  0.126  0.106  0.088  0.107  0.123  0.104  0.094  0.119  0.128  0.101  0.099  0.115  0.115  0.097  0.091  0.102  0.143  0.149  0.123  0.151  0.179  0.154  0.169  0.152  0.083  0.062  0.078  0.090  0.144  0.473  0.663  0.823  0.886  0.920  0.970  0.972  1.000  0.966  0.947  0.932  0.894  0.814  0.726  0.434  0.386  0.327  0.107  0.243  0.372  0.145  0.034  0.168  0.172  0.147  0.131  0.129  0.121  0.148  0.137  0.122  0.143  0.160  0.150  0.143  0.177  0.138  0.055  0.110  0.104 -0.122 -0.118 -0.141 -0.021  0.067  0.107  0.041  0.100  0.040 -0.078 -0.037  0.085  0.132  0.093  0.102  0.104  0.146  0.121  0.087  0.101  0.121  0.090  0.065  0.091  0.087  0.051  0.045  0.070  0.059  0.030  0.041  0.058  0.035  0.021  0.003 -0.001  0.010 -0.009 -0.026 -0.014 -0.009 -0.038 -0.056 -0.034 -0.050 -0.083 -0.094 -0.070 -0.090 -0.125 -0.121 -0.106 -0.130 -0.161 -0.140 -0.130 -0.158 -0.169 -0.145 -0.147 -0.089 -0.096 -0.028 -0.059 -0.101 -0.177 -0.191 -0.136 -0.189 -0.238 -0.209 -0.182 -0.235 -0.243 -0.215 -0.217 -0.234 -0.254 -0.242 -0.236 -0.214 -0.209 -0.191 -0.145 -0.114 -0.099 -0.073 -0.035 -0.002  0.014  0.030  0.037  0.068  0.126  0.112  0.126  0.126  0.078  0.055  0.020 -0.027 -0.069 -0.089 -0.067 -0.083 -0.092 -0.102 -0.082 -0.063 -0.036 -0.008 -0.001  0.036  0.014 -0.019 -0.067 -0.026 -0.038 -0.031 -0.015 -0.093 -0.181 -0.231 -0.204 -0.196 -0.186 -0.174 -0.174 -0.172 -0.094 -0.040 -0.225 -0.212 -0.099 -0.171 -0.181 -0.242 -0.275 -0.295 -0.312 -0.323 -0.325 -0.313 -0.297 -0.269 -0.193 -0.153 -0.095 -0.107 -0.142 -0.156 -0.178 -0.113 -0.046 -0.151 -0.189 -0.280 -0.308 -0.298 -0.298 -0.312 -0.314 -0.296 -0.311 -0.322 -0.315 -0.317 -0.321 -0.319 -0.311 -0.315 -0.281 -0.263 -0.202 -0.157 -0.120 -0.145 -0.176 -0.184 -0.190 -0.191 -0.207 -0.215 -0.226 -0.234 -0.263 -0.267 -0.260 -0.278 -0.289 -0.272 -0.288 -0.309 -0.312 -0.327 -0.267 -0.285 -0.241 -0.232 -0.205 -0.138 -0.102 -0.019  0.022  0.026  0.050  0.074  0.066  0.023  0.029  0.071  0.046 -0.037  0.001  0.048 -0.065 -0.102 -0.025 -0.042 -0.171 -0.138 -0.172 -0.133 -0.119 -0.148 -0.079  0.040 -0.048 -0.166 -0.192 -0.210 -0.302 -0.243 -0.207 -0.162 -0.216 -0.206 -0.192 -0.210 -0.183 -0.223 -0.258 -0.252 -0.283 -0.302 -0.289 -0.301 -0.284 -0.207 -0.180 -0.072 -0.054 -0.071 -0.072 -0.153 -0.165 -0.227 -0.240 -0.195 -0.190 -0.176 -0.086 -0.021  0.052  0.078  0.063  0.097  0.149  0.141  0.144  0.194  0.201  0.180  0.203  0.234  0.217  0.205  0.236  0.240  0.218  0.214  0.217  0.205  0.216  0.185  0.188  0.225  0.213  0.176  0.208  0.229  0.191  0.179  0.222  0.213  0.138  0.144  0.206  0.206  0.125  0.057  0.046 -0.017 -0.031 -0.047 -0.071 -0.090 -0.110 -0.117 -0.116 -0.114 -0.112 -0.116 -0.108 -0.091 -0.087 -0.094 -0.078 -0.067 -0.093 -0.103 -0.074 -0.088 -0.132 -0.077 -0.030 -0.094 -0.107 -0.023 -0.022 -0.078 -0.047 -0.013 -0.049 -0.104 -0.142 -0.168 -0.172 -0.083 -0.033 -0.054 -0.136 -0.141 -0.133 -0.118 -0.139 -0.141 -0.128 -0.157 -0.156 -0.139 -0.143 -0.129 -0.118 -0.102 -0.093 -0.056 -0.079 -0.061 -0.042 -0.060 -0.081 -0.051 -0.041 -0.077 -0.061 -0.018 -0.046 -0.073  0.002 -0.002 -0.047 -0.063  0.007  0.024 -0.028 -0.006  0.057  0.039  0.004  0.036  0.057  0.014  0.012 -0.030 -0.041 -0.027 -0.076 -0.148 -0.149 -0.118 -0.187 -0.235 -0.212 -0.217 -0.283 -0.291 -0.305 -0.300 -0.294 -0.308 -0.222 -0.145 -0.099 -0.043 -0.031 -0.080 -0.087 -0.149 -0.214 -0.236 -0.268 -0.224 -0.203 -0.212 -0.179 -0.138 -0.110 -0.117 -0.091 -0.090 -0.090 -0.037 -0.025 -0.045 -0.050  0.001  0.029 -0.021  0.007  0.050  0.049  0.017  0.062  0.090  0.057  0.055  0.106  0.097  0.075  0.083  0.108  0.113  0.135  0.148  0.138  0.133  0.091  0.081  0.118  0.113
  0.175  0.188  0.212  0.200  0.164  0.138  0.118  0.095  0.081  0.106  0.120  0.100  0.098  0.129  0.135  0.110  0.117  0.136  0.134  0.121  0.124  0.134  0.169  0.184  0.163  0.186  0.201  0.192  0.209  0.181  0.113  0.094  0.116  0.133  0.185  0.498  0.677  0.830  0.873  0.883  0.922  0.919  0.966  1.000  0.972  0.939  0.901  0.830  0.739  0.444  0.380  0.335  0.113  0.256  0.400  0.184  0.064  0.202  0.210  0.181  0.161  0.159  0.145  0.166  0.149  0.141  0.165  0.170  0.157  0.161  0.190  0.141  0.069  0.122  0.110 -0.115 -0.113 -0.143 -0.034  0.070  0.124  0.044  0.105  0.057 -0.075 -0.029  0.079  0.126  0.091  0.095  0.093  0.148  0.123  0.074  0.092  0.122  0.084  0.048  0.079  0.083  0.043  0.031  0.061  0.054  0.019  0.030  0.053  0.029  0.011 -0.013 -0.021 -0.010 -0.035 -0.056 -0.041 -0.037 -0.073 -0.095 -0.070 -0.090 -0.130 -0.144 -0.117 -0.141 -0.183 -0.179 -0.160 -0.190 -0.223 -0.198 -0.188 -0.218 -0.224 -0.197 -0.193 -0.132 -0.129 -0.033 -0.071 -0.108 -0.188 -0.213 -0.152 -0.198 -0.253 -0.231 -0.197 -0.246 -0.260 -0.229 -0.225 -0.244 -0.262 -0.245 -0.238 -0.208 -0.207 -0.199 -0.144 -0.110 -0.106 -0.080 -0.034 -0.003  0.005  0.026  0.037  0.068  0.114  0.100  0.107  0.117  0.084  0.059  0.021 -0.030 -0.064 -0.084 -0.063 -0.078 -0.090 -0.103 -0.084 -0.068 -0.040 -0.012 -0.004  0.037  0.017 -0.010 -0.051 -0.000 -0.021 -0.013  0.001 -0.074 -0.179 -0.237 -0.208 -0.208 -0.200 -0.190 -0.187 -0.189 -0.116 -0.060 -0.250 -0.224 -0.123 -0.193 -0.199 -0.263 -0.299 -0.319 -0.340 -0.348 -0.345 -0.324 -0.297 -0.261 -0.171 -0.127 -0.062 -0.085 -0.125 -0.145 -0.163 -0.117 -0.038 -0.143 -0.166 -0.264 -0.305 -0.294 -0.295 -0.316 -0.317 -0.299 -0.320 -0.333 -0.321 -0.332 -0.349 -0.344 -0.336 -0.329 -0.286 -0.260 -0.187 -0.141 -0.103 -0.137 -0.177 -0.184 -0.199 -0.202 -0.216 -0.226 -0.240 -0.248 -0.275 -0.281 -0.276 -0.292 -0.305 -0.288 -0.301 -0.323 -0.328 -0.342 -0.289 -0.298 -0.248 -0.231 -0.200 -0.125 -0.080  0.009  0.060  0.064  0.090  0.120  0.114  0.066  0.075  0.122  0.094  0.007  0.049  0.099 -0.022 -0.066  0.014 -0.007 -0.150 -0.117 -0.150 -0.105 -0.084 -0.120 -0.054  0.065 -0.023 -0.136 -0.162 -0.183 -0.271 -0.211 -0.186 -0.148 -0.200 -0.202 -0.195 -0.219 -0.182 -0.209 -0.252 -0.243 -0.286 -0.312 -0.310 -0.323 -0.300 -0.220 -0.185 -0.070 -0.043 -0.058 -0.071 -0.153 -0.167 -0.229 -0.246 -0.195 -0.180 -0.170 -0.066 -0.000  0.073  0.104  0.097  0.134  0.184  0.182  0.190  0.238  0.244  0.229  0.253  0.280  0.265  0.256  0.284  0.287  0.268  0.264  0.264  0.250  0.257  0.226  0.233  0.269  0.251  0.217  0.254  0.269  0.226  0.221  0.263  0.243  0.171  0.182  0.233  0.224  0.141  0.060  0.047 -0.014 -0.032 -0.047 -0.071 -0.091 -0.109 -0.114 -0.110 -0.105 -0.104 -0.113 -0.105 -0.085 -0.083 -0.095 -0.075 -0.063 -0.100 -0.113 -0.076 -0.096 -0.153 -0.094 -0.042 -0.122 -0.141 -0.050 -0.055 -0.119 -0.087 -0.050 -0.092 -0.151 -0.184 -0.210 -0.201 -0.101 -0.039 -0.074 -0.166 -0.185 -0.173 -0.150 -0.185 -0.193 -0.174 -0.206 -0.210 -0.193 -0.193 -0.182 -0.172 -0.153 -0.135 -0.100 -0.113 -0.092 -0.072 -0.095 -0.117 -0.080 -0.072 -0.117 -0.094 -0.045 -0.083 -0.111 -0.022 -0.025 -0.080 -0.083 -0.001  0.019 -0.033 -0.002  0.074  0.057  0.021  0.058  0.087  0.041  0.039 -0.011 -0.027 -0.017 -0.078 -0.149 -0.148 -0.129 -0.203 -0.246 -0.226 -0.242 -0.305 -0.309 -0.329 -0.327 -0.315 -0.323 -0.234 -0.142 -0.085 -0.021 -0.005 -0.059 -0.067 -0.138 -0.212 -0.238 -0.278 -0.236 -0.218 -0.219 -0.180 -0.144 -0.117 -0.137 -0.115 -0.125 -0.134 -0.073 -0.050 -0.079 -0.088 -0.027  0.009 -0.049 -0.023  0.029  0.033 -0.010  0.039  0.080  0.043  0.032  0.089  0.088  0.057  0.065  0.093  0.098  0.125  0.144  0.134  0.137  0.090  0.078  0.113  0.101
  0.176  0.188  0.211  0.199  0.157  0.129  0.102  0.075  0.065  0.099  0.111  0.088  0.095  0.132  0.135  0.111  0.130  0.150  0.146  0.142  0.153  0.162  0.202  0.231  0.211  0.232  0.260  0.265  0.287  0.255  0.185  0.166  0.192  0.212  0.267  0.579  0.738  0.875  0.897  0.898  0.918  0.902  0.947  0.972  1.000  0.976  0.939  0.881  0.797  0.513  0.432  0.376  0.133  0.292  0.445  0.203  0.081  0.235  0.239  0.204  0.182  0.178  0.160  0.175  0.153  0.150  0.175  0.171  0.160  0.170  0.194  0.133  0.068  0.136  0.102 -0.132 -0.104 -0.139 -0.026  0.082  0.126  0.033  0.087  0.031 -0.079 -0.008  0.088  0.131  0.118  0.116  0.094  0.159  0.146  0.079  0.087  0.129  0.086  0.035  0.068  0.080  0.033  0.013  0.049  0.048  0.003  0.008  0.039  0.015 -0.013 -0.044 -0.060 -0.048 -0.080 -0.105 -0.086 -0.084 -0.128 -0.147 -0.119 -0.144 -0.188 -0.196 -0.168 -0.199 -0.238 -0.225 -0.211 -0.244 -0.266 -0.237 -0.232 -0.256 -0.250 -0.224 -0.212 -0.160 -0.157 -0.043 -0.102 -0.150 -0.228 -0.257 -0.206 -0.250 -0.303 -0.285 -0.255 -0.299 -0.313 -0.286 -0.280 -0.293 -0.308 -0.293 -0.284 -0.254 -0.257 -0.245 -0.188 -0.155 -0.152 -0.118 -0.070 -0.038 -0.024  0.003  0.011  0.047  0.103  0.097  0.093  0.097  0.055  0.019 -0.025 -0.082 -0.121 -0.143 -0.120 -0.136 -0.146 -0.157 -0.137 -0.122 -0.094 -0.065 -0.056 -0.014 -0.037 -0.054 -0.085 -0.012 -0.026 -0.005  0.015 -0.060 -0.165 -0.220 -0.192 -0.193 -0.187 -0.178 -0.175 -0.178 -0.103 -0.040 -0.233 -0.207 -0.109 -0.192 -0.206 -0.271 -0.320 -0.342 -0.372 -0.378 -0.363 -0.329 -0.290 -0.243 -0.144 -0.094 -0.026 -0.048 -0.096 -0.120 -0.144 -0.095 -0.014 -0.119 -0.154 -0.251 -0.294 -0.289 -0.291 -0.312 -0.317 -0.302 -0.326 -0.340 -0.329 -0.346 -0.366 -0.363 -0.347 -0.330 -0.280 -0.244 -0.164 -0.113 -0.073 -0.108 -0.150 -0.158 -0.175 -0.178 -0.193 -0.207 -0.223 -0.231 -0.263 -0.272 -0.266 -0.285 -0.302 -0.284 -0.295 -0.320 -0.331 -0.343 -0.296 -0.297 -0.241 -0.217 -0.181 -0.100 -0.050  0.039  0.093  0.102  0.131  0.159  0.149  0.103  0.112  0.156  0.127  0.041  0.078  0.122 -0.003 -0.049  0.024 -0.008 -0.156 -0.120 -0.142 -0.085 -0.054 -0.088 -0.018  0.099  0.016 -0.109 -0.142 -0.168 -0.245 -0.190 -0.167 -0.131 -0.178 -0.181 -0.182 -0.215 -0.182 -0.198 -0.243 -0.238 -0.302 -0.339 -0.350 -0.360 -0.324 -0.238 -0.189 -0.071 -0.038 -0.049 -0.067 -0.153 -0.180 -0.250 -0.286 -0.237 -0.206 -0.194 -0.078 -0.012  0.059  0.097  0.098  0.134  0.182  0.188  0.202  0.246  0.254  0.246  0.272  0.294  0.283  0.280  0.305  0.307  0.292  0.290  0.290  0.277  0.281  0.251  0.261  0.292  0.272  0.243  0.279  0.286  0.243  0.242  0.276  0.249  0.178  0.186  0.229  0.212  0.111  0.020 -0.001 -0.068 -0.087 -0.105 -0.129 -0.147 -0.162 -0.164 -0.161 -0.154 -0.148 -0.159 -0.156 -0.130 -0.124 -0.141 -0.125 -0.109 -0.142 -0.163 -0.129 -0.143 -0.200 -0.147 -0.092 -0.166 -0.185 -0.096 -0.098 -0.157 -0.124 -0.089 -0.130 -0.181 -0.203 -0.220 -0.190 -0.073 -0.001 -0.049 -0.148 -0.189 -0.184 -0.146 -0.192 -0.220 -0.197 -0.233 -0.250 -0.235 -0.232 -0.229 -0.224 -0.205 -0.189 -0.153 -0.161 -0.132 -0.113 -0.144 -0.160 -0.114 -0.113 -0.158 -0.120 -0.066 -0.111 -0.130 -0.026 -0.025 -0.083 -0.063  0.030  0.060  0.011  0.046  0.133  0.123  0.082  0.121  0.158  0.110  0.104  0.048  0.023  0.031 -0.045 -0.116 -0.108 -0.098 -0.184 -0.223 -0.204 -0.238 -0.301 -0.300 -0.329 -0.334 -0.312 -0.309 -0.206 -0.096 -0.030  0.042  0.059  0.002 -0.008 -0.087 -0.173 -0.204 -0.256 -0.209 -0.202 -0.194 -0.139 -0.108 -0.074 -0.116 -0.116 -0.150 -0.165 -0.107 -0.073 -0.101 -0.124 -0.059 -0.011 -0.079 -0.060  0.002  0.011 -0.044  0.005  0.057  0.019 -0.001  0.062  0.067  0.031  0.034  0.068  0.074  0.106  0.132  0.127  0.137  0.088  0.078  0.109  0.094
  0.187  0.203  0.230  0.224  0.179  0.152  0.120  0.090  0.082  0.122  0.134  0.109  0.121  0.162  0.164  0.141  0.165  0.187  0.185  0.183  0.198  0.211  0.258  0.288  0.272  0.300  0.327  0.327  0.351  0.315  0.236  0.218  0.251  0.273  0.337  0.640  0.814  0.932  0.949  0.938  0.935  0.912  0.932  0.939  0.976  1.000  0.966  0.913  0.833  0.555  0.485  0.430  0.178  0.340  0.498  0.240  0.109  0.272  0.277  0.236  0.220  0.215  0.197  0.210  0.185  0.186  0.212  0.205  0.193  0.209  0.230  0.162  0.093  0.157  0.118 -0.133 -0.116 -0.149 -0.048  0.043  0.088  0.016  0.076  0.003 -0.096 -0.022  0.097  0.152  0.164  0.159  0.121  0.198  0.191  0.111  0.114  0.165  0.118  0.055  0.091  0.108  0.054  0.026  0.066  0.066  0.013  0.015  0.052  0.024 -0.010 -0.046 -0.066 -0.051 -0.091 -0.118 -0.092 -0.092 -0.144 -0.162 -0.129 -0.160 -0.209 -0.213 -0.186 -0.222 -0.261 -0.243 -0.232 -0.269 -0.289 -0.256 -0.256 -0.280 -0.269 -0.244 -0.230 -0.183 -0.186 -0.069 -0.141 -0.195 -0.272 -0.295 -0.244 -0.289 -0.339 -0.315 -0.286 -0.331 -0.340 -0.308 -0.304 -0.314 -0.333 -0.320 -0.317 -0.287 -0.290 -0.280 -0.223 -0.189 -0.185 -0.151 -0.102 -0.066 -0.050 -0.022 -0.015  0.024  0.107  0.108  0.099  0.094  0.044  0.007 -0.038 -0.099 -0.137 -0.161 -0.140 -0.154 -0.165 -0.177 -0.158 -0.144 -0.116 -0.086 -0.075 -0.027 -0.053 -0.059 -0.100 -0.022 -0.041 -0.019  0.000 -0.083 -0.190 -0.245 -0.209 -0.209 -0.206 -0.204 -0.207 -0.208 -0.139 -0.077 -0.266 -0.245 -0.140 -0.216 -0.245 -0.318 -0.364 -0.388 -0.417 -0.417 -0.400 -0.359 -0.315 -0.262 -0.154 -0.103 -0.029 -0.054 -0.108 -0.137 -0.163 -0.110 -0.038 -0.136 -0.158 -0.267 -0.313 -0.301 -0.301 -0.335 -0.339 -0.319 -0.350 -0.370 -0.357 -0.377 -0.398 -0.401 -0.387 -0.365 -0.315 -0.272 -0.185 -0.128 -0.082 -0.122 -0.165 -0.173 -0.197 -0.201 -0.217 -0.233 -0.251 -0.259 -0.293 -0.305 -0.298 -0.317 -0.339 -0.321 -0.327 -0.351 -0.367 -0.381 -0.336 -0.337 -0.280 -0.250 -0.209 -0.117 -0.056  0.040  0.101  0.112  0.146  0.180  0.171  0.116  0.130  0.181  0.148  0.051  0.098  0.146  0.006 -0.040  0.042  0.005 -0.159 -0.118 -0.143 -0.081 -0.050 -0.092 -0.019  0.093  0.034 -0.080 -0.114 -0.147 -0.227 -0.174 -0.160 -0.126 -0.178 -0.188 -0.190 -0.229 -0.191 -0.204 -0.256 -0.250 -0.324 -0.368 -0.385 -0.403 -0.367 -0.281 -0.231 -0.116 -0.081 -0.081 -0.090 -0.184 -0.208 -0.281 -0.319 -0.263 -0.222 -0.204 -0.071  0.001  0.077  0.121  0.124  0.161  0.213  0.221  0.236  0.281  0.291  0.283  0.309  0.332  0.321  0.317  0.342  0.344  0.329  0.325  0.323  0.308  0.309  0.276  0.290  0.324  0.298  0.269  0.311  0.317  0.267  0.271  0.309  0.275  0.197  0.212  0.258  0.227  0.100  0.005 -0.017 -0.088 -0.107 -0.125 -0.149 -0.168 -0.180 -0.181 -0.175 -0.166 -0.159 -0.174 -0.172 -0.141 -0.135 -0.156 -0.140 -0.118 -0.154 -0.183 -0.143 -0.151 -0.218 -0.169 -0.103 -0.177 -0.211 -0.119 -0.114 -0.177 -0.147 -0.107 -0.146 -0.199 -0.217 -0.229 -0.189 -0.057  0.024 -0.025 -0.134 -0.187 -0.182 -0.142 -0.197 -0.233 -0.203 -0.244 -0.268 -0.252 -0.247 -0.250 -0.246 -0.226 -0.210 -0.172 -0.179 -0.145 -0.122 -0.159 -0.173 -0.119 -0.121 -0.169 -0.123 -0.063 -0.111 -0.131 -0.016 -0.004 -0.068 -0.037  0.071  0.107  0.052  0.090  0.189  0.179  0.130  0.174  0.218  0.165  0.157  0.096  0.068  0.074 -0.009 -0.084 -0.077 -0.069 -0.164 -0.208 -0.195 -0.235 -0.303 -0.308 -0.346 -0.353 -0.328 -0.313 -0.192 -0.069  0.002  0.083  0.096  0.034  0.029 -0.060 -0.154 -0.193 -0.260 -0.210 -0.216 -0.204 -0.135 -0.109 -0.063 -0.112 -0.115 -0.160 -0.178 -0.118 -0.075 -0.102 -0.134 -0.064 -0.004 -0.079 -0.065  0.008  0.021 -0.043  0.007  0.069  0.027  0.001  0.070  0.081  0.039  0.040  0.080  0.085  0.121  0.153  0.148  0.164  0.111  0.094  0.118  0.103
  0.162  0.171  0.205  0.201  0.158  0.127  0.092  0.059  0.052  0.097  0.111  0.085  0.100  0.147  0.149  0.127  0.157  0.181  0.178  0.179  0.198  0.205  0.251  0.287  0.272  0.301  0.326  0.349  0.389  0.353  0.284  0.258  0.284  0.309  0.359  0.669  0.798  0.903  0.906  0.876  0.898  0.862  0.894  0.901  0.939  0.966  1.000  0.964  0.881  0.602  0.502  0.454  0.188  0.353  0.528  0.282  0.134  0.294  0.298  0.250  0.227  0.220  0.195  0.203  0.173  0.178  0.208  0.193  0.181  0.203  0.224  0.143  0.092  0.180  0.118 -0.143 -0.091 -0.130 -0.021  0.095  0.135  0.046  0.093  0.012 -0.106  0.002  0.123  0.164  0.162  0.162  0.121  0.192  0.182  0.099  0.101  0.152  0.102  0.035  0.071  0.088  0.035  0.008  0.045  0.044 -0.008 -0.007  0.028  0.001 -0.033 -0.068 -0.087 -0.073 -0.110 -0.138 -0.114 -0.112 -0.163 -0.181 -0.150 -0.177 -0.223 -0.227 -0.201 -0.234 -0.270 -0.249 -0.240 -0.275 -0.290 -0.253 -0.254 -0.276 -0.257 -0.228 -0.204 -0.163 -0.172 -0.071 -0.155 -0.207 -0.283 -0.303 -0.253 -0.301 -0.348 -0.321 -0.294 -0.339 -0.345 -0.310 -0.311 -0.320 -0.341 -0.330 -0.330 -0.302 -0.300 -0.288 -0.240 -0.207 -0.196 -0.164 -0.120 -0.081 -0.060 -0.036 -0.031  0.017  0.111  0.123  0.102  0.093  0.044  0.003 -0.045 -0.108 -0.145 -0.170 -0.150 -0.170 -0.184 -0.195 -0.179 -0.164 -0.141 -0.111 -0.104 -0.061 -0.090 -0.100 -0.127 -0.030 -0.036 -0.006  0.017 -0.058 -0.168 -0.221 -0.188 -0.190 -0.185 -0.183 -0.183 -0.182 -0.113 -0.046 -0.229 -0.200 -0.100 -0.181 -0.233 -0.315 -0.367 -0.394 -0.431 -0.437 -0.411 -0.368 -0.317 -0.256 -0.145 -0.087 -0.011 -0.037 -0.089 -0.120 -0.129 -0.096 -0.015 -0.126 -0.161 -0.272 -0.310 -0.304 -0.308 -0.334 -0.339 -0.327 -0.358 -0.370 -0.365 -0.392 -0.398 -0.415 -0.389 -0.361 -0.307 -0.258 -0.168 -0.108 -0.058 -0.100 -0.144 -0.143 -0.188 -0.192 -0.206 -0.222 -0.241 -0.249 -0.281 -0.295 -0.289 -0.307 -0.327 -0.308 -0.315 -0.344 -0.359 -0.375 -0.327 -0.320 -0.261 -0.230 -0.188 -0.094 -0.036  0.057  0.121  0.133  0.166  0.202  0.191  0.136  0.148  0.197  0.164  0.066  0.103  0.145  0.006 -0.045  0.026 -0.018 -0.181 -0.140 -0.155 -0.086 -0.044 -0.082 -0.002  0.113  0.045 -0.086 -0.135 -0.175 -0.240 -0.177 -0.157 -0.119 -0.180 -0.189 -0.193 -0.232 -0.202 -0.214 -0.261 -0.260 -0.345 -0.392 -0.414 -0.421 -0.374 -0.279 -0.215 -0.090 -0.049 -0.053 -0.072 -0.171 -0.208 -0.294 -0.343 -0.299 -0.254 -0.240 -0.105 -0.036  0.038  0.085  0.094  0.131  0.181  0.195  0.218  0.262  0.271  0.271  0.304  0.323  0.313  0.317  0.343  0.341  0.331  0.335  0.336  0.327  0.328  0.300  0.310  0.338  0.316  0.290  0.323  0.324  0.280  0.280  0.306  0.273  0.198  0.195  0.234  0.215  0.077 -0.018 -0.040 -0.105 -0.123 -0.143 -0.163 -0.184 -0.193 -0.191 -0.182 -0.168 -0.154 -0.173 -0.175 -0.136 -0.127 -0.154 -0.137 -0.109 -0.146 -0.183 -0.137 -0.140 -0.210 -0.164 -0.092 -0.164 -0.199 -0.107 -0.101 -0.160 -0.133 -0.091 -0.131 -0.178 -0.191 -0.204 -0.162 -0.030  0.039 -0.018 -0.123 -0.180 -0.181 -0.137 -0.191 -0.232 -0.208 -0.247 -0.272 -0.261 -0.255 -0.258 -0.258 -0.241 -0.225 -0.193 -0.194 -0.161 -0.143 -0.178 -0.191 -0.140 -0.144 -0.188 -0.142 -0.084 -0.130 -0.145 -0.030 -0.021 -0.076 -0.041  0.068  0.117  0.064  0.095  0.200  0.200  0.145  0.184  0.232  0.181  0.167  0.104  0.068  0.076 -0.019 -0.087 -0.067 -0.065 -0.167 -0.200 -0.179 -0.231 -0.298 -0.292 -0.330 -0.335 -0.304 -0.292 -0.173 -0.043  0.037  0.116  0.135  0.070  0.058 -0.033 -0.131 -0.166 -0.231 -0.175 -0.179 -0.165 -0.094 -0.063 -0.024 -0.075 -0.086 -0.139 -0.164 -0.108 -0.058 -0.085 -0.125 -0.056  0.004 -0.078 -0.068  0.004  0.014 -0.056 -0.007  0.054  0.008 -0.023  0.047  0.057  0.011  0.009  0.053  0.056  0.095  0.130  0.128  0.154  0.105  0.093  0.115  0.095
  0.136  0.137  0.175  0.174  0.128  0.101  0.056  0.020  0.028  0.085  0.091  0.065  0.103  0.155  0.148  0.138  0.190  0.212  0.207  0.229  0.260  0.259  0.309  0.367  0.355  0.375  0.432  0.486  0.533  0.493  0.424  0.393  0.424  0.461  0.510  0.797  0.841  0.899  0.857  0.809  0.821  0.771  0.814  0.830  0.881  0.913  0.964  1.000  0.952  0.739  0.598  0.533  0.245  0.416  0.581  0.317  0.179  0.343  0.339  0.294  0.265  0.253  0.221  0.208  0.173  0.195  0.219  0.182  0.177  0.211  0.212  0.114  0.100  0.196  0.088 -0.146 -0.030 -0.083  0.050  0.166  0.154  0.031  0.044 -0.037 -0.138  0.014  0.133  0.187  0.212  0.196  0.128  0.215  0.223  0.112  0.096  0.166  0.115  0.021  0.057  0.089  0.030 -0.014  0.028  0.035 -0.031 -0.039  0.008 -0.021 -0.069 -0.112 -0.142 -0.126 -0.175 -0.206 -0.171 -0.176 -0.237 -0.250 -0.212 -0.248 -0.299 -0.292 -0.268 -0.311 -0.339 -0.303 -0.304 -0.342 -0.338 -0.294 -0.307 -0.317 -0.272 -0.249 -0.214 -0.197 -0.217 -0.112 -0.236 -0.296 -0.364 -0.379 -0.342 -0.389 -0.418 -0.393 -0.379 -0.412 -0.409 -0.376 -0.380 -0.376 -0.398 -0.396 -0.402 -0.380 -0.379 -0.369 -0.335 -0.307 -0.294 -0.262 -0.222 -0.181 -0.151 -0.124 -0.120 -0.061  0.072  0.107  0.058  0.030 -0.024 -0.081 -0.134 -0.203 -0.237 -0.261 -0.244 -0.262 -0.283 -0.291 -0.281 -0.270 -0.253 -0.225 -0.218 -0.172 -0.198 -0.188 -0.195 -0.059 -0.056  0.003  0.031 -0.031 -0.148 -0.195 -0.156 -0.170 -0.176 -0.180 -0.182 -0.184 -0.124 -0.052 -0.206 -0.184 -0.090 -0.186 -0.262 -0.336 -0.411 -0.443 -0.489 -0.487 -0.438 -0.370 -0.298 -0.214 -0.086 -0.014  0.067  0.035 -0.021 -0.056 -0.058 -0.025  0.049 -0.047 -0.131 -0.239 -0.288 -0.288 -0.287 -0.315 -0.329 -0.322 -0.358 -0.372 -0.370 -0.413 -0.424 -0.441 -0.408 -0.359 -0.296 -0.224 -0.123 -0.050  0.004 -0.046 -0.094 -0.093 -0.145 -0.152 -0.162 -0.186 -0.211 -0.220 -0.257 -0.277 -0.273 -0.293 -0.315 -0.296 -0.304 -0.336 -0.360 -0.374 -0.343 -0.318 -0.252 -0.206 -0.159 -0.052  0.017  0.104  0.175  0.198  0.240  0.280  0.259  0.206  0.226  0.268  0.227  0.135  0.168  0.193  0.049  0.001  0.057 -0.012 -0.177 -0.125 -0.119 -0.029  0.028 -0.006  0.077  0.183  0.115 -0.034 -0.100 -0.145 -0.188 -0.136 -0.125 -0.092 -0.144 -0.151 -0.162 -0.214 -0.177 -0.169 -0.227 -0.238 -0.358 -0.432 -0.485 -0.490 -0.421 -0.321 -0.230 -0.104 -0.055 -0.049 -0.073 -0.178 -0.239 -0.336 -0.420 -0.380 -0.298 -0.273 -0.114 -0.047  0.015  0.076  0.104  0.132  0.176  0.210  0.244  0.273  0.287  0.305  0.337  0.343  0.344  0.360  0.376  0.372  0.374  0.380  0.379  0.372  0.362  0.339  0.356  0.373  0.342  0.328  0.359  0.340  0.294  0.305  0.314  0.260  0.190  0.183  0.202  0.166  0.004 -0.111 -0.145 -0.210 -0.231 -0.250 -0.263 -0.282 -0.279 -0.268 -0.252 -0.231 -0.204 -0.234 -0.248 -0.190 -0.177 -0.218 -0.204 -0.164 -0.200 -0.255 -0.201 -0.190 -0.267 -0.235 -0.147 -0.212 -0.260 -0.170 -0.151 -0.205 -0.186 -0.143 -0.176 -0.210 -0.198 -0.191 -0.116  0.031  0.108  0.032 -0.071 -0.167 -0.175 -0.112 -0.186 -0.255 -0.226 -0.268 -0.315 -0.308 -0.295 -0.311 -0.322 -0.303 -0.301 -0.269 -0.260 -0.218 -0.199 -0.243 -0.246 -0.184 -0.196 -0.238 -0.171 -0.109 -0.160 -0.161 -0.025 -0.007 -0.060  0.009  0.140  0.206  0.160  0.193  0.316  0.329  0.262  0.302  0.367  0.308  0.284  0.211  0.161  0.164  0.044 -0.015  0.018  0.001 -0.117 -0.138 -0.121 -0.202 -0.265 -0.247 -0.299 -0.316 -0.269 -0.236 -0.101  0.055  0.150  0.238  0.256  0.187  0.174  0.073 -0.039 -0.079 -0.162 -0.101 -0.128 -0.100 -0.007  0.013  0.062 -0.019 -0.062 -0.158 -0.196 -0.154 -0.081 -0.101 -0.169 -0.098 -0.016 -0.113 -0.121 -0.035 -0.011 -0.102 -0.061  0.020 -0.022 -0.074 -0.003  0.025 -0.028 -0.043  0.004  0.006  0.050  0.096  0.096  0.134  0.084  0.083  0.101  0.074
  0.149  0.154  0.192  0.185  0.137  0.111  0.060  0.022  0.032  0.093  0.102  0.079  0.120  0.177  0.176  0.168  0.223  0.256  0.256  0.273  0.314  0.331  0.375  0.422  0.435  0.469  0.534  0.580  0.649  0.607  0.531  0.492  0.510  0.566  0.625  0.878  0.859  0.863  0.806  0.746  0.744  0.687  0.726  0.739  0.797  0.833  0.881  0.952  1.000  0.883  0.768  0.682  0.419  0.565  0.660  0.384  0.288  0.432  0.398  0.357  0.310  0.288  0.254  0.237  0.202  0.232  0.257  0.214  0.214  0.257  0.250  0.158  0.170  0.258  0.142 -0.049  0.084  0.052  0.182  0.245  0.182  0.059  0.034 -0.025 -0.092  0.058  0.227  0.305  0.341  0.299  0.215  0.293  0.287  0.160  0.138  0.200  0.133  0.034  0.069  0.095  0.024 -0.022  0.021  0.020 -0.054 -0.060 -0.014 -0.051 -0.101 -0.142 -0.165 -0.137 -0.183 -0.223 -0.185 -0.178 -0.243 -0.263 -0.213 -0.239 -0.299 -0.290 -0.249 -0.292 -0.324 -0.277 -0.269 -0.313 -0.304 -0.246 -0.262 -0.274 -0.218 -0.186 -0.148 -0.148 -0.189 -0.137 -0.274 -0.326 -0.386 -0.375 -0.339 -0.397 -0.405 -0.363 -0.366 -0.402 -0.382 -0.343 -0.360 -0.352 -0.382 -0.394 -0.412 -0.403 -0.390 -0.379 -0.370 -0.348 -0.319 -0.298 -0.277 -0.231 -0.190 -0.175 -0.178 -0.107  0.087  0.135  0.066  0.012 -0.047 -0.103 -0.156 -0.220 -0.259 -0.285 -0.281 -0.298 -0.325 -0.325 -0.318 -0.306 -0.299 -0.274 -0.273 -0.228 -0.263 -0.249 -0.250 -0.096 -0.076 -0.008  0.023 -0.035 -0.156 -0.201 -0.163 -0.182 -0.191 -0.209 -0.218 -0.214 -0.165 -0.092 -0.203 -0.200 -0.102 -0.201 -0.282 -0.344 -0.439 -0.492 -0.545 -0.547 -0.494 -0.422 -0.344 -0.250 -0.122 -0.038  0.049  0.021 -0.030 -0.072 -0.067 -0.015  0.021 -0.028 -0.155 -0.251 -0.308 -0.306 -0.296 -0.337 -0.357 -0.347 -0.388 -0.407 -0.407 -0.457 -0.472 -0.484 -0.454 -0.402 -0.336 -0.256 -0.153 -0.069 -0.004 -0.055 -0.105 -0.106 -0.144 -0.161 -0.171 -0.194 -0.222 -0.238 -0.277 -0.293 -0.293 -0.320 -0.337 -0.321 -0.330 -0.359 -0.387 -0.402 -0.387 -0.358 -0.288 -0.234 -0.181 -0.065  0.001  0.091  0.170  0.195  0.238  0.276  0.253  0.195  0.208  0.250  0.204  0.103  0.135  0.154 -0.003 -0.049  0.007 -0.077 -0.247 -0.181 -0.170 -0.068 -0.005 -0.031  0.059  0.151  0.120 -0.004 -0.065 -0.109 -0.158 -0.140 -0.153 -0.134 -0.184 -0.192 -0.207 -0.263 -0.221 -0.205 -0.272 -0.290 -0.424 -0.504 -0.556 -0.550 -0.469 -0.354 -0.253 -0.135 -0.086 -0.067 -0.077 -0.189 -0.262 -0.383 -0.483 -0.461 -0.381 -0.346 -0.173 -0.096 -0.032  0.037  0.065  0.089  0.141  0.180  0.215  0.245  0.264  0.286  0.320  0.328  0.332  0.351  0.368  0.365  0.370  0.378  0.380  0.374  0.364  0.340  0.356  0.370  0.339  0.324  0.348  0.327  0.279  0.283  0.288  0.231  0.155  0.142  0.161  0.123 -0.045 -0.154 -0.184 -0.252 -0.266 -0.287 -0.290 -0.309 -0.297 -0.284 -0.259 -0.231 -0.193 -0.230 -0.252 -0.178 -0.160 -0.209 -0.191 -0.137 -0.174 -0.234 -0.169 -0.146 -0.227 -0.201 -0.093 -0.151 -0.217 -0.127 -0.090 -0.147 -0.141 -0.091 -0.113 -0.143 -0.120 -0.112 -0.039  0.106  0.172  0.095 -0.011 -0.112 -0.132 -0.090 -0.164 -0.238 -0.225 -0.272 -0.317 -0.316 -0.309 -0.327 -0.338 -0.321 -0.332 -0.294 -0.295 -0.258 -0.230 -0.268 -0.277 -0.214 -0.216 -0.255 -0.195 -0.123 -0.161 -0.169 -0.034  0.009 -0.030  0.041  0.191  0.287  0.226  0.243  0.388  0.417  0.321  0.359  0.447  0.376  0.336  0.251  0.190  0.194  0.065  0.004  0.041  0.019 -0.105 -0.128 -0.113 -0.200 -0.262 -0.241 -0.290 -0.302 -0.245 -0.204 -0.058  0.102  0.208  0.304  0.323  0.244  0.225  0.116 -0.003 -0.035 -0.123 -0.044 -0.085 -0.058  0.051  0.076  0.138  0.065  0.023 -0.077 -0.122 -0.084  0.007 -0.019 -0.106 -0.029  0.060 -0.056 -0.074  0.022  0.043 -0.066 -0.026  0.057  0.009 -0.051  0.020  0.047 -0.012 -0.030  0.014  0.012  0.059  0.112  0.114  0.153  0.104  0.085  0.092  0.058
  0.109  0.111  0.144  0.129  0.084  0.070  0.014 -0.019  0.008  0.072  0.071  0.058  0.117  0.169  0.165  0.177  0.244  0.276  0.284  0.317  0.369  0.395  0.435  0.484  0.521  0.554  0.656  0.705  0.783  0.747  0.678  0.637  0.647  0.718  0.775  0.911  0.762  0.667  0.570  0.495  0.466  0.402  0.434  0.444  0.513  0.555  0.602  0.739  0.883  1.000  0.894  0.787  0.576  0.671  0.659  0.395  0.379  0.483  0.416  0.385  0.324  0.291  0.255  0.213  0.185  0.235  0.246  0.185  0.200  0.253  0.218  0.136  0.201  0.254  0.111  0.031  0.206  0.201  0.331  0.307  0.142  0.017 -0.065 -0.097 -0.079  0.076  0.262  0.365  0.447  0.382  0.262  0.335  0.344  0.202  0.154  0.216  0.155  0.040  0.062  0.100  0.029 -0.033  0.004  0.007 -0.077 -0.092 -0.045 -0.082 -0.140 -0.178 -0.204 -0.169 -0.219 -0.260 -0.213 -0.205 -0.273 -0.284 -0.230 -0.253 -0.310 -0.285 -0.242 -0.288 -0.305 -0.237 -0.238 -0.281 -0.246 -0.178 -0.211 -0.206 -0.123 -0.100 -0.060 -0.108 -0.180 -0.190 -0.361 -0.408 -0.436 -0.391 -0.378 -0.435 -0.396 -0.344 -0.380 -0.397 -0.349 -0.313 -0.342 -0.315 -0.353 -0.387 -0.426 -0.440 -0.419 -0.415 -0.447 -0.441 -0.401 -0.395 -0.403 -0.358 -0.303 -0.304 -0.315 -0.236  0.044  0.123  0.010 -0.086 -0.148 -0.205 -0.246 -0.298 -0.330 -0.352 -0.367 -0.374 -0.409 -0.400 -0.405 -0.398 -0.410 -0.395 -0.400 -0.362 -0.392 -0.354 -0.335 -0.160 -0.120 -0.024  0.005 -0.022 -0.122 -0.148 -0.111 -0.146 -0.168 -0.204 -0.222 -0.219 -0.200 -0.143 -0.154 -0.186 -0.108 -0.197 -0.290 -0.314 -0.431 -0.495 -0.547 -0.538 -0.467 -0.378 -0.291 -0.184 -0.069  0.023  0.098  0.074  0.036 -0.005  0.010  0.075  0.053  0.087 -0.105 -0.170 -0.236 -0.238 -0.214 -0.266 -0.299 -0.289 -0.333 -0.357 -0.364 -0.427 -0.442 -0.445 -0.420 -0.355 -0.295 -0.202 -0.109 -0.018  0.046 -0.001 -0.045 -0.045 -0.071 -0.094 -0.099 -0.127 -0.156 -0.176 -0.217 -0.231 -0.235 -0.268 -0.281 -0.272 -0.280 -0.303 -0.338 -0.346 -0.367 -0.323 -0.262 -0.197 -0.145 -0.031  0.033  0.096  0.176  0.210  0.257  0.288  0.254  0.207  0.224  0.249  0.195  0.119  0.145  0.134 -0.010 -0.033  0.000 -0.110 -0.249 -0.167 -0.133 -0.021  0.045  0.036  0.114  0.162  0.169  0.078  0.024 -0.015 -0.036 -0.059 -0.100 -0.103 -0.134 -0.140 -0.160 -0.224 -0.176 -0.137 -0.210 -0.245 -0.401 -0.504 -0.580 -0.568 -0.474 -0.372 -0.259 -0.177 -0.133 -0.090 -0.086 -0.184 -0.278 -0.400 -0.532 -0.528 -0.421 -0.364 -0.189 -0.118 -0.079  0.000  0.040  0.042  0.084  0.141  0.176  0.181  0.209  0.247  0.269  0.265  0.285  0.309  0.310  0.310  0.328  0.336  0.334  0.329  0.307  0.290  0.312  0.309  0.272  0.272  0.288  0.247  0.202  0.215  0.201  0.128  0.066  0.055  0.051 -0.006 -0.172 -0.273 -0.306 -0.366 -0.369 -0.385 -0.368 -0.383 -0.350 -0.328 -0.292 -0.253 -0.197 -0.245 -0.285 -0.189 -0.163 -0.229 -0.216 -0.141 -0.173 -0.251 -0.178 -0.126 -0.206 -0.213 -0.083 -0.109 -0.205 -0.137 -0.067 -0.111 -0.135 -0.085 -0.078 -0.083 -0.025  0.010  0.104  0.237  0.290  0.214  0.128 -0.000 -0.039 -0.000 -0.077 -0.175 -0.172 -0.220 -0.280 -0.289 -0.283 -0.315 -0.334 -0.322 -0.361 -0.324 -0.329 -0.290 -0.260 -0.296 -0.294 -0.231 -0.234 -0.256 -0.189 -0.121 -0.143 -0.136 -0.008  0.061  0.048  0.143  0.301  0.424  0.370  0.369  0.521  0.570  0.455  0.486  0.593  0.516  0.460  0.373  0.300  0.301  0.167  0.125  0.166  0.129  0.007 -0.006 -0.002 -0.104 -0.147 -0.121 -0.175 -0.194 -0.124 -0.057  0.091  0.247  0.351  0.443  0.453  0.380  0.363  0.261  0.145  0.121  0.021  0.108  0.030  0.064  0.194  0.205  0.284  0.201  0.131 -0.001 -0.054 -0.046  0.065  0.051 -0.069 -0.002  0.100 -0.020 -0.069  0.029  0.061 -0.063 -0.046  0.046  0.010 -0.069 -0.014  0.028 -0.030 -0.064 -0.032 -0.037  0.007  0.066  0.068  0.110  0.067  0.042  0.037  0.000
  0.197  0.227  0.252  0.224  0.178  0.154  0.105  0.067  0.070  0.123  0.149  0.135  0.157  0.214  0.238  0.227  0.258  0.324  0.341  0.321  0.373  0.454  0.469  0.450  0.538  0.617  0.636  0.605  0.708  0.667  0.587  0.544  0.530  0.604  0.682  0.789  0.715  0.613  0.559  0.491  0.444  0.391  0.386  0.380  0.432  0.485  0.502  0.598  0.768  0.894  1.000  0.919  0.795  0.840  0.757  0.507  0.513  0.587  0.481  0.443  0.369  0.327  0.296  0.281  0.260  0.293  0.324  0.292  0.294  0.351  0.344  0.300  0.338  0.362  0.312  0.240  0.303  0.353  0.379  0.259  0.149  0.129  0.062  0.059  0.096  0.145  0.416  0.536  0.598  0.512  0.411  0.448  0.392  0.269  0.250  0.262  0.170  0.094  0.123  0.120  0.035  0.005  0.036  0.015 -0.062 -0.057 -0.030 -0.080 -0.120 -0.138 -0.136 -0.081 -0.104 -0.159 -0.123 -0.080 -0.140 -0.177 -0.111 -0.101 -0.171 -0.163 -0.091 -0.120 -0.164 -0.106 -0.066 -0.117 -0.120 -0.041 -0.050 -0.077 -0.029  0.026  0.053  0.038 -0.039 -0.136 -0.249 -0.269 -0.308 -0.238 -0.197 -0.276 -0.245 -0.163 -0.196 -0.249 -0.201 -0.145 -0.192 -0.190 -0.241 -0.272 -0.313 -0.327 -0.288 -0.281 -0.320 -0.309 -0.249 -0.260 -0.282 -0.228 -0.173 -0.196 -0.207 -0.131  0.165  0.209  0.124  0.036 -0.027 -0.058 -0.102 -0.145 -0.183 -0.217 -0.246 -0.253 -0.284 -0.278 -0.277 -0.258 -0.265 -0.246 -0.252 -0.209 -0.265 -0.255 -0.271 -0.140 -0.098 -0.049 -0.025 -0.075 -0.188 -0.225 -0.200 -0.217 -0.224 -0.273 -0.305 -0.288 -0.276 -0.219 -0.228 -0.269 -0.171 -0.227 -0.274 -0.305 -0.407 -0.500 -0.550 -0.567 -0.533 -0.489 -0.425 -0.347 -0.255 -0.170 -0.083 -0.096 -0.124 -0.167 -0.151 -0.071 -0.150 -0.068 -0.193 -0.258 -0.334 -0.325 -0.296 -0.367 -0.395 -0.372 -0.410 -0.433 -0.442 -0.492 -0.499 -0.501 -0.488 -0.454 -0.408 -0.338 -0.257 -0.171 -0.093 -0.130 -0.174 -0.172 -0.165 -0.208 -0.225 -0.229 -0.253 -0.287 -0.319 -0.308 -0.318 -0.357 -0.361 -0.348 -0.358 -0.379 -0.402 -0.417 -0.432 -0.416 -0.364 -0.308 -0.255 -0.143 -0.102 -0.013  0.069  0.087  0.120  0.145  0.131  0.065  0.054  0.099  0.054 -0.059 -0.028 -0.006 -0.169 -0.206 -0.135 -0.216 -0.374 -0.298 -0.299 -0.206 -0.156 -0.166 -0.087 -0.061  0.012  0.016  0.014 -0.017 -0.075 -0.139 -0.219 -0.233 -0.285 -0.306 -0.320 -0.367 -0.322 -0.301 -0.371 -0.394 -0.503 -0.557 -0.573 -0.551 -0.478 -0.355 -0.281 -0.211 -0.177 -0.122 -0.093 -0.195 -0.256 -0.400 -0.486 -0.497 -0.469 -0.424 -0.267 -0.172 -0.098 -0.034 -0.032 -0.012  0.059  0.085  0.100  0.144  0.171  0.176  0.208  0.234  0.235  0.242  0.269  0.274  0.270  0.276  0.285  0.279  0.278  0.250  0.253  0.274  0.252  0.222  0.236  0.235  0.187  0.164  0.182  0.148  0.059  0.045  0.088  0.059 -0.068 -0.136 -0.144 -0.219 -0.217 -0.238 -0.225 -0.248 -0.229 -0.221 -0.186 -0.144 -0.101 -0.150 -0.171 -0.084 -0.070 -0.120 -0.083 -0.013 -0.057 -0.098 -0.007  0.027 -0.050 -0.018  0.111  0.071 -0.024  0.063  0.132  0.069  0.050  0.110  0.120  0.083  0.105  0.102  0.126  0.228  0.244  0.212  0.116  0.061  0.019 -0.028 -0.072 -0.117 -0.152 -0.204 -0.221 -0.230 -0.248 -0.255 -0.256 -0.249 -0.273 -0.229 -0.263 -0.252 -0.206 -0.216 -0.246 -0.202 -0.168 -0.194 -0.176 -0.096 -0.088 -0.128 -0.032  0.058  0.061  0.092  0.248  0.389  0.294  0.265  0.427  0.473  0.332  0.360  0.478  0.392  0.330  0.239  0.177  0.186  0.085  0.019  0.042  0.032 -0.075 -0.115 -0.108 -0.166 -0.220 -0.213 -0.237 -0.225 -0.167 -0.123  0.021  0.137  0.235  0.326  0.338  0.252  0.228  0.126  0.024  0.017 -0.061  0.040 -0.016 -0.007  0.104  0.142  0.226  0.223  0.221  0.166  0.124  0.159  0.263  0.220  0.120  0.198  0.277  0.149  0.119  0.212  0.212  0.095  0.127  0.191  0.133  0.076  0.134  0.145  0.084  0.069  0.095  0.078  0.123  0.178  0.185  0.213  0.185  0.121  0.098  0.060
  0.249  0.311  0.366  0.372  0.341  0.320  0.268  0.226  0.223  0.282  0.316  0.299  0.316  0.380  0.409  0.389  0.416  0.490  0.506  0.468  0.518  0.601  0.595  0.546  0.638  0.707  0.649  0.595  0.680  0.622  0.517  0.458  0.454  0.549  0.627  0.698  0.655  0.554  0.511  0.432  0.391  0.337  0.327  0.335  0.376  0.430  0.454  0.533  0.682  0.787  0.919  1.000  0.885  0.887  0.876  0.715  0.663  0.717  0.650  0.604  0.537  0.494  0.466  0.454  0.435  0.467  0.504  0.469  0.468  0.528  0.516  0.466  0.479  0.461  0.444  0.332  0.302  0.328  0.311  0.215  0.123  0.134  0.093  0.095  0.070  0.073  0.443  0.585  0.646  0.606  0.538  0.579  0.508  0.397  0.400  0.411  0.301  0.240  0.279  0.263  0.165  0.150  0.185  0.151  0.076  0.095  0.116  0.054  0.022  0.005  0.015  0.075  0.047 -0.021  0.016  0.064 -0.012 -0.063  0.011  0.011 -0.081 -0.083 -0.002 -0.050 -0.125 -0.074 -0.026 -0.105 -0.137 -0.054 -0.067 -0.128 -0.096 -0.030 -0.029 -0.025 -0.087 -0.126 -0.236 -0.247 -0.293 -0.244 -0.183 -0.245 -0.235 -0.158 -0.164 -0.218 -0.180 -0.108 -0.150 -0.159 -0.213 -0.231 -0.271 -0.271 -0.234 -0.247 -0.265 -0.244 -0.203 -0.218 -0.219 -0.169 -0.139 -0.154 -0.154 -0.083  0.186  0.234  0.148  0.081  0.026  0.014 -0.037 -0.074 -0.097 -0.125 -0.143 -0.155 -0.177 -0.176 -0.177 -0.160 -0.160 -0.137 -0.137 -0.088 -0.163 -0.162 -0.219 -0.127 -0.119 -0.100 -0.082 -0.158 -0.291 -0.345 -0.334 -0.343 -0.333 -0.393 -0.411 -0.372 -0.368 -0.295 -0.285 -0.314 -0.223 -0.290 -0.350 -0.409 -0.476 -0.570 -0.598 -0.613 -0.614 -0.588 -0.542 -0.478 -0.385 -0.309 -0.208 -0.239 -0.278 -0.324 -0.271 -0.249 -0.314 -0.240 -0.296 -0.381 -0.442 -0.418 -0.406 -0.488 -0.492 -0.457 -0.509 -0.533 -0.520 -0.557 -0.576 -0.581 -0.592 -0.573 -0.541 -0.474 -0.394 -0.314 -0.225 -0.273 -0.318 -0.286 -0.332 -0.379 -0.397 -0.392 -0.415 -0.448 -0.467 -0.450 -0.463 -0.492 -0.489 -0.470 -0.472 -0.489 -0.511 -0.532 -0.547 -0.536 -0.490 -0.437 -0.381 -0.268 -0.221 -0.107 -0.009  0.004  0.039  0.079  0.075 -0.023 -0.031  0.050 -0.000 -0.144 -0.081 -0.025 -0.219 -0.260 -0.138 -0.199 -0.399 -0.318 -0.365 -0.290 -0.263 -0.292 -0.217 -0.185 -0.075 -0.023 -0.010 -0.060 -0.111 -0.187 -0.296 -0.317 -0.382 -0.418 -0.419 -0.452 -0.385 -0.387 -0.469 -0.471 -0.558 -0.592 -0.576 -0.574 -0.539 -0.415 -0.364 -0.280 -0.240 -0.188 -0.160 -0.278 -0.306 -0.445 -0.469 -0.437 -0.449 -0.402 -0.238 -0.120 -0.017  0.041  0.019  0.053  0.143  0.148  0.147  0.214  0.241  0.221  0.250  0.296  0.285  0.273  0.310  0.321  0.298  0.293  0.301  0.283  0.290  0.244  0.247  0.293  0.266  0.215  0.251  0.276  0.208  0.180  0.238  0.213  0.105  0.117  0.188  0.165  0.019 -0.056 -0.048 -0.121 -0.120 -0.138 -0.135 -0.152 -0.141 -0.135 -0.103 -0.062 -0.034 -0.088 -0.099 -0.017 -0.011 -0.066 -0.015  0.049 -0.015 -0.057  0.051  0.066 -0.038  0.006  0.146  0.072 -0.043  0.067  0.130  0.035  0.018  0.101  0.109  0.036  0.041  0.030  0.041  0.165  0.201  0.189  0.053  0.011  0.028 -0.050 -0.127 -0.130 -0.146 -0.221 -0.221 -0.206 -0.240 -0.247 -0.222 -0.214 -0.192 -0.158 -0.158 -0.148 -0.083 -0.101 -0.150 -0.092 -0.050 -0.104 -0.094  0.010  0.003 -0.079  0.028  0.134  0.101  0.098  0.268  0.388  0.247  0.235  0.408  0.411  0.263  0.317  0.423  0.319  0.270  0.179  0.133  0.144  0.057 -0.026 -0.016 -0.021 -0.122 -0.171 -0.167 -0.214 -0.270 -0.279 -0.307 -0.282 -0.239 -0.207 -0.074  0.038  0.133  0.235  0.245  0.150  0.133  0.022 -0.077 -0.095 -0.164 -0.064 -0.104 -0.103 -0.000  0.048  0.126  0.134  0.180  0.147  0.118  0.191  0.312  0.261  0.184  0.290  0.386  0.256  0.236  0.347  0.355  0.233  0.276  0.356  0.287  0.223  0.290  0.303  0.227  0.212  0.255  0.237  0.286  0.342  0.341  0.370  0.333  0.254  0.216  0.164
  0.295  0.379  0.428  0.432  0.415  0.389  0.345  0.299  0.275  0.323  0.378  0.359  0.343  0.410  0.463  0.419  0.416  0.520  0.536  0.445  0.500  0.623  0.558  0.443  0.588  0.668  0.515  0.418  0.521  0.453  0.350  0.289  0.255  0.363  0.435  0.435  0.410  0.300  0.287  0.218  0.176  0.135  0.107  0.113  0.133  0.178  0.188  0.245  0.419  0.576  0.795  0.885  1.000  0.951  0.811  0.784  0.829  0.794  0.695  0.663  0.580  0.531  0.506  0.515  0.500  0.519  0.572  0.557  0.537  0.599  0.611  0.591  0.610  0.578  0.611  0.554  0.446  0.516  0.401  0.224  0.161  0.235  0.167  0.240  0.273  0.167  0.550  0.697  0.713  0.633  0.622  0.621  0.480  0.397  0.447  0.404  0.267  0.253  0.304  0.246  0.140  0.165  0.195  0.130  0.071  0.122  0.118  0.042  0.042  0.046  0.095  0.173  0.174  0.090  0.109  0.192  0.126  0.047  0.123  0.161  0.059  0.027  0.135  0.109  0.003  0.035  0.123  0.040 -0.030  0.055  0.070 -0.018 -0.021  0.070  0.060  0.083  0.049 -0.052 -0.079 -0.042 -0.063 -0.001  0.063  0.021  0.034  0.106  0.105  0.054  0.080  0.148  0.108  0.082  0.036  0.025 -0.010 -0.017  0.026  0.010 -0.022 -0.009  0.029 -0.004 -0.027  0.004  0.015 -0.018 -0.029  0.010  0.217  0.232  0.188  0.144  0.118  0.152  0.111  0.104  0.082  0.063  0.035  0.025  0.014  0.025  0.024  0.044  0.031  0.044  0.029  0.060 -0.031 -0.058 -0.140 -0.110 -0.100 -0.126 -0.115 -0.190 -0.302 -0.363 -0.377 -0.370 -0.346 -0.415 -0.437 -0.380 -0.401 -0.354 -0.276 -0.314 -0.251 -0.279 -0.289 -0.333 -0.373 -0.480 -0.496 -0.532 -0.576 -0.599 -0.591 -0.563 -0.512 -0.456 -0.360 -0.384 -0.404 -0.450 -0.380 -0.367 -0.460 -0.358 -0.383 -0.417 -0.456 -0.418 -0.408 -0.492 -0.479 -0.435 -0.481 -0.498 -0.485 -0.502 -0.512 -0.530 -0.561 -0.577 -0.569 -0.535 -0.491 -0.432 -0.346 -0.378 -0.418 -0.382 -0.396 -0.451 -0.470 -0.448 -0.456 -0.493 -0.498 -0.459 -0.474 -0.500 -0.482 -0.461 -0.460 -0.469 -0.476 -0.500 -0.527 -0.536 -0.513 -0.481 -0.432 -0.352 -0.343 -0.230 -0.140 -0.142 -0.122 -0.092 -0.082 -0.182 -0.215 -0.127 -0.163 -0.310 -0.250 -0.177 -0.353 -0.391 -0.252 -0.278 -0.457 -0.388 -0.464 -0.425 -0.423 -0.445 -0.385 -0.368 -0.216 -0.088 -0.038 -0.068 -0.130 -0.247 -0.376 -0.405 -0.461 -0.512 -0.504 -0.509 -0.447 -0.472 -0.542 -0.535 -0.560 -0.544 -0.468 -0.457 -0.455 -0.339 -0.329 -0.279 -0.248 -0.196 -0.160 -0.255 -0.251 -0.386 -0.349 -0.335 -0.424 -0.387 -0.271 -0.149 -0.035 -0.001 -0.056 -0.018  0.084  0.059  0.034  0.124  0.147  0.098  0.126  0.193  0.168  0.139  0.191  0.207  0.168  0.159  0.175  0.156  0.180  0.131  0.117  0.176  0.166  0.097  0.125  0.185  0.123  0.066  0.148  0.162  0.051  0.062  0.163  0.174  0.085  0.060  0.103  0.052  0.072  0.053  0.067  0.056  0.065  0.061  0.088  0.120  0.142  0.103  0.099  0.161  0.163  0.130  0.180  0.231  0.180  0.166  0.256  0.264  0.183  0.222  0.328  0.267  0.155  0.241  0.296  0.198  0.170  0.244  0.256  0.168  0.143  0.094  0.036  0.101  0.093  0.108 -0.012  0.017  0.050 -0.113 -0.163 -0.103 -0.156 -0.225 -0.177 -0.161 -0.216 -0.197 -0.150 -0.146 -0.107 -0.078 -0.080 -0.104 -0.023 -0.016 -0.103 -0.065  0.016 -0.050 -0.099  0.012  0.029 -0.104 -0.048  0.081  0.063 -0.018  0.142  0.266  0.090  0.053  0.225  0.222  0.059  0.113  0.223  0.118  0.068 -0.018 -0.051 -0.042 -0.082 -0.164 -0.173 -0.169 -0.228 -0.281 -0.280 -0.284 -0.321 -0.338 -0.327 -0.272 -0.244 -0.243 -0.160 -0.108 -0.021  0.066  0.085 -0.012 -0.039 -0.133 -0.203 -0.193 -0.219 -0.119 -0.126 -0.144 -0.079 -0.009  0.040  0.120  0.230  0.282  0.259  0.362  0.474  0.389  0.347  0.465  0.527  0.396  0.398  0.502  0.472  0.367  0.423  0.475  0.388  0.349  0.412  0.397  0.316  0.322  0.361  0.336  0.386  0.436  0.447  0.464  0.443  0.324  0.268  0.211
  0.305  0.384  0.437  0.448  0.422  0.390  0.333  0.275  0.255  0.320  0.372  0.345  0.342  0.423  0.469  0.421  0.439  0.546  0.555  0.474  0.543  0.661  0.601  0.511  0.653  0.725  0.587  0.512  0.615  0.537  0.421  0.362  0.342  0.453  0.526  0.570  0.550  0.455  0.426  0.351  0.308  0.259  0.243  0.256  0.292  0.340  0.353  0.416  0.565  0.671  0.840  0.887  0.951  1.000  0.899  0.811  0.852  0.868  0.766  0.721  0.632  0.581  0.545  0.549  0.521  0.546  0.606  0.577  0.551  0.625  0.636  0.584  0.604  0.601  0.585  0.471  0.401  0.452  0.356  0.219  0.181  0.211  0.158  0.204  0.245  0.189  0.528  0.669  0.714  0.618  0.582  0.614  0.487  0.371  0.416  0.402  0.255  0.214  0.276  0.233  0.115  0.127  0.171  0.112  0.038  0.085  0.096  0.018  0.005 -0.006  0.032  0.111  0.097  0.007  0.033  0.112  0.031 -0.050  0.031  0.058 -0.055 -0.088  0.022 -0.012 -0.124 -0.090 -0.002 -0.089 -0.158 -0.069 -0.052 -0.136 -0.130 -0.038 -0.033 -0.003 -0.026 -0.075 -0.117 -0.094 -0.123 -0.079 -0.016 -0.054 -0.053  0.008  0.014 -0.033 -0.015  0.048  0.020 -0.004 -0.045 -0.051 -0.080 -0.079 -0.045 -0.058 -0.072 -0.053 -0.024 -0.042 -0.049 -0.017 -0.004 -0.022 -0.032  0.007  0.201  0.215  0.177  0.138  0.102  0.119  0.068  0.046  0.016 -0.006 -0.026 -0.036 -0.050 -0.041 -0.039 -0.019 -0.025 -0.006 -0.019  0.019 -0.071 -0.082 -0.155 -0.097 -0.092 -0.104 -0.088 -0.166 -0.291 -0.362 -0.370 -0.370 -0.351 -0.417 -0.440 -0.388 -0.397 -0.341 -0.295 -0.323 -0.264 -0.306 -0.322 -0.376 -0.429 -0.532 -0.559 -0.588 -0.617 -0.617 -0.590 -0.543 -0.466 -0.400 -0.293 -0.324 -0.360 -0.416 -0.367 -0.354 -0.414 -0.345 -0.377 -0.419 -0.468 -0.434 -0.427 -0.510 -0.500 -0.458 -0.509 -0.529 -0.517 -0.544 -0.560 -0.582 -0.600 -0.599 -0.574 -0.525 -0.458 -0.391 -0.304 -0.346 -0.395 -0.367 -0.383 -0.433 -0.456 -0.441 -0.452 -0.488 -0.502 -0.469 -0.482 -0.511 -0.500 -0.475 -0.472 -0.492 -0.506 -0.530 -0.554 -0.556 -0.518 -0.475 -0.414 -0.320 -0.292 -0.171 -0.072 -0.069 -0.044 -0.008 -0.001 -0.102 -0.126 -0.038 -0.079 -0.231 -0.167 -0.094 -0.286 -0.332 -0.193 -0.231 -0.435 -0.362 -0.430 -0.373 -0.358 -0.388 -0.319 -0.283 -0.167 -0.086 -0.051 -0.084 -0.141 -0.237 -0.351 -0.373 -0.428 -0.482 -0.479 -0.498 -0.430 -0.448 -0.526 -0.521 -0.577 -0.578 -0.525 -0.521 -0.500 -0.378 -0.346 -0.277 -0.232 -0.179 -0.161 -0.265 -0.274 -0.414 -0.398 -0.373 -0.431 -0.396 -0.251 -0.126 -0.010  0.036 -0.006  0.036  0.136  0.122  0.108  0.193  0.217  0.178  0.209  0.269  0.248  0.224  0.272  0.286  0.251  0.243  0.254  0.234  0.250  0.200  0.195  0.253  0.233  0.170  0.206  0.254  0.185  0.141  0.219  0.216  0.103  0.118  0.208  0.201  0.081  0.032  0.062  0.001  0.017 -0.008  0.003 -0.013 -0.004 -0.006  0.019  0.051  0.076  0.038  0.032  0.097  0.104  0.065  0.109  0.163  0.113  0.089  0.176  0.186  0.099  0.134  0.241  0.177  0.071  0.158  0.206  0.109  0.089  0.158  0.157  0.070  0.050  0.003 -0.029  0.070  0.092  0.077 -0.066 -0.068 -0.041 -0.176 -0.244 -0.207 -0.245 -0.320 -0.289 -0.272 -0.317 -0.304 -0.263 -0.249 -0.211 -0.170 -0.172 -0.183 -0.100 -0.108 -0.193 -0.137 -0.065 -0.144 -0.171 -0.049 -0.052 -0.178 -0.090  0.042  0.004 -0.044  0.144  0.276  0.099  0.082  0.277  0.278  0.113  0.178  0.301  0.190  0.140  0.038 -0.009 -0.007 -0.075 -0.164 -0.168 -0.180 -0.261 -0.311 -0.314 -0.342 -0.384 -0.396 -0.403 -0.360 -0.318 -0.303 -0.193 -0.101  0.009  0.117  0.142  0.035  0.007 -0.109 -0.207 -0.209 -0.260 -0.155 -0.170 -0.175 -0.088 -0.023  0.032  0.077  0.165  0.192  0.154  0.266  0.393  0.299  0.244  0.380  0.457  0.307  0.310  0.436  0.412  0.288  0.358  0.434  0.336  0.285  0.369  0.366  0.269  0.273  0.327  0.305  0.370  0.432  0.449  0.481  0.456  0.349  0.294  0.236
  0.308  0.390  0.467  0.513  0.489  0.463  0.397  0.336  0.330  0.410  0.447  0.416  0.438  0.524  0.549  0.511  0.553  0.639  0.641  0.591  0.658  0.739  0.704  0.652  0.749  0.796  0.662  0.612  0.676  0.587  0.449  0.384  0.405  0.515  0.587  0.651  0.662  0.593  0.552  0.466  0.434  0.376  0.372  0.400  0.445  0.498  0.528  0.581  0.660  0.659  0.757  0.876  0.811  0.899  1.000  0.894  0.802  0.890  0.852  0.788  0.727  0.685  0.648  0.637  0.601  0.635  0.687  0.638  0.618  0.694  0.684  0.596  0.593  0.599  0.556  0.355  0.276  0.243  0.167  0.135  0.136  0.140  0.142  0.146  0.102  0.093  0.440  0.578  0.654  0.606  0.561  0.643  0.561  0.426  0.462  0.499  0.360  0.289  0.356  0.341  0.220  0.212  0.268  0.231  0.144  0.177  0.209  0.135  0.103  0.070  0.081  0.144  0.101  0.015  0.057  0.106  0.003 -0.065  0.016  0.003 -0.121 -0.142 -0.056 -0.122 -0.235 -0.199 -0.141 -0.242 -0.306 -0.227 -0.228 -0.313 -0.298 -0.224 -0.226 -0.173 -0.177 -0.093 -0.171 -0.185 -0.238 -0.242 -0.173 -0.201 -0.236 -0.197 -0.164 -0.209 -0.209 -0.144 -0.155 -0.178 -0.214 -0.202 -0.218 -0.190 -0.177 -0.196 -0.164 -0.132 -0.127 -0.121 -0.082 -0.050 -0.048 -0.032 -0.024  0.018  0.167  0.191  0.146  0.130  0.078  0.072  0.001 -0.041 -0.059 -0.081 -0.073 -0.090 -0.097 -0.099 -0.094 -0.079 -0.062 -0.034 -0.027  0.028 -0.056 -0.049 -0.140 -0.075 -0.115 -0.123 -0.108 -0.204 -0.360 -0.441 -0.439 -0.441 -0.421 -0.476 -0.485 -0.438 -0.430 -0.346 -0.361 -0.360 -0.303 -0.379 -0.422 -0.506 -0.545 -0.621 -0.640 -0.645 -0.672 -0.645 -0.606 -0.547 -0.437 -0.372 -0.252 -0.308 -0.372 -0.432 -0.382 -0.404 -0.392 -0.385 -0.358 -0.449 -0.510 -0.469 -0.474 -0.565 -0.544 -0.498 -0.567 -0.590 -0.553 -0.586 -0.635 -0.654 -0.674 -0.656 -0.625 -0.558 -0.467 -0.397 -0.308 -0.370 -0.428 -0.393 -0.451 -0.493 -0.512 -0.510 -0.527 -0.552 -0.569 -0.552 -0.559 -0.577 -0.578 -0.550 -0.538 -0.561 -0.585 -0.610 -0.628 -0.621 -0.576 -0.524 -0.457 -0.345 -0.282 -0.143 -0.026 -0.018  0.023  0.083  0.087 -0.034 -0.033  0.078  0.025 -0.139 -0.046  0.043 -0.179 -0.229 -0.063 -0.104 -0.355 -0.277 -0.361 -0.296 -0.284 -0.344 -0.272 -0.219 -0.121 -0.069 -0.050 -0.104 -0.138 -0.212 -0.331 -0.348 -0.402 -0.462 -0.457 -0.485 -0.393 -0.411 -0.506 -0.485 -0.569 -0.592 -0.563 -0.594 -0.584 -0.468 -0.426 -0.322 -0.259 -0.214 -0.221 -0.344 -0.346 -0.467 -0.436 -0.350 -0.375 -0.334 -0.154 -0.020  0.106  0.161  0.129  0.179  0.279  0.270  0.261  0.344  0.368  0.329  0.355  0.413  0.393  0.364  0.405  0.419  0.381  0.365  0.366  0.334  0.343  0.282  0.292  0.359  0.321  0.257  0.323  0.363  0.273  0.255  0.350  0.320  0.201  0.249  0.333  0.297  0.127  0.023  0.037 -0.038 -0.042 -0.064 -0.075 -0.087 -0.089 -0.087 -0.070 -0.040 -0.030 -0.074 -0.074 -0.014 -0.016 -0.060 -0.012  0.033 -0.034 -0.066  0.028  0.018 -0.091 -0.034  0.075 -0.025 -0.116 -0.001  0.026 -0.084 -0.077  0.002 -0.019 -0.124 -0.142 -0.167 -0.153  0.011  0.097  0.070 -0.117 -0.169 -0.104 -0.184 -0.302 -0.282 -0.267 -0.359 -0.355 -0.318 -0.355 -0.361 -0.317 -0.294 -0.228 -0.190 -0.160 -0.142 -0.059 -0.097 -0.167 -0.080 -0.035 -0.135 -0.117  0.019 -0.027 -0.144 -0.002  0.115  0.027  0.018  0.222  0.319  0.141  0.171  0.371  0.336  0.192  0.285  0.387  0.268  0.237  0.135  0.094  0.092  0.000 -0.101 -0.104 -0.126 -0.230 -0.282 -0.291 -0.346 -0.399 -0.420 -0.464 -0.440 -0.399 -0.366 -0.231 -0.092  0.021  0.150  0.169  0.061  0.049 -0.084 -0.205 -0.246 -0.324 -0.232 -0.259 -0.250 -0.143 -0.096 -0.030 -0.043  0.029  0.011 -0.026  0.097  0.240  0.166  0.109  0.260  0.374  0.230  0.227  0.373  0.389  0.254  0.323  0.435  0.350  0.275  0.373  0.398  0.291  0.282  0.356  0.343  0.412  0.479  0.487  0.535  0.489  0.409  0.350  0.288
  0.321  0.426  0.526  0.599  0.605  0.583  0.529  0.470  0.451  0.521  0.568  0.538  0.539  0.621  0.657  0.606  0.625  0.719  0.718  0.634  0.691  0.773  0.691  0.589  0.693  0.720  0.503  0.435  0.490  0.396  0.257  0.180  0.187  0.314  0.362  0.358  0.368  0.306  0.287  0.207  0.198  0.150  0.145  0.184  0.203  0.240  0.282  0.317  0.384  0.395  0.507  0.715  0.784  0.811  0.894  1.000  0.924  0.914  0.908  0.863  0.805  0.766  0.738  0.739  0.710  0.734  0.790  0.753  0.723  0.789  0.785  0.712  0.711  0.695  0.679  0.506  0.355  0.304  0.182  0.156  0.161  0.186  0.171  0.222  0.156  0.095  0.474  0.614  0.640  0.607  0.639  0.691  0.569  0.477  0.557  0.559  0.409  0.383  0.456  0.411  0.291  0.318  0.369  0.309  0.246  0.304  0.313  0.233  0.229  0.212  0.248  0.315  0.288  0.195  0.224  0.286  0.187  0.105  0.183  0.179  0.047  0.006  0.097  0.032 -0.106 -0.090 -0.019 -0.131 -0.229 -0.157 -0.152 -0.264 -0.277 -0.196 -0.226 -0.156 -0.122 -0.018 -0.045 -0.029 -0.062 -0.082 -0.013 -0.006 -0.050 -0.034  0.020 -0.010 -0.028  0.032  0.032 -0.005 -0.027 -0.000 -0.006  0.025  0.035  0.005  0.041  0.069  0.054  0.049  0.087  0.097  0.068  0.082  0.089  0.100  0.149  0.161  0.141  0.162  0.138  0.175  0.112  0.100  0.094  0.089  0.105  0.085  0.093  0.099  0.102  0.113  0.124  0.142  0.142  0.181  0.089  0.075 -0.054 -0.063 -0.130 -0.181 -0.176 -0.277 -0.414 -0.500 -0.526 -0.514 -0.475 -0.530 -0.525 -0.457 -0.465 -0.393 -0.343 -0.335 -0.316 -0.382 -0.413 -0.495 -0.490 -0.557 -0.545 -0.554 -0.631 -0.644 -0.648 -0.624 -0.550 -0.507 -0.393 -0.459 -0.518 -0.574 -0.492 -0.560 -0.527 -0.528 -0.465 -0.522 -0.539 -0.481 -0.503 -0.587 -0.534 -0.482 -0.555 -0.567 -0.511 -0.520 -0.569 -0.603 -0.655 -0.669 -0.669 -0.631 -0.572 -0.528 -0.447 -0.504 -0.554 -0.503 -0.572 -0.611 -0.624 -0.612 -0.616 -0.633 -0.632 -0.604 -0.609 -0.610 -0.597 -0.566 -0.545 -0.558 -0.574 -0.601 -0.630 -0.637 -0.618 -0.590 -0.535 -0.458 -0.417 -0.277 -0.165 -0.170 -0.136 -0.070 -0.054 -0.189 -0.192 -0.060 -0.107 -0.273 -0.164 -0.053 -0.263 -0.301 -0.108 -0.113 -0.353 -0.282 -0.406 -0.384 -0.406 -0.472 -0.414 -0.361 -0.232 -0.124 -0.094 -0.146 -0.172 -0.270 -0.399 -0.419 -0.461 -0.528 -0.506 -0.503 -0.410 -0.459 -0.546 -0.510 -0.534 -0.520 -0.440 -0.485 -0.528 -0.432 -0.431 -0.341 -0.285 -0.255 -0.265 -0.372 -0.336 -0.432 -0.316 -0.210 -0.298 -0.258 -0.119  0.017  0.153  0.185  0.122  0.175  0.282  0.244  0.211  0.309  0.329  0.262  0.279  0.354  0.322  0.272  0.321  0.341  0.286  0.260  0.263  0.225  0.245  0.177  0.179  0.262  0.232  0.153  0.225  0.295  0.202  0.171  0.298  0.296  0.176  0.240  0.348  0.340  0.204  0.121  0.167  0.121  0.131  0.113  0.105  0.106  0.099  0.095  0.103  0.120  0.117  0.088  0.095  0.131  0.124  0.097  0.141  0.167  0.109  0.095  0.170  0.147  0.050  0.097  0.175  0.077 -0.011  0.084  0.098 -0.020 -0.021  0.056  0.035 -0.088 -0.128 -0.172 -0.200 -0.072 -0.008 -0.005 -0.189 -0.190 -0.067 -0.200 -0.322 -0.238 -0.227 -0.323 -0.282 -0.228 -0.284 -0.277 -0.206 -0.186 -0.083 -0.066 -0.000 -0.004  0.092  0.066 -0.031  0.048  0.114 -0.006 -0.026  0.118  0.075 -0.090  0.016  0.143  0.045 -0.037  0.146  0.215  0.003  0.028  0.210  0.143  0.002  0.101  0.183  0.061  0.043 -0.043 -0.059 -0.058 -0.105 -0.203 -0.221 -0.231 -0.297 -0.345 -0.352 -0.376 -0.410 -0.436 -0.457 -0.411 -0.396 -0.397 -0.325 -0.236 -0.142 -0.030 -0.009 -0.111 -0.122 -0.235 -0.323 -0.349 -0.382 -0.300 -0.289 -0.299 -0.235 -0.171 -0.141 -0.111  0.021  0.059  0.039  0.192  0.329  0.247  0.236  0.397  0.492  0.366  0.382  0.520  0.522  0.410  0.484  0.580  0.490  0.431  0.521  0.529  0.423  0.425  0.502  0.489  0.552  0.608  0.611  0.648  0.597  0.497  0.419  0.342
  0.316  0.417  0.501  0.552  0.557  0.531  0.480  0.420  0.392  0.455  0.509  0.480  0.467  0.548  0.596  0.535  0.544  0.653  0.652  0.546  0.611  0.716  0.605  0.483  0.621  0.648  0.433  0.356  0.431  0.341  0.216  0.148  0.129  0.259  0.304  0.284  0.261  0.184  0.169  0.102  0.085  0.041  0.034  0.064  0.081  0.109  0.134  0.179  0.288  0.379  0.513  0.663  0.829  0.852  0.802  0.924  1.000  0.940  0.874  0.845  0.754  0.705  0.675  0.684  0.657  0.677  0.739  0.710  0.674  0.738  0.746  0.690  0.710  0.688  0.673  0.571  0.440  0.444  0.328  0.237  0.199  0.218  0.161  0.239  0.244  0.171  0.514  0.649  0.658  0.579  0.621  0.647  0.493  0.408  0.498  0.471  0.314  0.305  0.379  0.317  0.197  0.239  0.286  0.211  0.154  0.224  0.222  0.137  0.147  0.142  0.198  0.275  0.267  0.168  0.185  0.268  0.181  0.086  0.163  0.189  0.062  0.009  0.116  0.074 -0.067 -0.056  0.038 -0.063 -0.164 -0.089 -0.067 -0.174 -0.194 -0.102 -0.122 -0.070 -0.037  0.000 -0.006  0.033  0.021  0.027  0.085  0.096  0.076  0.096  0.132  0.111  0.101  0.152  0.150  0.114  0.095  0.113  0.100  0.115  0.134  0.106  0.114  0.132  0.128  0.110  0.120  0.123  0.098  0.093  0.087  0.095  0.158  0.169  0.152  0.160  0.151  0.200  0.153  0.157  0.142  0.139  0.138  0.124  0.129  0.143  0.143  0.157  0.150  0.159  0.144  0.165  0.073  0.049 -0.057 -0.064 -0.099 -0.146 -0.142 -0.226 -0.333 -0.416 -0.454 -0.445 -0.407 -0.471 -0.474 -0.400 -0.421 -0.365 -0.252 -0.268 -0.260 -0.310 -0.326 -0.382 -0.389 -0.473 -0.469 -0.495 -0.569 -0.599 -0.609 -0.591 -0.539 -0.494 -0.392 -0.441 -0.481 -0.538 -0.470 -0.513 -0.525 -0.470 -0.467 -0.479 -0.488 -0.441 -0.456 -0.526 -0.483 -0.439 -0.499 -0.505 -0.469 -0.476 -0.498 -0.538 -0.582 -0.603 -0.604 -0.578 -0.535 -0.496 -0.421 -0.463 -0.509 -0.470 -0.497 -0.541 -0.557 -0.536 -0.534 -0.558 -0.556 -0.516 -0.526 -0.534 -0.510 -0.481 -0.469 -0.481 -0.490 -0.517 -0.554 -0.566 -0.551 -0.529 -0.474 -0.412 -0.397 -0.275 -0.178 -0.185 -0.164 -0.119 -0.103 -0.217 -0.237 -0.129 -0.165 -0.314 -0.231 -0.136 -0.316 -0.352 -0.184 -0.187 -0.389 -0.325 -0.431 -0.415 -0.432 -0.471 -0.416 -0.375 -0.253 -0.139 -0.096 -0.125 -0.159 -0.272 -0.390 -0.413 -0.454 -0.515 -0.497 -0.488 -0.413 -0.460 -0.534 -0.511 -0.517 -0.489 -0.397 -0.414 -0.446 -0.348 -0.352 -0.288 -0.244 -0.208 -0.204 -0.296 -0.266 -0.370 -0.272 -0.213 -0.319 -0.286 -0.176 -0.050  0.073  0.098  0.032  0.078  0.182  0.142  0.107  0.203  0.222  0.158  0.177  0.250  0.220  0.175  0.225  0.245  0.194  0.175  0.183  0.153  0.176  0.117  0.111  0.184  0.166  0.091  0.142  0.214  0.138  0.092  0.202  0.217  0.108  0.149  0.252  0.263  0.161  0.122  0.177  0.146  0.171  0.151  0.161  0.159  0.160  0.154  0.164  0.179  0.185  0.166  0.168  0.203  0.204  0.182  0.217  0.247  0.205  0.197  0.258  0.251  0.174  0.196  0.265  0.195  0.102  0.168  0.193  0.087  0.066  0.130  0.118  0.013 -0.025 -0.083 -0.137 -0.053 -0.027 -0.029 -0.185 -0.158 -0.061 -0.226 -0.316 -0.223 -0.247 -0.329 -0.270 -0.231 -0.290 -0.269 -0.201 -0.183 -0.102 -0.078 -0.032 -0.055  0.042  0.032 -0.076 -0.014  0.068 -0.042 -0.092  0.044  0.025 -0.145 -0.075  0.064 -0.006 -0.110  0.064  0.154 -0.055 -0.056  0.124  0.080 -0.071  0.015  0.112 -0.004 -0.032 -0.120 -0.142 -0.143 -0.177 -0.262 -0.282 -0.293 -0.340 -0.381 -0.386 -0.395 -0.414 -0.429 -0.426 -0.370 -0.350 -0.363 -0.316 -0.260 -0.166 -0.069 -0.040 -0.139 -0.161 -0.261 -0.334 -0.331 -0.342 -0.252 -0.232 -0.249 -0.197 -0.122 -0.108 -0.049  0.089  0.153  0.127  0.274  0.403  0.302  0.293  0.449  0.517  0.384  0.408  0.537  0.510  0.404  0.485  0.561  0.459  0.417  0.502  0.494  0.388  0.402  0.469  0.453  0.518  0.572  0.585  0.615  0.579  0.464  0.380  0.307
  0.324  0.419  0.503  0.560  0.554  0.528  0.464  0.399  0.384  0.462  0.504  0.471  0.481  0.569  0.602  0.549  0.584  0.684  0.677  0.601  0.677  0.769  0.682  0.600  0.725  0.739  0.555  0.496  0.553  0.452  0.312  0.247  0.257  0.383  0.443  0.443  0.429  0.356  0.324  0.248  0.221  0.170  0.168  0.202  0.235  0.272  0.294  0.343  0.432  0.483  0.587  0.717  0.794  0.868  0.890  0.914  0.940  1.000  0.938  0.884  0.800  0.750  0.713  0.706  0.670  0.701  0.758  0.710  0.678  0.752  0.745  0.665  0.676  0.661  0.617  0.469  0.364  0.343  0.234  0.162  0.150  0.156  0.130  0.177  0.180  0.138  0.455  0.596  0.656  0.576  0.578  0.649  0.532  0.409  0.482  0.498  0.344  0.298  0.377  0.342  0.214  0.233  0.292  0.234  0.158  0.213  0.232  0.149  0.137  0.113  0.146  0.217  0.186  0.088  0.119  0.185  0.081 -0.005  0.075  0.076 -0.057 -0.099 -0.001 -0.060 -0.195 -0.176 -0.099 -0.202 -0.290 -0.215 -0.203 -0.301 -0.305 -0.225 -0.233 -0.176 -0.147 -0.064 -0.091 -0.073 -0.098 -0.107 -0.047 -0.043 -0.074 -0.055 -0.015 -0.040 -0.051  0.001  0.005 -0.024 -0.047 -0.028 -0.040 -0.015 -0.006 -0.033 -0.003  0.021  0.010  0.008  0.040  0.051  0.032  0.046  0.048  0.064  0.158  0.168  0.143  0.143  0.114  0.135  0.074  0.056  0.040  0.031  0.039  0.026  0.028  0.035  0.039  0.050  0.057  0.075  0.073  0.112  0.029  0.032 -0.068 -0.049 -0.098 -0.130 -0.123 -0.212 -0.347 -0.433 -0.454 -0.455 -0.428 -0.487 -0.494 -0.432 -0.442 -0.370 -0.305 -0.313 -0.295 -0.362 -0.384 -0.450 -0.467 -0.543 -0.546 -0.556 -0.609 -0.608 -0.593 -0.557 -0.475 -0.425 -0.314 -0.371 -0.427 -0.488 -0.435 -0.472 -0.459 -0.433 -0.415 -0.455 -0.490 -0.441 -0.451 -0.532 -0.495 -0.447 -0.515 -0.529 -0.493 -0.515 -0.558 -0.592 -0.625 -0.625 -0.612 -0.565 -0.497 -0.446 -0.367 -0.421 -0.477 -0.443 -0.479 -0.521 -0.537 -0.527 -0.532 -0.554 -0.561 -0.532 -0.539 -0.550 -0.538 -0.508 -0.493 -0.512 -0.531 -0.556 -0.592 -0.595 -0.568 -0.529 -0.465 -0.381 -0.337 -0.208 -0.100 -0.101 -0.069 -0.013 -0.002 -0.120 -0.126 -0.013 -0.058 -0.210 -0.115 -0.019 -0.220 -0.261 -0.087 -0.104 -0.336 -0.266 -0.369 -0.332 -0.341 -0.396 -0.339 -0.288 -0.188 -0.110 -0.077 -0.116 -0.136 -0.239 -0.357 -0.379 -0.415 -0.475 -0.462 -0.469 -0.376 -0.411 -0.499 -0.472 -0.515 -0.513 -0.457 -0.489 -0.505 -0.409 -0.393 -0.314 -0.258 -0.215 -0.219 -0.322 -0.300 -0.400 -0.325 -0.243 -0.305 -0.269 -0.123  0.006  0.131  0.169  0.120  0.169  0.269  0.243  0.218  0.305  0.326  0.272  0.289  0.355  0.330  0.289  0.331  0.349  0.303  0.281  0.281  0.246  0.259  0.196  0.203  0.277  0.243  0.175  0.242  0.297  0.210  0.186  0.296  0.283  0.171  0.230  0.319  0.300  0.155  0.083  0.113  0.063  0.072  0.050  0.049  0.044  0.043  0.041  0.050  0.069  0.075  0.048  0.048  0.089  0.090  0.059  0.095  0.129  0.079  0.061  0.131  0.120  0.030  0.063  0.142  0.057 -0.033  0.049  0.069 -0.040 -0.045  0.023 -0.000 -0.110 -0.140 -0.184 -0.199 -0.068  0.009 -0.014 -0.198 -0.221 -0.130 -0.249 -0.363 -0.305 -0.300 -0.391 -0.360 -0.316 -0.363 -0.358 -0.297 -0.269 -0.190 -0.155 -0.110 -0.109 -0.014 -0.046 -0.138 -0.056  0.007 -0.110 -0.123  0.021 -0.022 -0.173 -0.059  0.075 -0.020 -0.068  0.130  0.216  0.018  0.047  0.244  0.194  0.051  0.153  0.253  0.131  0.109  0.011 -0.020 -0.028 -0.090 -0.186 -0.205 -0.232 -0.304 -0.350 -0.369 -0.403 -0.431 -0.455 -0.482 -0.448 -0.417 -0.399 -0.308 -0.203 -0.098  0.023  0.048 -0.055 -0.068 -0.188 -0.291 -0.316 -0.369 -0.282 -0.289 -0.289 -0.205 -0.150 -0.111 -0.099  0.006  0.032 -0.004  0.140  0.285  0.191  0.158  0.325  0.421  0.280  0.293  0.443  0.440  0.314  0.397  0.505  0.408  0.345  0.447  0.463  0.347  0.350  0.427  0.415  0.488  0.554  0.568  0.613  0.569  0.464  0.379  0.304
  0.348  0.458  0.569  0.661  0.665  0.652  0.588  0.525  0.522  0.604  0.633  0.602  0.628  0.710  0.727  0.686  0.728  0.805  0.794  0.737  0.799  0.856  0.782  0.711  0.790  0.768  0.593  0.531  0.542  0.440  0.273  0.196  0.235  0.369  0.430  0.415  0.415  0.354  0.320  0.245  0.222  0.172  0.172  0.210  0.239  0.277  0.298  0.339  0.398  0.416  0.481  0.650  0.695  0.766  0.852  0.908  0.874  0.938  1.000  0.956  0.909  0.873  0.840  0.821  0.789  0.823  0.862  0.803  0.780  0.842  0.812  0.718  0.710  0.669  0.603  0.422  0.298  0.220  0.127  0.091  0.051  0.045  0.036  0.064  0.041 -0.022  0.337  0.529  0.602  0.566  0.605  0.707  0.624  0.513  0.588  0.633  0.492  0.438  0.518  0.497  0.369  0.380  0.443  0.392  0.317  0.367  0.391  0.311  0.294  0.263  0.280  0.340  0.287  0.196  0.238  0.280  0.159  0.087  0.162  0.129 -0.010 -0.043  0.034 -0.055 -0.190 -0.172 -0.126 -0.243 -0.330 -0.271 -0.282 -0.383 -0.387 -0.331 -0.368 -0.309 -0.271 -0.097 -0.140 -0.134 -0.156 -0.192 -0.134 -0.104 -0.148 -0.146 -0.086 -0.097 -0.114 -0.064 -0.046 -0.070 -0.091 -0.062 -0.071 -0.034 -0.040 -0.080 -0.025  0.004 -0.035 -0.028  0.031  0.032 -0.006  0.029  0.043  0.041  0.110  0.118  0.098  0.106  0.065  0.097  0.032  0.017  0.015  0.017  0.045  0.035  0.045  0.049  0.052  0.056  0.071  0.090  0.099  0.152  0.077  0.098 -0.048 -0.065 -0.162 -0.206 -0.206 -0.310 -0.450 -0.534 -0.551 -0.553 -0.527 -0.582 -0.577 -0.513 -0.517 -0.444 -0.380 -0.385 -0.368 -0.453 -0.498 -0.568 -0.560 -0.604 -0.575 -0.552 -0.626 -0.614 -0.614 -0.583 -0.498 -0.460 -0.348 -0.423 -0.493 -0.550 -0.473 -0.530 -0.472 -0.504 -0.468 -0.518 -0.538 -0.468 -0.483 -0.572 -0.516 -0.451 -0.533 -0.557 -0.497 -0.508 -0.585 -0.609 -0.670 -0.673 -0.673 -0.629 -0.561 -0.513 -0.439 -0.505 -0.555 -0.508 -0.588 -0.615 -0.622 -0.624 -0.629 -0.636 -0.643 -0.623 -0.624 -0.623 -0.613 -0.581 -0.555 -0.567 -0.594 -0.617 -0.663 -0.663 -0.646 -0.614 -0.554 -0.469 -0.403 -0.266 -0.148 -0.146 -0.100 -0.022 -0.014 -0.152 -0.128  0.011 -0.049 -0.205 -0.068  0.044 -0.177 -0.200  0.010 -0.002 -0.258 -0.173 -0.309 -0.286 -0.324 -0.405 -0.358 -0.290 -0.190 -0.115 -0.096 -0.156 -0.160 -0.268 -0.389 -0.403 -0.410 -0.467 -0.434 -0.436 -0.314 -0.368 -0.474 -0.432 -0.473 -0.485 -0.431 -0.511 -0.566 -0.500 -0.498 -0.415 -0.358 -0.319 -0.325 -0.427 -0.380 -0.444 -0.324 -0.177 -0.228 -0.173 -0.010  0.128  0.258  0.296  0.241  0.288  0.388  0.357  0.320  0.403  0.426  0.361  0.362  0.432  0.407  0.348  0.382  0.407  0.353  0.314  0.302  0.251  0.259  0.183  0.204  0.291  0.241  0.171  0.268  0.324  0.215  0.213  0.352  0.322  0.206  0.309  0.402  0.360  0.193  0.081  0.107  0.055  0.058  0.047  0.039  0.043  0.040  0.042  0.046  0.059  0.060  0.035  0.030  0.067  0.067  0.030  0.059  0.090  0.035  0.000  0.066  0.053 -0.055 -0.035  0.049 -0.042 -0.155 -0.068 -0.046 -0.168 -0.174 -0.094 -0.119 -0.245 -0.275 -0.299 -0.292 -0.133 -0.008 -0.014 -0.221 -0.268 -0.119 -0.210 -0.366 -0.296 -0.246 -0.357 -0.337 -0.267 -0.317 -0.328 -0.253 -0.219 -0.113 -0.085 -0.005  0.014  0.114  0.063 -0.022  0.081  0.128 -0.005  0.004  0.158  0.087 -0.070  0.066  0.202  0.067  0.021  0.221  0.262  0.050  0.114  0.300  0.203  0.077  0.204  0.276  0.141  0.142  0.055  0.046  0.037 -0.013 -0.119 -0.152 -0.174 -0.241 -0.300 -0.331 -0.361 -0.392 -0.437 -0.491 -0.470 -0.462 -0.432 -0.340 -0.222 -0.135 -0.001  0.008 -0.089 -0.078 -0.201 -0.305 -0.362 -0.427 -0.358 -0.373 -0.371 -0.286 -0.245 -0.199 -0.215 -0.101 -0.089 -0.108  0.043  0.197  0.133  0.115  0.289  0.413  0.295  0.301  0.463  0.498  0.372  0.444  0.580  0.501  0.421  0.523  0.564  0.447  0.436  0.526  0.524  0.593  0.656  0.656  0.695  0.626  0.529  0.439  0.355
  0.386  0.502  0.622  0.712  0.721  0.713  0.653  0.593  0.591  0.669  0.696  0.668  0.691  0.768  0.784  0.744  0.781  0.851  0.835  0.776  0.829  0.872  0.790  0.709  0.775  0.731  0.564  0.495  0.491  0.389  0.209  0.123  0.164  0.309  0.375  0.366  0.357  0.304  0.274  0.211  0.192  0.146  0.147  0.181  0.204  0.236  0.250  0.294  0.357  0.385  0.443  0.604  0.663  0.721  0.788  0.863  0.845  0.884  0.956  1.000  0.956  0.923  0.893  0.871  0.844  0.877  0.908  0.851  0.831  0.878  0.843  0.757  0.747  0.690  0.629  0.476  0.360  0.262  0.186  0.150  0.062  0.046  0.016  0.058  0.024 -0.069  0.315  0.543  0.586  0.547  0.631  0.734  0.641  0.543  0.636  0.675  0.533  0.491  0.575  0.546  0.417  0.438  0.500  0.442  0.373  0.429  0.447  0.364  0.354  0.327  0.351  0.411  0.359  0.267  0.307  0.348  0.226  0.152  0.226  0.191  0.049  0.011  0.087 -0.007 -0.146 -0.134 -0.092 -0.213 -0.306 -0.254 -0.270 -0.375 -0.387 -0.338 -0.388 -0.330 -0.288 -0.096 -0.139 -0.125 -0.141 -0.179 -0.120 -0.080 -0.123 -0.126 -0.060 -0.066 -0.084 -0.033 -0.010 -0.036 -0.056 -0.023 -0.033  0.003 -0.001 -0.049  0.003  0.035 -0.012 -0.013  0.047  0.044 -0.004  0.031  0.049  0.041  0.103  0.112  0.095  0.102  0.064  0.110  0.049  0.042  0.046  0.055  0.087  0.080  0.089  0.094  0.095  0.095  0.107  0.123  0.131  0.180  0.110  0.126 -0.037 -0.072 -0.178 -0.227 -0.227 -0.341 -0.483 -0.567 -0.588 -0.591 -0.562 -0.620 -0.612 -0.539 -0.542 -0.466 -0.371 -0.386 -0.363 -0.464 -0.520 -0.584 -0.570 -0.615 -0.574 -0.549 -0.635 -0.630 -0.642 -0.618 -0.538 -0.500 -0.387 -0.466 -0.534 -0.589 -0.500 -0.549 -0.491 -0.525 -0.524 -0.563 -0.580 -0.505 -0.515 -0.602 -0.543 -0.473 -0.553 -0.577 -0.514 -0.515 -0.595 -0.614 -0.687 -0.699 -0.704 -0.668 -0.605 -0.558 -0.484 -0.551 -0.599 -0.552 -0.630 -0.658 -0.662 -0.662 -0.665 -0.673 -0.676 -0.652 -0.654 -0.652 -0.633 -0.601 -0.578 -0.587 -0.611 -0.635 -0.687 -0.691 -0.679 -0.653 -0.595 -0.512 -0.447 -0.306 -0.185 -0.184 -0.136 -0.056 -0.048 -0.192 -0.167 -0.019 -0.082 -0.242 -0.095  0.021 -0.204 -0.222  0.000 -0.007 -0.264 -0.176 -0.325 -0.310 -0.360 -0.441 -0.395 -0.321 -0.224 -0.149 -0.130 -0.188 -0.197 -0.329 -0.453 -0.466 -0.455 -0.503 -0.459 -0.453 -0.318 -0.384 -0.495 -0.448 -0.477 -0.485 -0.419 -0.507 -0.577 -0.514 -0.521 -0.439 -0.389 -0.353 -0.348 -0.452 -0.395 -0.453 -0.314 -0.159 -0.223 -0.164 -0.003  0.142  0.276  0.312  0.248  0.295  0.399  0.362  0.316  0.404  0.428  0.355  0.352  0.428  0.402  0.335  0.371  0.400  0.340  0.296  0.283  0.228  0.238  0.156  0.178  0.271  0.219  0.144  0.247  0.308  0.194  0.192  0.342  0.314  0.194  0.306  0.407  0.366  0.210  0.098  0.130  0.081  0.086  0.083  0.079  0.085  0.084  0.086  0.092  0.104  0.104  0.078  0.073  0.111  0.106  0.069  0.099  0.124  0.069  0.036  0.099  0.084 -0.029 -0.012  0.073 -0.025 -0.148 -0.058 -0.035 -0.169 -0.179 -0.093 -0.124 -0.258 -0.295 -0.321 -0.322 -0.170 -0.041 -0.036 -0.241 -0.278 -0.105 -0.205 -0.365 -0.274 -0.219 -0.334 -0.306 -0.226 -0.282 -0.292 -0.206 -0.170 -0.061 -0.033  0.059  0.075  0.181  0.130  0.037  0.140  0.191  0.052  0.054  0.212  0.138 -0.031  0.099  0.237  0.094  0.025  0.219  0.242  0.020  0.091  0.267  0.152  0.029  0.164  0.227  0.085  0.095  0.014  0.017  0.009 -0.026 -0.132 -0.175 -0.189 -0.244 -0.310 -0.345 -0.359 -0.387 -0.440 -0.492 -0.467 -0.472 -0.450 -0.374 -0.270 -0.196 -0.064 -0.059 -0.152 -0.133 -0.250 -0.344 -0.401 -0.456 -0.391 -0.400 -0.405 -0.329 -0.286 -0.248 -0.256 -0.124 -0.098 -0.107  0.050  0.205  0.146  0.141  0.318  0.442  0.333  0.346  0.509  0.549  0.429  0.500  0.639  0.566  0.485  0.585  0.628  0.514  0.500  0.591  0.590  0.655  0.714  0.708  0.736  0.661  0.564  0.469  0.378
  0.390  0.513  0.643  0.756  0.771  0.775  0.718  0.664  0.674  0.750  0.766  0.743  0.777  0.845  0.847  0.820  0.861  0.909  0.889  0.852  0.889  0.903  0.840  0.767  0.799  0.738  0.588  0.512  0.474  0.376  0.183  0.094  0.155  0.298  0.366  0.336  0.345  0.295  0.265  0.204  0.177  0.136  0.131  0.161  0.182  0.220  0.227  0.265  0.310  0.324  0.369  0.537  0.580  0.632  0.727  0.805  0.754  0.800  0.909  0.956  1.000  0.983  0.958  0.923  0.898  0.934  0.948  0.883  0.873  0.914  0.859  0.771  0.743  0.663  0.595  0.440  0.307  0.176  0.098  0.070 -0.029 -0.036 -0.054 -0.022 -0.050 -0.170  0.221  0.478  0.544  0.530  0.627  0.751  0.691  0.603  0.690  0.751  0.625  0.578  0.659  0.645  0.520  0.532  0.594  0.545  0.476  0.524  0.546  0.468  0.452  0.421  0.431  0.483  0.416  0.332  0.381  0.403  0.272  0.212  0.282  0.223  0.081  0.054  0.110 -0.001 -0.133 -0.121 -0.104 -0.229 -0.317 -0.280 -0.312 -0.414 -0.426 -0.400 -0.465 -0.409 -0.368 -0.131 -0.177 -0.169 -0.181 -0.231 -0.179 -0.124 -0.171 -0.183 -0.109 -0.107 -0.127 -0.081 -0.049 -0.069 -0.088 -0.052 -0.060 -0.019 -0.033 -0.087 -0.021  0.011 -0.052 -0.049  0.027  0.018 -0.041  0.007  0.035  0.010  0.055  0.057  0.054  0.060  0.012  0.064  0.004  0.001  0.017  0.035  0.080  0.077  0.090  0.092  0.092  0.086  0.105  0.119  0.134  0.195  0.136  0.169 -0.023 -0.085 -0.225 -0.283 -0.285 -0.408 -0.549 -0.624 -0.638 -0.645 -0.621 -0.674 -0.662 -0.595 -0.595 -0.524 -0.428 -0.444 -0.421 -0.525 -0.590 -0.652 -0.619 -0.640 -0.576 -0.523 -0.621 -0.606 -0.628 -0.608 -0.530 -0.504 -0.398 -0.485 -0.561 -0.608 -0.514 -0.565 -0.483 -0.550 -0.530 -0.575 -0.590 -0.499 -0.506 -0.602 -0.534 -0.450 -0.535 -0.570 -0.494 -0.484 -0.591 -0.600 -0.693 -0.706 -0.721 -0.690 -0.629 -0.586 -0.521 -0.593 -0.634 -0.584 -0.677 -0.695 -0.694 -0.704 -0.707 -0.704 -0.709 -0.694 -0.690 -0.681 -0.667 -0.636 -0.606 -0.607 -0.636 -0.657 -0.716 -0.720 -0.717 -0.695 -0.641 -0.560 -0.479 -0.338 -0.215 -0.212 -0.155 -0.062 -0.057 -0.208 -0.162 -0.001 -0.073 -0.227 -0.053  0.069 -0.162 -0.162  0.078  0.072 -0.190 -0.092 -0.259 -0.254 -0.327 -0.424 -0.393 -0.313 -0.214 -0.135 -0.117 -0.186 -0.189 -0.328 -0.457 -0.464 -0.423 -0.469 -0.412 -0.405 -0.252 -0.326 -0.449 -0.393 -0.422 -0.442 -0.383 -0.506 -0.603 -0.570 -0.590 -0.517 -0.469 -0.431 -0.423 -0.519 -0.443 -0.470 -0.303 -0.104 -0.155 -0.082  0.088  0.235  0.366  0.401  0.335  0.377  0.476  0.437  0.382  0.462  0.487  0.410  0.390  0.467  0.444  0.366  0.390  0.425  0.362  0.305  0.283  0.217  0.221  0.132  0.165  0.265  0.199  0.126  0.250  0.307  0.180  0.197  0.364  0.321  0.203  0.350  0.451  0.385  0.219  0.083  0.110  0.061  0.060  0.069  0.057  0.071  0.068  0.075  0.077  0.085  0.084  0.057  0.048  0.082  0.074  0.036  0.060  0.080  0.025 -0.015  0.040  0.025 -0.094 -0.084 -0.002 -0.098 -0.232 -0.142 -0.120 -0.256 -0.264 -0.174 -0.205 -0.343 -0.378 -0.387 -0.371 -0.206 -0.044 -0.021 -0.233 -0.287 -0.084 -0.164 -0.345 -0.250 -0.162 -0.288 -0.272 -0.176 -0.231 -0.255 -0.162 -0.123 -0.005  0.022  0.128  0.157  0.265  0.202  0.119  0.232  0.270  0.127  0.146  0.304  0.216  0.050  0.191  0.329  0.165  0.104  0.293  0.282  0.061  0.154  0.314  0.171  0.067  0.213  0.254  0.109  0.135  0.067  0.085  0.077  0.055 -0.055 -0.110 -0.120 -0.168 -0.246 -0.293 -0.299 -0.330 -0.403 -0.474 -0.462 -0.482 -0.446 -0.366 -0.255 -0.201 -0.064 -0.074 -0.159 -0.120 -0.233 -0.324 -0.406 -0.474 -0.427 -0.450 -0.452 -0.376 -0.350 -0.303 -0.328 -0.197 -0.183 -0.179 -0.025  0.130  0.098  0.102  0.276  0.416  0.330  0.337  0.503  0.569  0.454  0.513  0.668  0.614  0.522  0.617  0.679  0.570  0.546  0.641  0.645  0.703  0.757  0.744  0.768  0.687  0.597  0.507  0.416
  0.388  0.510  0.643  0.759  0.773  0.777  0.719  0.664  0.674  0.750  0.763  0.739  0.774  0.840  0.837  0.810  0.854  0.895  0.871  0.839  0.875  0.878  0.818  0.750  0.774  0.706  0.561  0.488  0.442  0.344  0.154  0.069  0.134  0.272  0.339  0.311  0.328  0.285  0.256  0.199  0.173  0.134  0.129  0.159  0.178  0.215  0.220  0.253  0.288  0.291  0.327  0.494  0.531  0.581  0.685  0.766  0.705  0.750  0.873  0.923  0.983  1.000  0.965  0.926  0.896  0.926  0.937  0.870  0.856  0.891  0.836  0.746  0.711  0.631  0.566  0.409  0.277  0.144  0.074  0.054 -0.047 -0.055 -0.067 -0.041 -0.073 -0.194  0.179  0.439  0.501  0.489  0.595  0.724  0.669  0.584  0.674  0.740  0.618  0.571  0.652  0.642  0.519  0.530  0.594  0.547  0.480  0.526  0.549  0.474  0.458  0.425  0.432  0.480  0.412  0.330  0.379  0.397  0.267  0.209  0.276  0.213  0.074  0.047  0.098 -0.014 -0.143 -0.133 -0.121 -0.243 -0.329 -0.297 -0.329 -0.429 -0.443 -0.421 -0.487 -0.430 -0.383 -0.130 -0.172 -0.165 -0.176 -0.233 -0.182 -0.121 -0.172 -0.191 -0.112 -0.107 -0.131 -0.088 -0.053 -0.072 -0.088 -0.049 -0.053 -0.009 -0.028 -0.082 -0.010  0.023 -0.047 -0.041  0.040  0.028 -0.035  0.018  0.047  0.018  0.050  0.048  0.047  0.060  0.015  0.066  0.006  0.002  0.020  0.039  0.088  0.086  0.099  0.101  0.100  0.093  0.113  0.129  0.146  0.207  0.152  0.186 -0.005 -0.070 -0.214 -0.272 -0.276 -0.399 -0.540 -0.613 -0.627 -0.634 -0.611 -0.662 -0.649 -0.583 -0.582 -0.513 -0.422 -0.434 -0.411 -0.515 -0.581 -0.643 -0.606 -0.621 -0.555 -0.501 -0.598 -0.583 -0.606 -0.588 -0.511 -0.488 -0.383 -0.472 -0.548 -0.594 -0.502 -0.554 -0.468 -0.545 -0.520 -0.566 -0.578 -0.488 -0.495 -0.588 -0.521 -0.436 -0.520 -0.555 -0.479 -0.467 -0.573 -0.581 -0.673 -0.687 -0.702 -0.672 -0.612 -0.571 -0.509 -0.581 -0.621 -0.573 -0.669 -0.685 -0.682 -0.693 -0.696 -0.691 -0.695 -0.681 -0.678 -0.666 -0.653 -0.624 -0.593 -0.593 -0.621 -0.641 -0.698 -0.702 -0.701 -0.680 -0.627 -0.548 -0.466 -0.326 -0.207 -0.204 -0.147 -0.056 -0.050 -0.199 -0.152  0.008 -0.062 -0.211 -0.039  0.083 -0.141 -0.142  0.095  0.093 -0.166 -0.072 -0.239 -0.236 -0.310 -0.409 -0.380 -0.300 -0.203 -0.127 -0.114 -0.186 -0.186 -0.322 -0.447 -0.453 -0.407 -0.450 -0.393 -0.386 -0.235 -0.308 -0.429 -0.370 -0.397 -0.416 -0.359 -0.484 -0.583 -0.556 -0.578 -0.507 -0.461 -0.424 -0.415 -0.508 -0.428 -0.448 -0.280 -0.079 -0.128 -0.060  0.105  0.249  0.376  0.409  0.345  0.387  0.483  0.443  0.389  0.467  0.490  0.413  0.394  0.468  0.444  0.367  0.391  0.424  0.361  0.304  0.281  0.216  0.221  0.133  0.167  0.265  0.200  0.129  0.253  0.310  0.185  0.205  0.370  0.328  0.214  0.361  0.458  0.394  0.230  0.093  0.118  0.068  0.066  0.076  0.062  0.077  0.074  0.080  0.080  0.087  0.083  0.058  0.050  0.080  0.071  0.035  0.057  0.074  0.019 -0.022  0.029  0.012 -0.107 -0.099 -0.021 -0.119 -0.250 -0.162 -0.144 -0.279 -0.284 -0.197 -0.231 -0.368 -0.404 -0.412 -0.393 -0.229 -0.062 -0.041 -0.249 -0.304 -0.100 -0.170 -0.351 -0.258 -0.164 -0.288 -0.275 -0.177 -0.230 -0.256 -0.162 -0.122 -0.002  0.024  0.132  0.163  0.268  0.203  0.123  0.237  0.271  0.127  0.149  0.305  0.212  0.050  0.192  0.324  0.155  0.097  0.279  0.259  0.045  0.144  0.296  0.150  0.055  0.202  0.236  0.095  0.126  0.062  0.083  0.073  0.054 -0.053 -0.110 -0.121 -0.165 -0.242 -0.290 -0.295 -0.325 -0.399 -0.472 -0.462 -0.485 -0.450 -0.373 -0.263 -0.213 -0.077 -0.088 -0.169 -0.128 -0.238 -0.328 -0.412 -0.480 -0.439 -0.460 -0.460 -0.388 -0.366 -0.323 -0.354 -0.226 -0.214 -0.207 -0.056  0.096  0.066  0.074  0.246  0.385  0.305  0.314  0.478  0.547  0.436  0.495  0.651  0.600  0.508  0.604  0.669  0.562  0.538  0.637  0.644  0.704  0.759  0.746  0.770  0.685  0.597  0.506  0.416
  0.416  0.549  0.696  0.820  0.842  0.853  0.803  0.755  0.764  0.833  0.842  0.821  0.852  0.907  0.902  0.878  0.908  0.937  0.913  0.880  0.895  0.892  0.839  0.758  0.765  0.698  0.562  0.471  0.414  0.325  0.123  0.031  0.098  0.239  0.310  0.279  0.311  0.270  0.249  0.197  0.167  0.131  0.121  0.145  0.160  0.197  0.195  0.221  0.254  0.255  0.296  0.466  0.506  0.545  0.648  0.738  0.675  0.713  0.840  0.893  0.958  0.965  1.000  0.968  0.950  0.971  0.961  0.912  0.907  0.917  0.860  0.787  0.738  0.636  0.583  0.439  0.276  0.128  0.076  0.047 -0.079 -0.077 -0.093 -0.061 -0.104 -0.243  0.167  0.450  0.508  0.511  0.636  0.760  0.709  0.644  0.736  0.798  0.680  0.644  0.726  0.712  0.590  0.606  0.668  0.617  0.554  0.603  0.621  0.543  0.530  0.502  0.509  0.557  0.485  0.406  0.457  0.470  0.339  0.285  0.352  0.282  0.143  0.119  0.164  0.045 -0.084 -0.075 -0.071 -0.197 -0.286 -0.260 -0.299 -0.402 -0.422 -0.408 -0.487 -0.429 -0.387 -0.139 -0.175 -0.165 -0.174 -0.230 -0.178 -0.116 -0.165 -0.180 -0.101 -0.096 -0.117 -0.072 -0.036 -0.056 -0.075 -0.036 -0.044 -0.002 -0.019 -0.076 -0.006  0.029 -0.041 -0.040  0.041  0.029 -0.037  0.012  0.044  0.010  0.035  0.039  0.046  0.053 -0.003  0.061  0.006  0.014  0.039  0.064  0.119  0.118  0.134  0.135  0.134  0.125  0.147  0.157  0.176  0.239  0.186  0.216 -0.002 -0.090 -0.252 -0.325 -0.333 -0.472 -0.602 -0.672 -0.686 -0.689 -0.663 -0.714 -0.700 -0.630 -0.624 -0.553 -0.453 -0.476 -0.448 -0.553 -0.627 -0.685 -0.638 -0.646 -0.562 -0.499 -0.613 -0.601 -0.637 -0.628 -0.559 -0.544 -0.445 -0.538 -0.613 -0.650 -0.559 -0.595 -0.508 -0.583 -0.562 -0.609 -0.619 -0.520 -0.522 -0.622 -0.550 -0.453 -0.539 -0.582 -0.495 -0.469 -0.588 -0.589 -0.699 -0.722 -0.746 -0.726 -0.670 -0.635 -0.578 -0.648 -0.683 -0.637 -0.726 -0.739 -0.736 -0.747 -0.748 -0.741 -0.745 -0.730 -0.725 -0.712 -0.696 -0.669 -0.639 -0.633 -0.660 -0.680 -0.739 -0.749 -0.754 -0.740 -0.690 -0.615 -0.527 -0.382 -0.260 -0.260 -0.200 -0.102 -0.095 -0.254 -0.199 -0.027 -0.103 -0.257 -0.065  0.065 -0.168 -0.158  0.099  0.103 -0.161 -0.059 -0.245 -0.254 -0.347 -0.452 -0.430 -0.346 -0.244 -0.150 -0.125 -0.192 -0.209 -0.357 -0.484 -0.486 -0.428 -0.470 -0.403 -0.392 -0.233 -0.318 -0.446 -0.381 -0.397 -0.416 -0.346 -0.488 -0.610 -0.595 -0.632 -0.566 -0.529 -0.492 -0.470 -0.561 -0.465 -0.473 -0.280 -0.056 -0.114 -0.035  0.133  0.285  0.417  0.447  0.372  0.413  0.513  0.466  0.401  0.481  0.507  0.419  0.392  0.473  0.448  0.360  0.383  0.421  0.352  0.287  0.261  0.189  0.193  0.098  0.134  0.241  0.171  0.094  0.230  0.293  0.159  0.181  0.364  0.321  0.201  0.367  0.474  0.404  0.242  0.101  0.133  0.085  0.085  0.105  0.088  0.108  0.101  0.107  0.104  0.107  0.097  0.076  0.071  0.094  0.081  0.051  0.072  0.082  0.029 -0.005  0.040  0.019 -0.095 -0.085 -0.009 -0.106 -0.239 -0.152 -0.133 -0.271 -0.278 -0.189 -0.219 -0.361 -0.400 -0.406 -0.393 -0.233 -0.063 -0.019 -0.230 -0.277 -0.053 -0.129 -0.315 -0.207 -0.106 -0.237 -0.220 -0.113 -0.172 -0.200 -0.099 -0.059  0.065  0.089  0.204  0.236  0.345  0.280  0.198  0.313  0.348  0.203  0.222  0.380  0.287  0.117  0.255  0.392  0.218  0.143  0.320  0.285  0.061  0.160  0.302  0.140  0.046  0.196  0.219  0.072  0.108  0.052  0.085  0.081  0.076 -0.037 -0.102 -0.098 -0.136 -0.227 -0.276 -0.266 -0.301 -0.385 -0.459 -0.447 -0.482 -0.449 -0.375 -0.277 -0.241 -0.107 -0.127 -0.206 -0.156 -0.262 -0.342 -0.430 -0.493 -0.454 -0.473 -0.483 -0.418 -0.392 -0.345 -0.367 -0.225 -0.205 -0.187 -0.035  0.112  0.096  0.113  0.282  0.425  0.359  0.367  0.528  0.607  0.504  0.556  0.711  0.673  0.585  0.671  0.739  0.644  0.618  0.717  0.730  0.779  0.823  0.802  0.813  0.721  0.628  0.538  0.445
  0.472  0.610  0.758  0.874  0.897  0.895  0.851  0.795  0.781  0.845  0.870  0.841  0.845  0.905  0.917  0.868  0.873  0.920  0.899  0.827  0.835  0.855  0.792  0.683  0.701  0.654  0.494  0.386  0.343  0.255  0.054 -0.039  0.012  0.155  0.229  0.223  0.285  0.263  0.264  0.217  0.193  0.162  0.148  0.166  0.175  0.210  0.203  0.208  0.237  0.213  0.281  0.454  0.515  0.549  0.637  0.739  0.684  0.706  0.821  0.871  0.923  0.926  0.968  1.000  0.977  0.967  0.979  0.961  0.939  0.937  0.912  0.852  0.779  0.682  0.659  0.487  0.286  0.164  0.093  0.060 -0.037 -0.012 -0.024  0.005 -0.042 -0.212  0.221  0.489  0.514  0.522  0.666  0.765  0.679  0.636  0.744  0.780  0.648  0.640  0.727  0.689  0.564  0.604  0.663  0.599  0.544  0.606  0.613  0.531  0.531  0.512  0.536  0.589  0.534  0.451  0.490  0.520  0.398  0.330  0.399  0.346  0.205  0.169  0.228  0.120 -0.021 -0.021  0.003 -0.124 -0.230 -0.203 -0.226 -0.343 -0.382 -0.353 -0.436 -0.357 -0.313 -0.103 -0.106 -0.088 -0.108 -0.156 -0.088 -0.039 -0.098 -0.102 -0.018 -0.030 -0.055 -0.000  0.029 -0.004 -0.027  0.016  0.009  0.053  0.046 -0.007  0.065  0.108  0.048  0.045  0.122  0.116  0.050  0.088  0.119  0.088  0.095  0.081  0.109  0.130  0.075  0.150  0.094  0.106  0.122  0.140  0.194  0.188  0.205  0.204  0.209  0.209  0.236  0.250  0.267  0.327  0.263  0.270  0.042 -0.066 -0.225 -0.322 -0.330 -0.486 -0.609 -0.690 -0.712 -0.707 -0.669 -0.722 -0.706 -0.626 -0.614 -0.539 -0.450 -0.470 -0.435 -0.536 -0.595 -0.663 -0.607 -0.627 -0.543 -0.497 -0.630 -0.642 -0.691 -0.696 -0.634 -0.623 -0.520 -0.608 -0.680 -0.719 -0.630 -0.659 -0.581 -0.658 -0.627 -0.671 -0.675 -0.578 -0.581 -0.674 -0.600 -0.504 -0.581 -0.618 -0.534 -0.497 -0.606 -0.607 -0.714 -0.754 -0.779 -0.775 -0.723 -0.694 -0.633 -0.697 -0.733 -0.687 -0.767 -0.786 -0.788 -0.786 -0.784 -0.784 -0.781 -0.755 -0.754 -0.743 -0.720 -0.690 -0.666 -0.663 -0.680 -0.705 -0.749 -0.771 -0.775 -0.771 -0.718 -0.648 -0.574 -0.414 -0.296 -0.308 -0.259 -0.163 -0.144 -0.309 -0.270 -0.089 -0.156 -0.328 -0.140  0.007 -0.230 -0.234  0.036  0.058 -0.214 -0.121 -0.322 -0.341 -0.437 -0.540 -0.513 -0.420 -0.330 -0.224 -0.188 -0.251 -0.290 -0.428 -0.541 -0.539 -0.496 -0.540 -0.469 -0.450 -0.302 -0.399 -0.518 -0.445 -0.438 -0.429 -0.327 -0.458 -0.589 -0.560 -0.614 -0.541 -0.511 -0.483 -0.450 -0.546 -0.436 -0.456 -0.241 -0.030 -0.125 -0.060  0.093  0.252  0.401  0.421  0.331  0.382  0.494  0.432  0.361  0.461  0.483  0.382  0.363  0.456  0.421  0.328  0.364  0.402  0.326  0.262  0.243  0.172  0.187  0.088  0.115  0.231  0.171  0.082  0.213  0.295  0.163  0.168  0.360  0.337  0.208  0.366  0.492  0.445  0.302  0.184  0.227  0.177  0.180  0.194  0.174  0.184  0.167  0.163  0.156  0.157  0.140  0.126  0.134  0.148  0.132  0.114  0.141  0.144  0.090  0.072  0.118  0.089 -0.017  0.007  0.076 -0.025 -0.146 -0.057 -0.044 -0.184 -0.188 -0.098 -0.133 -0.284 -0.341 -0.370 -0.394 -0.250 -0.102 -0.047 -0.260 -0.270 -0.047 -0.154 -0.320 -0.187 -0.107 -0.236 -0.194 -0.090 -0.157 -0.167 -0.059 -0.023  0.107  0.132  0.239  0.256  0.369  0.315  0.217  0.320  0.372  0.225  0.216  0.375  0.296  0.106  0.223  0.359  0.194  0.084  0.254  0.227 -0.013  0.070  0.212  0.052 -0.049  0.095  0.121 -0.025  0.008 -0.051 -0.013 -0.010 -0.004 -0.126 -0.195 -0.175 -0.207 -0.305 -0.344 -0.315 -0.355 -0.440 -0.495 -0.466 -0.507 -0.496 -0.433 -0.356 -0.318 -0.190 -0.205 -0.289 -0.248 -0.350 -0.424 -0.497 -0.540 -0.492 -0.488 -0.512 -0.461 -0.416 -0.378 -0.365 -0.192 -0.135 -0.111  0.054  0.189  0.158  0.193  0.365  0.485  0.418  0.445  0.598  0.651  0.561  0.629  0.759  0.705  0.643  0.732  0.774  0.681  0.678  0.777  0.792  0.847  0.885  0.869  0.871  0.776  0.667  0.579  0.482
  0.481  0.628  0.780  0.901  0.931  0.940  0.909  0.866  0.854  0.905  0.926  0.904  0.904  0.947  0.956  0.917  0.905  0.939  0.924  0.853  0.841  0.855  0.801  0.682  0.684  0.637  0.489  0.364  0.311  0.234  0.027 -0.074 -0.023  0.121  0.196  0.189  0.258  0.238  0.246  0.205  0.182  0.154  0.137  0.149  0.153  0.185  0.173  0.173  0.202  0.185  0.260  0.435  0.500  0.521  0.601  0.710  0.657  0.670  0.789  0.844  0.898  0.896  0.950  0.977  1.000  0.982  0.969  0.968  0.962  0.941  0.909  0.870  0.792  0.670  0.661  0.510  0.294  0.165  0.103  0.056 -0.062 -0.031 -0.049 -0.014 -0.067 -0.246  0.218  0.501  0.522  0.547  0.704  0.794  0.715  0.692  0.798  0.827  0.706  0.711  0.793  0.752  0.634  0.679  0.732  0.666  0.617  0.679  0.680  0.598  0.602  0.591  0.614  0.665  0.609  0.532  0.571  0.594  0.476  0.416  0.482  0.422  0.286  0.256  0.308  0.194  0.058  0.058  0.071 -0.058 -0.162 -0.141 -0.174 -0.292 -0.334 -0.313 -0.409 -0.337 -0.306 -0.118 -0.116 -0.095 -0.111 -0.151 -0.084 -0.039 -0.090 -0.089 -0.009 -0.022 -0.038  0.018  0.042  0.011 -0.016  0.023  0.010  0.049  0.046 -0.009  0.055  0.098  0.040  0.030  0.103  0.097  0.030  0.064  0.096  0.061  0.092  0.080  0.103  0.112  0.047  0.133  0.085  0.108  0.129  0.150  0.206  0.202  0.220  0.220  0.225  0.224  0.251  0.262  0.279  0.340  0.280  0.279  0.026 -0.108 -0.277 -0.384 -0.395 -0.552 -0.667 -0.741 -0.762 -0.752 -0.711 -0.762 -0.747 -0.663 -0.645 -0.570 -0.472 -0.498 -0.461 -0.567 -0.629 -0.690 -0.626 -0.637 -0.535 -0.480 -0.629 -0.646 -0.711 -0.725 -0.676 -0.672 -0.578 -0.664 -0.734 -0.764 -0.669 -0.687 -0.610 -0.677 -0.649 -0.695 -0.691 -0.584 -0.586 -0.681 -0.600 -0.496 -0.574 -0.614 -0.522 -0.478 -0.592 -0.592 -0.718 -0.770 -0.809 -0.816 -0.776 -0.752 -0.695 -0.755 -0.783 -0.733 -0.812 -0.826 -0.826 -0.827 -0.821 -0.816 -0.813 -0.786 -0.782 -0.767 -0.743 -0.713 -0.686 -0.677 -0.695 -0.721 -0.767 -0.796 -0.811 -0.817 -0.774 -0.712 -0.640 -0.484 -0.363 -0.375 -0.322 -0.221 -0.204 -0.375 -0.325 -0.137 -0.213 -0.381 -0.177 -0.028 -0.270 -0.256  0.028  0.053 -0.214 -0.110 -0.325 -0.357 -0.471 -0.575 -0.556 -0.457 -0.365 -0.244 -0.202 -0.266 -0.307 -0.449 -0.564 -0.557 -0.508 -0.549 -0.468 -0.443 -0.291 -0.400 -0.523 -0.450 -0.428 -0.421 -0.308 -0.455 -0.608 -0.591 -0.658 -0.591 -0.570 -0.547 -0.505 -0.596 -0.477 -0.483 -0.245 -0.014 -0.118 -0.035  0.113  0.278  0.427  0.444  0.344  0.388  0.503  0.436  0.352  0.450  0.476  0.367  0.337  0.436  0.402  0.299  0.333  0.376  0.296  0.224  0.203  0.125  0.140  0.037  0.065  0.187  0.123  0.030  0.168  0.254  0.114  0.120  0.328  0.305  0.169  0.344  0.484  0.435  0.296  0.177  0.227  0.178  0.184  0.205  0.184  0.199  0.180  0.176  0.167  0.167  0.150  0.136  0.142  0.154  0.138  0.121  0.148  0.151  0.099  0.083  0.127  0.100 -0.003  0.020  0.091 -0.004 -0.131 -0.043 -0.023 -0.163 -0.172 -0.078 -0.102 -0.256 -0.313 -0.335 -0.367 -0.230 -0.083 -0.006 -0.217 -0.219  0.021 -0.091 -0.258 -0.112 -0.028 -0.160 -0.115 -0.003 -0.075 -0.087  0.027  0.061  0.189  0.210  0.321  0.338  0.453  0.402  0.306  0.406  0.458  0.316  0.304  0.457  0.383  0.191  0.296  0.431  0.269  0.145  0.302  0.261  0.016  0.094  0.220  0.048 -0.051  0.091  0.104 -0.045 -0.007 -0.055 -0.005  0.004  0.027 -0.098 -0.173 -0.137 -0.162 -0.272 -0.309 -0.265 -0.310 -0.404 -0.457 -0.427 -0.481 -0.472 -0.414 -0.351 -0.330 -0.209 -0.233 -0.313 -0.264 -0.358 -0.419 -0.494 -0.531 -0.486 -0.481 -0.514 -0.471 -0.424 -0.381 -0.355 -0.169 -0.107 -0.071  0.089  0.218  0.204  0.247  0.408  0.528  0.482  0.505  0.645  0.708  0.632  0.685  0.808  0.772  0.714  0.786  0.829  0.755  0.749  0.838  0.856  0.895  0.917  0.887  0.876  0.774  0.667  0.579  0.483
  0.440  0.582  0.729  0.855  0.885  0.903  0.867  0.830  0.836  0.892  0.905  0.891  0.910  0.953  0.956  0.934  0.941  0.968  0.953  0.904  0.899  0.903  0.856  0.752  0.750  0.694  0.559  0.444  0.385  0.306  0.096 -0.006  0.055  0.201  0.272  0.247  0.292  0.255  0.246  0.197  0.169  0.137  0.122  0.141  0.150  0.186  0.178  0.195  0.232  0.235  0.293  0.467  0.519  0.546  0.635  0.734  0.677  0.701  0.823  0.877  0.934  0.926  0.971  0.967  0.982  1.000  0.978  0.951  0.958  0.951  0.898  0.846  0.790  0.665  0.630  0.490  0.300  0.155  0.101  0.057 -0.079 -0.066 -0.089 -0.052 -0.097 -0.258  0.204  0.496  0.541  0.564  0.704  0.812  0.754  0.713  0.805  0.853  0.738  0.721  0.798  0.773  0.656  0.683  0.739  0.680  0.624  0.677  0.686  0.606  0.600  0.582  0.595  0.643  0.576  0.500  0.548  0.561  0.435  0.383  0.451  0.380  0.242  0.221  0.267  0.144  0.014  0.023  0.023 -0.108 -0.200 -0.177 -0.221 -0.332 -0.360 -0.346 -0.440 -0.384 -0.356 -0.142 -0.171 -0.155 -0.165 -0.207 -0.151 -0.098 -0.140 -0.143 -0.069 -0.070 -0.082 -0.031 -0.004 -0.025 -0.051 -0.017 -0.032  0.005 -0.004 -0.062 -0.003  0.035 -0.028 -0.037  0.037  0.029 -0.037  0.003  0.035 -0.000  0.048  0.049  0.060  0.057 -0.010  0.070  0.022  0.041  0.066  0.092  0.146  0.146  0.161  0.164  0.164  0.158  0.180  0.188  0.206  0.270  0.215  0.232 -0.015 -0.131 -0.301 -0.390 -0.400 -0.546 -0.667 -0.737 -0.751 -0.747 -0.715 -0.766 -0.752 -0.675 -0.661 -0.589 -0.485 -0.515 -0.482 -0.590 -0.662 -0.718 -0.662 -0.668 -0.567 -0.499 -0.635 -0.633 -0.687 -0.689 -0.631 -0.622 -0.527 -0.618 -0.691 -0.724 -0.623 -0.650 -0.566 -0.634 -0.616 -0.662 -0.663 -0.555 -0.557 -0.659 -0.578 -0.473 -0.559 -0.604 -0.510 -0.473 -0.597 -0.597 -0.723 -0.763 -0.799 -0.792 -0.747 -0.715 -0.659 -0.725 -0.754 -0.703 -0.792 -0.803 -0.800 -0.810 -0.807 -0.799 -0.801 -0.782 -0.775 -0.760 -0.743 -0.714 -0.683 -0.674 -0.699 -0.721 -0.776 -0.794 -0.808 -0.805 -0.761 -0.692 -0.610 -0.460 -0.336 -0.339 -0.277 -0.173 -0.165 -0.334 -0.273 -0.089 -0.172 -0.332 -0.124  0.014 -0.230 -0.208  0.071  0.079 -0.187 -0.075 -0.281 -0.302 -0.412 -0.519 -0.500 -0.405 -0.309 -0.200 -0.165 -0.232 -0.261 -0.406 -0.528 -0.526 -0.469 -0.511 -0.432 -0.414 -0.252 -0.353 -0.484 -0.416 -0.415 -0.431 -0.340 -0.494 -0.639 -0.627 -0.681 -0.615 -0.586 -0.557 -0.523 -0.615 -0.508 -0.510 -0.290 -0.049 -0.124 -0.029  0.134  0.297  0.437  0.463  0.374  0.412  0.520  0.465  0.385  0.471  0.501  0.401  0.366  0.457  0.431  0.331  0.356  0.400  0.325  0.252  0.227  0.147  0.154  0.052  0.088  0.204  0.132  0.046  0.188  0.261  0.118  0.136  0.338  0.297  0.166  0.348  0.474  0.404  0.247  0.112  0.154  0.106  0.112  0.135  0.119  0.138  0.128  0.131  0.127  0.130  0.121  0.100  0.097  0.119  0.107  0.079  0.102  0.113  0.060  0.030  0.077  0.059 -0.054 -0.042  0.039 -0.054 -0.194 -0.105 -0.077 -0.219 -0.233 -0.135 -0.156 -0.304 -0.347 -0.352 -0.357 -0.204 -0.044  0.026 -0.188 -0.216  0.024 -0.070 -0.253 -0.125 -0.027 -0.164 -0.136 -0.023 -0.090 -0.115 -0.005  0.031  0.155  0.176  0.292  0.320  0.434  0.374  0.289  0.398  0.440  0.299  0.306  0.462  0.379  0.199  0.321  0.460  0.293  0.191  0.358  0.317  0.080  0.167  0.299  0.126  0.027  0.174  0.188  0.036  0.073  0.023  0.068  0.074  0.085 -0.036 -0.106 -0.082 -0.115 -0.220 -0.262 -0.234 -0.277 -0.370 -0.437 -0.417 -0.465 -0.440 -0.369 -0.290 -0.267 -0.139 -0.167 -0.246 -0.193 -0.291 -0.360 -0.444 -0.497 -0.454 -0.467 -0.490 -0.434 -0.399 -0.347 -0.345 -0.180 -0.145 -0.113  0.040  0.182  0.177  0.204  0.365  0.505  0.455  0.463  0.611  0.691  0.602  0.645  0.786  0.757  0.680  0.751  0.811  0.731  0.708  0.793  0.806  0.840  0.866  0.833  0.829  0.731  0.636  0.553  0.461
  0.455  0.594  0.737  0.851  0.875  0.874  0.830  0.777  0.765  0.830  0.861  0.836  0.839  0.902  0.923  0.877  0.882  0.938  0.923  0.846  0.858  0.889  0.823  0.707  0.736  0.695  0.525  0.414  0.379  0.291  0.089 -0.008  0.039  0.185  0.258  0.247  0.302  0.271  0.268  0.216  0.191  0.158  0.143  0.165  0.175  0.212  0.208  0.219  0.257  0.246  0.324  0.504  0.572  0.606  0.687  0.790  0.739  0.758  0.862  0.908  0.948  0.937  0.961  0.979  0.969  0.978  1.000  0.975  0.956  0.968  0.943  0.878  0.816  0.721  0.694  0.521  0.321  0.199  0.117  0.078 -0.016  0.007 -0.012  0.022 -0.020 -0.185  0.269  0.533  0.562  0.570  0.705  0.800  0.709  0.660  0.765  0.796  0.661  0.651  0.735  0.693  0.567  0.606  0.663  0.597  0.541  0.603  0.609  0.525  0.526  0.509  0.535  0.592  0.538  0.453  0.493  0.526  0.404  0.334  0.406  0.356  0.213  0.177  0.242  0.134 -0.010 -0.006  0.021 -0.109 -0.216 -0.183 -0.208 -0.327 -0.363 -0.328 -0.412 -0.338 -0.298 -0.097 -0.112 -0.094 -0.114 -0.156 -0.086 -0.041 -0.095 -0.095 -0.015 -0.027 -0.048  0.009  0.034  0.002 -0.024  0.016  0.006  0.048  0.044 -0.010  0.055  0.097  0.042  0.035  0.107  0.103  0.039  0.074  0.102  0.073  0.103  0.091  0.110  0.126  0.070  0.147  0.091  0.103  0.117  0.134  0.182  0.176  0.192  0.193  0.197  0.198  0.222  0.235  0.248  0.308  0.240  0.246  0.016 -0.087 -0.239 -0.332 -0.338 -0.487 -0.616 -0.699 -0.721 -0.715 -0.676 -0.731 -0.718 -0.637 -0.627 -0.553 -0.463 -0.481 -0.447 -0.547 -0.603 -0.672 -0.621 -0.645 -0.565 -0.522 -0.654 -0.666 -0.714 -0.716 -0.653 -0.638 -0.531 -0.618 -0.689 -0.731 -0.633 -0.669 -0.594 -0.661 -0.628 -0.674 -0.679 -0.581 -0.586 -0.681 -0.606 -0.511 -0.591 -0.627 -0.543 -0.512 -0.620 -0.625 -0.732 -0.772 -0.798 -0.791 -0.739 -0.706 -0.640 -0.705 -0.742 -0.691 -0.775 -0.795 -0.798 -0.797 -0.795 -0.796 -0.794 -0.767 -0.766 -0.756 -0.734 -0.702 -0.676 -0.673 -0.692 -0.718 -0.764 -0.785 -0.787 -0.782 -0.730 -0.658 -0.588 -0.428 -0.304 -0.314 -0.263 -0.168 -0.151 -0.318 -0.280 -0.099 -0.169 -0.344 -0.157 -0.011 -0.254 -0.257  0.014  0.031 -0.244 -0.146 -0.344 -0.361 -0.453 -0.555 -0.526 -0.434 -0.335 -0.220 -0.181 -0.247 -0.282 -0.421 -0.542 -0.543 -0.508 -0.557 -0.489 -0.472 -0.322 -0.418 -0.540 -0.472 -0.466 -0.459 -0.356 -0.483 -0.610 -0.575 -0.624 -0.548 -0.514 -0.485 -0.457 -0.556 -0.454 -0.482 -0.270 -0.061 -0.159 -0.087  0.069  0.232  0.383  0.407  0.316  0.366  0.481  0.421  0.349  0.450  0.475  0.375  0.356  0.450  0.416  0.323  0.361  0.400  0.323  0.261  0.243  0.172  0.187  0.088  0.114  0.230  0.170  0.079  0.208  0.290  0.156  0.157  0.351  0.328  0.193  0.349  0.481  0.433  0.287  0.168  0.216  0.164  0.171  0.182  0.166  0.176  0.162  0.158  0.155  0.159  0.148  0.129  0.133  0.154  0.141  0.117  0.147  0.157  0.101  0.080  0.132  0.107 -0.004  0.020  0.097 -0.003 -0.133 -0.040 -0.020 -0.163 -0.172 -0.077 -0.106 -0.258 -0.312 -0.340 -0.365 -0.218 -0.075 -0.021 -0.238 -0.247 -0.026 -0.143 -0.310 -0.176 -0.101 -0.232 -0.190 -0.086 -0.156 -0.166 -0.057 -0.021  0.107  0.131  0.236  0.251  0.366  0.315  0.215  0.317  0.373  0.227  0.216  0.377  0.302  0.109  0.226  0.368  0.209  0.095  0.271  0.255  0.008  0.084  0.234  0.078 -0.034  0.109  0.141 -0.008  0.020 -0.043 -0.009 -0.004 -0.002 -0.126 -0.190 -0.170 -0.208 -0.305 -0.340 -0.314 -0.357 -0.439 -0.491 -0.460 -0.497 -0.485 -0.419 -0.340 -0.299 -0.171 -0.184 -0.272 -0.234 -0.340 -0.414 -0.484 -0.527 -0.473 -0.471 -0.495 -0.440 -0.391 -0.350 -0.331 -0.155 -0.100 -0.079  0.089  0.230  0.197  0.226  0.400  0.523  0.450  0.474  0.627  0.677  0.583  0.648  0.778  0.721  0.654  0.741  0.780  0.683  0.677  0.769  0.776  0.828  0.868  0.849  0.853  0.762  0.654  0.566  0.471
  0.488  0.634  0.781  0.887  0.916  0.909  0.880  0.830  0.799  0.850  0.892  0.866  0.842  0.897  0.934  0.874  0.845  0.907  0.899  0.792  0.785  0.831  0.765  0.621  0.648  0.625  0.446  0.312  0.285  0.209  0.010 -0.090 -0.059  0.084  0.158  0.171  0.258  0.246  0.266  0.226  0.207  0.181  0.160  0.170  0.171  0.205  0.193  0.182  0.214  0.185  0.292  0.469  0.557  0.577  0.638  0.753  0.710  0.710  0.803  0.851  0.883  0.870  0.912  0.961  0.968  0.951  0.975  1.000  0.976  0.957  0.959  0.922  0.835  0.734  0.742  0.563  0.325  0.219  0.137  0.088  0.003  0.046  0.025  0.061  0.010 -0.177  0.304  0.560  0.559  0.580  0.737  0.803  0.689  0.673  0.788  0.790  0.653  0.675  0.757  0.694  0.573  0.634  0.683  0.604  0.562  0.634  0.626  0.540  0.555  0.552  0.592  0.651  0.613  0.530  0.559  0.603  0.494  0.419  0.488  0.451  0.314  0.271  0.341  0.243  0.095  0.091  0.129 -0.000 -0.119 -0.088 -0.105 -0.233 -0.287 -0.245 -0.339 -0.253 -0.218 -0.062 -0.050 -0.027 -0.052 -0.083 -0.004  0.029 -0.028 -0.015  0.064  0.038  0.019  0.083  0.100  0.059  0.028  0.068  0.057  0.096  0.102  0.054  0.114  0.159  0.116  0.103  0.166  0.166  0.104  0.127  0.151  0.121  0.146  0.122  0.154  0.174  0.113  0.207  0.156  0.179  0.188  0.202  0.249  0.240  0.259  0.260  0.268  0.276  0.302  0.315  0.323  0.379  0.305  0.288  0.040 -0.093 -0.244 -0.359 -0.367 -0.526 -0.641 -0.725 -0.754 -0.736 -0.687 -0.740 -0.727 -0.639 -0.620 -0.547 -0.462 -0.482 -0.441 -0.535 -0.580 -0.650 -0.588 -0.616 -0.526 -0.494 -0.648 -0.685 -0.753 -0.772 -0.727 -0.720 -0.620 -0.698 -0.761 -0.796 -0.701 -0.721 -0.654 -0.715 -0.677 -0.720 -0.715 -0.615 -0.619 -0.709 -0.630 -0.532 -0.604 -0.636 -0.552 -0.509 -0.607 -0.612 -0.726 -0.787 -0.822 -0.836 -0.797 -0.774 -0.709 -0.763 -0.794 -0.743 -0.813 -0.834 -0.840 -0.830 -0.822 -0.825 -0.820 -0.784 -0.784 -0.773 -0.745 -0.713 -0.690 -0.685 -0.696 -0.725 -0.761 -0.797 -0.805 -0.815 -0.769 -0.709 -0.654 -0.490 -0.372 -0.390 -0.348 -0.256 -0.232 -0.403 -0.373 -0.187 -0.252 -0.434 -0.247 -0.090 -0.331 -0.334 -0.051 -0.018 -0.286 -0.191 -0.405 -0.438 -0.542 -0.639 -0.610 -0.513 -0.419 -0.284 -0.231 -0.291 -0.346 -0.480 -0.591 -0.585 -0.559 -0.607 -0.531 -0.504 -0.366 -0.478 -0.591 -0.519 -0.484 -0.454 -0.318 -0.442 -0.587 -0.549 -0.619 -0.544 -0.523 -0.504 -0.462 -0.560 -0.443 -0.471 -0.234 -0.030 -0.164 -0.094  0.041  0.209  0.369  0.382  0.273  0.327  0.451  0.376  0.293  0.407  0.431  0.316  0.298  0.404  0.362  0.262  0.309  0.350  0.266  0.202  0.189  0.118  0.142  0.040  0.057  0.181  0.129  0.027  0.153  0.252  0.120  0.106  0.311  0.308  0.165  0.318  0.473  0.446  0.322  0.225  0.287  0.236  0.249  0.260  0.242  0.248  0.224  0.213  0.206  0.207  0.189  0.178  0.191  0.202  0.187  0.175  0.208  0.211  0.159  0.153  0.202  0.173  0.075  0.107  0.177  0.082 -0.038  0.052  0.072 -0.068 -0.078  0.015 -0.010 -0.166 -0.233 -0.276 -0.336 -0.211 -0.094 -0.020 -0.229 -0.202  0.023 -0.122 -0.267 -0.107 -0.049 -0.177 -0.113 -0.009 -0.088 -0.083  0.033  0.063  0.192  0.214  0.310  0.312  0.429  0.392  0.281  0.368  0.437  0.296  0.260  0.414  0.356  0.149  0.237  0.377  0.232  0.080  0.237  0.219 -0.038  0.017  0.153 -0.004 -0.118  0.014  0.039 -0.107 -0.080 -0.136 -0.092 -0.077 -0.055 -0.184 -0.252 -0.210 -0.237 -0.344 -0.368 -0.317 -0.367 -0.451 -0.484 -0.437 -0.485 -0.496 -0.444 -0.396 -0.365 -0.250 -0.264 -0.352 -0.318 -0.412 -0.470 -0.525 -0.545 -0.486 -0.462 -0.504 -0.469 -0.402 -0.367 -0.310 -0.105 -0.018  0.015  0.187  0.309  0.277  0.324  0.489  0.590  0.529  0.567  0.701  0.734  0.661  0.729  0.831  0.773  0.731  0.807  0.825  0.743  0.752  0.836  0.844  0.890  0.916  0.895  0.882  0.789  0.668  0.584  0.490
  0.461  0.606  0.754  0.867  0.902  0.912  0.891  0.857  0.844  0.886  0.914  0.901  0.890  0.929  0.956  0.919  0.891  0.931  0.930  0.846  0.824  0.855  0.808  0.672  0.676  0.645  0.496  0.356  0.313  0.247  0.040 -0.067 -0.027  0.117  0.190  0.192  0.266  0.245  0.260  0.220  0.197  0.172  0.150  0.157  0.160  0.193  0.181  0.177  0.214  0.200  0.294  0.468  0.537  0.551  0.618  0.723  0.674  0.678  0.780  0.831  0.873  0.856  0.907  0.939  0.962  0.958  0.956  0.976  1.000  0.966  0.934  0.913  0.834  0.705  0.707  0.553  0.323  0.194  0.135  0.083 -0.036 -0.003 -0.026  0.010 -0.048 -0.230  0.277  0.553  0.569  0.607  0.760  0.833  0.748  0.735  0.833  0.847  0.728  0.744  0.816  0.764  0.652  0.701  0.746  0.673  0.631  0.695  0.688  0.606  0.616  0.612  0.642  0.695  0.647  0.572  0.609  0.637  0.526  0.465  0.533  0.479  0.347  0.318  0.375  0.264  0.129  0.132  0.147  0.016 -0.089 -0.064 -0.100 -0.222 -0.266 -0.240 -0.343 -0.275 -0.256 -0.096 -0.106 -0.087 -0.106 -0.131 -0.063 -0.030 -0.073 -0.058  0.014 -0.006 -0.014  0.047  0.061  0.031 -0.003  0.029  0.011  0.044  0.049 -0.002  0.048  0.090  0.046  0.029  0.091  0.090  0.030  0.055  0.082  0.052  0.106  0.097  0.117  0.118  0.045  0.139  0.096  0.122  0.139  0.158  0.208  0.203  0.219  0.221  0.226  0.228  0.253  0.262  0.274  0.334  0.271  0.261 -0.001 -0.141 -0.303 -0.412 -0.421 -0.577 -0.688 -0.760 -0.782 -0.766 -0.721 -0.771 -0.758 -0.673 -0.649 -0.578 -0.483 -0.514 -0.470 -0.572 -0.631 -0.692 -0.629 -0.644 -0.539 -0.488 -0.644 -0.668 -0.742 -0.759 -0.719 -0.713 -0.622 -0.702 -0.766 -0.793 -0.695 -0.707 -0.637 -0.693 -0.668 -0.713 -0.706 -0.598 -0.600 -0.696 -0.613 -0.507 -0.585 -0.623 -0.531 -0.486 -0.597 -0.597 -0.727 -0.788 -0.832 -0.844 -0.811 -0.785 -0.726 -0.782 -0.806 -0.754 -0.828 -0.841 -0.844 -0.844 -0.836 -0.832 -0.831 -0.802 -0.796 -0.783 -0.760 -0.730 -0.703 -0.692 -0.708 -0.735 -0.777 -0.811 -0.827 -0.839 -0.800 -0.741 -0.678 -0.522 -0.402 -0.414 -0.362 -0.263 -0.248 -0.420 -0.373 -0.184 -0.262 -0.434 -0.229 -0.081 -0.326 -0.307 -0.019  0.003 -0.258 -0.148 -0.365 -0.399 -0.516 -0.616 -0.594 -0.494 -0.398 -0.263 -0.212 -0.273 -0.324 -0.466 -0.582 -0.577 -0.535 -0.577 -0.493 -0.467 -0.317 -0.433 -0.556 -0.486 -0.457 -0.447 -0.321 -0.464 -0.622 -0.599 -0.670 -0.601 -0.583 -0.565 -0.519 -0.613 -0.496 -0.508 -0.267 -0.039 -0.155 -0.063  0.079  0.250  0.401  0.418  0.310  0.353  0.473  0.403  0.313  0.415  0.444  0.330  0.300  0.404  0.369  0.263  0.300  0.346  0.263  0.191  0.173  0.095  0.113  0.009  0.033  0.156  0.095 -0.003  0.132  0.223  0.083  0.080  0.293  0.275  0.131  0.305  0.459  0.414  0.281  0.169  0.228  0.178  0.190  0.209  0.192  0.204  0.185  0.179  0.174  0.177  0.163  0.147  0.153  0.169  0.154  0.136  0.166  0.175  0.122  0.109  0.158  0.136  0.034  0.060  0.140  0.050 -0.082  0.010  0.040 -0.101 -0.117 -0.017 -0.033 -0.185 -0.242 -0.264 -0.309 -0.175 -0.046  0.044 -0.166 -0.154  0.083 -0.045 -0.202 -0.047  0.026 -0.109 -0.057  0.054 -0.025 -0.033  0.084  0.114  0.237  0.257  0.359  0.370  0.487  0.445  0.346  0.438  0.498  0.363  0.340  0.491  0.431  0.234  0.327  0.467  0.319  0.176  0.327  0.294  0.043  0.104  0.227  0.058 -0.050  0.083  0.096 -0.054 -0.024 -0.069 -0.017  0.001  0.028 -0.101 -0.171 -0.123 -0.152 -0.266 -0.293 -0.241 -0.295 -0.388 -0.432 -0.393 -0.449 -0.448 -0.389 -0.339 -0.322 -0.209 -0.235 -0.317 -0.272 -0.361 -0.414 -0.481 -0.509 -0.456 -0.448 -0.489 -0.450 -0.393 -0.344 -0.298 -0.100 -0.033  0.010  0.168  0.294  0.287  0.328  0.482  0.598  0.554  0.577  0.706  0.761  0.690  0.739  0.849  0.810  0.757  0.820  0.852  0.779  0.774  0.846  0.854  0.883  0.897  0.861  0.842  0.745  0.636  0.559  0.470
  0.447  0.583  0.720  0.828  0.853  0.857  0.821  0.777  0.766  0.822  0.854  0.837  0.835  0.890  0.919  0.879  0.871  0.928  0.926  0.844  0.846  0.890  0.833  0.707  0.736  0.707  0.539  0.417  0.386  0.306  0.105  0.003  0.046  0.190  0.262  0.248  0.307  0.272  0.273  0.220  0.194  0.163  0.143  0.161  0.170  0.209  0.203  0.211  0.257  0.253  0.351  0.528  0.599  0.625  0.694  0.789  0.738  0.752  0.842  0.878  0.914  0.891  0.917  0.937  0.941  0.951  0.968  0.957  0.966  1.000  0.961  0.907  0.848  0.741  0.719  0.550  0.334  0.209  0.119  0.068 -0.020  0.012 -0.004  0.032 -0.007 -0.183  0.300  0.560  0.597  0.615  0.740  0.826  0.739  0.694  0.789  0.814  0.684  0.681  0.756  0.710  0.590  0.630  0.680  0.612  0.560  0.622  0.623  0.539  0.542  0.531  0.560  0.617  0.567  0.485  0.524  0.558  0.441  0.375  0.446  0.398  0.259  0.228  0.293  0.185  0.045  0.052  0.078 -0.055 -0.159 -0.124 -0.154 -0.275 -0.312 -0.276 -0.367 -0.299 -0.272 -0.096 -0.117 -0.100 -0.118 -0.148 -0.080 -0.044 -0.089 -0.077 -0.005 -0.023 -0.035  0.026  0.043  0.012 -0.020  0.013 -0.003  0.034  0.036 -0.017  0.038  0.078  0.032  0.020  0.084  0.084  0.026  0.054  0.080  0.053  0.109  0.095  0.112  0.117  0.055  0.138  0.088  0.103  0.117  0.131  0.175  0.168  0.183  0.184  0.187  0.190  0.213  0.226  0.238  0.300  0.233  0.235 -0.003 -0.116 -0.265 -0.362 -0.367 -0.513 -0.640 -0.718 -0.740 -0.730 -0.691 -0.744 -0.733 -0.655 -0.641 -0.573 -0.484 -0.505 -0.468 -0.562 -0.612 -0.677 -0.627 -0.650 -0.564 -0.519 -0.656 -0.671 -0.726 -0.730 -0.674 -0.661 -0.559 -0.641 -0.709 -0.748 -0.649 -0.681 -0.613 -0.674 -0.632 -0.679 -0.682 -0.580 -0.584 -0.684 -0.606 -0.507 -0.587 -0.624 -0.538 -0.505 -0.615 -0.619 -0.733 -0.779 -0.811 -0.806 -0.762 -0.729 -0.662 -0.725 -0.757 -0.704 -0.785 -0.804 -0.809 -0.809 -0.806 -0.806 -0.805 -0.779 -0.777 -0.767 -0.748 -0.718 -0.690 -0.683 -0.702 -0.727 -0.771 -0.794 -0.800 -0.798 -0.752 -0.683 -0.616 -0.460 -0.337 -0.346 -0.295 -0.198 -0.183 -0.352 -0.312 -0.129 -0.203 -0.376 -0.184 -0.041 -0.286 -0.280 -0.005  0.010 -0.259 -0.155 -0.356 -0.375 -0.473 -0.573 -0.544 -0.456 -0.348 -0.222 -0.174 -0.237 -0.278 -0.420 -0.548 -0.551 -0.516 -0.565 -0.494 -0.476 -0.325 -0.424 -0.547 -0.482 -0.471 -0.466 -0.357 -0.488 -0.620 -0.587 -0.640 -0.569 -0.538 -0.510 -0.480 -0.577 -0.473 -0.499 -0.284 -0.071 -0.173 -0.091  0.062  0.229  0.379  0.402  0.306  0.352  0.470  0.408  0.331  0.431  0.459  0.355  0.332  0.430  0.396  0.300  0.337  0.378  0.301  0.236  0.218  0.145  0.161  0.061  0.085  0.202  0.142  0.049  0.178  0.262  0.126  0.125  0.323  0.301  0.162  0.324  0.465  0.413  0.269  0.156  0.207  0.155  0.164  0.176  0.160  0.170  0.155  0.152  0.152  0.160  0.152  0.129  0.132  0.157  0.145  0.119  0.151  0.166  0.108  0.087  0.144  0.123  0.012  0.038  0.121  0.027 -0.109 -0.013  0.015 -0.128 -0.142 -0.043 -0.062 -0.213 -0.265 -0.290 -0.322 -0.176 -0.043  0.026 -0.190 -0.191  0.026 -0.098 -0.259 -0.121 -0.051 -0.184 -0.140 -0.035 -0.108 -0.119 -0.008  0.025  0.147  0.172  0.268  0.281  0.396  0.352  0.253  0.349  0.408  0.270  0.254  0.410  0.345  0.152  0.260  0.405  0.256  0.135  0.304  0.291  0.044  0.110  0.253  0.099 -0.015  0.120  0.150  0.001  0.026 -0.032  0.005  0.015  0.023 -0.104 -0.168 -0.139 -0.177 -0.281 -0.312 -0.280 -0.329 -0.414 -0.464 -0.428 -0.469 -0.458 -0.387 -0.317 -0.282 -0.158 -0.176 -0.264 -0.224 -0.325 -0.394 -0.463 -0.505 -0.449 -0.450 -0.480 -0.426 -0.376 -0.325 -0.294 -0.110 -0.053 -0.025  0.139  0.276  0.252  0.280  0.446  0.566  0.501  0.523  0.664  0.711  0.625  0.683  0.802  0.747  0.686  0.762  0.794  0.704  0.697  0.775  0.776  0.818  0.851  0.827  0.823  0.736  0.628  0.547  0.458
  0.468  0.605  0.735  0.826  0.849  0.835  0.801  0.747  0.710  0.764  0.820  0.794  0.761  0.826  0.878  0.811  0.781  0.864  0.864  0.743  0.747  0.818  0.746  0.595  0.648  0.642  0.444  0.314  0.311  0.233  0.045 -0.050 -0.032  0.107  0.179  0.196  0.285  0.270  0.290  0.245  0.226  0.198  0.177  0.190  0.194  0.230  0.224  0.212  0.250  0.218  0.344  0.516  0.611  0.636  0.684  0.785  0.746  0.745  0.812  0.843  0.859  0.836  0.860  0.912  0.909  0.898  0.943  0.959  0.934  0.961  1.000  0.949  0.865  0.791  0.793  0.585  0.347  0.254  0.148  0.101  0.051  0.098  0.079  0.111  0.075 -0.113  0.366  0.596  0.593  0.604  0.741  0.798  0.668  0.639  0.751  0.742  0.595  0.618  0.698  0.624  0.503  0.566  0.612  0.531  0.487  0.563  0.553  0.465  0.483  0.482  0.529  0.593  0.565  0.478  0.502  0.559  0.456  0.373  0.445  0.424  0.287  0.239  0.323  0.237  0.084  0.082  0.138  0.010 -0.113 -0.070 -0.076 -0.209 -0.263 -0.204 -0.290 -0.200 -0.164 -0.024 -0.023 -0.003 -0.034 -0.058  0.027  0.049 -0.009  0.014  0.089  0.053  0.034  0.103  0.115  0.069  0.036  0.074  0.063  0.103  0.115  0.071  0.126  0.175  0.143  0.127  0.183  0.190  0.136  0.151  0.170  0.148  0.180  0.145  0.181  0.205  0.151  0.242  0.189  0.203  0.204  0.209  0.247  0.232  0.250  0.251  0.260  0.273  0.297  0.314  0.318  0.373  0.290  0.267  0.039 -0.076 -0.203 -0.314 -0.314 -0.467 -0.591 -0.681 -0.711 -0.693 -0.644 -0.699 -0.690 -0.605 -0.590 -0.521 -0.453 -0.460 -0.419 -0.499 -0.530 -0.606 -0.556 -0.598 -0.528 -0.516 -0.659 -0.702 -0.762 -0.777 -0.726 -0.712 -0.605 -0.675 -0.733 -0.774 -0.680 -0.710 -0.654 -0.713 -0.662 -0.709 -0.710 -0.621 -0.627 -0.712 -0.639 -0.551 -0.617 -0.641 -0.568 -0.534 -0.621 -0.629 -0.725 -0.783 -0.807 -0.816 -0.774 -0.744 -0.671 -0.724 -0.760 -0.707 -0.774 -0.803 -0.816 -0.797 -0.791 -0.804 -0.796 -0.756 -0.760 -0.756 -0.729 -0.695 -0.675 -0.674 -0.682 -0.714 -0.743 -0.776 -0.772 -0.778 -0.728 -0.664 -0.621 -0.454 -0.337 -0.357 -0.322 -0.239 -0.212 -0.378 -0.367 -0.188 -0.243 -0.432 -0.266 -0.111 -0.349 -0.368 -0.100 -0.068 -0.336 -0.251 -0.450 -0.473 -0.558 -0.650 -0.611 -0.525 -0.426 -0.284 -0.223 -0.280 -0.341 -0.471 -0.587 -0.586 -0.575 -0.630 -0.566 -0.543 -0.414 -0.518 -0.624 -0.557 -0.524 -0.484 -0.345 -0.444 -0.567 -0.508 -0.569 -0.489 -0.462 -0.441 -0.408 -0.510 -0.405 -0.457 -0.239 -0.066 -0.209 -0.153 -0.022  0.144  0.308  0.323  0.216  0.275  0.403  0.329  0.255  0.375  0.397  0.287  0.281  0.386  0.342  0.251  0.304  0.342  0.261  0.206  0.200  0.136  0.164  0.068  0.076  0.196  0.153  0.050  0.162  0.263  0.140  0.113  0.306  0.312  0.169  0.299  0.455  0.441  0.322  0.238  0.303  0.249  0.263  0.264  0.248  0.246  0.223  0.209  0.207  0.215  0.203  0.188  0.201  0.219  0.206  0.192  0.230  0.240  0.184  0.180  0.236  0.207  0.108  0.149  0.222  0.126  0.007  0.102  0.124 -0.017 -0.028  0.065  0.040 -0.112 -0.179 -0.231 -0.300 -0.178 -0.082 -0.019 -0.226 -0.188  0.010 -0.150 -0.280 -0.123 -0.084 -0.207 -0.140 -0.045 -0.123 -0.112 -0.000  0.029  0.154  0.179  0.256  0.250  0.365  0.337  0.221  0.300  0.378  0.240  0.194  0.347  0.300  0.092  0.174  0.319  0.190  0.035  0.196  0.203 -0.052 -0.011  0.137  0.001 -0.124 -0.001  0.039 -0.101 -0.087 -0.151 -0.119 -0.104 -0.093 -0.220 -0.278 -0.240 -0.275 -0.374 -0.389 -0.344 -0.397 -0.470 -0.493 -0.438 -0.474 -0.491 -0.436 -0.388 -0.342 -0.230 -0.235 -0.330 -0.308 -0.405 -0.466 -0.510 -0.527 -0.460 -0.432 -0.471 -0.433 -0.361 -0.326 -0.259 -0.052  0.038  0.063  0.237  0.359  0.310  0.349  0.517  0.606  0.529  0.573  0.703  0.715  0.640  0.714  0.806  0.734  0.695  0.775  0.780  0.689  0.703  0.781  0.775  0.827  0.861  0.847  0.840  0.760  0.644  0.562  0.473
  0.466  0.604  0.729  0.810  0.843  0.835  0.823  0.786  0.744  0.772  0.829  0.814  0.763  0.805  0.864  0.804  0.742  0.814  0.827  0.693  0.674  0.756  0.686  0.512  0.561  0.568  0.372  0.210  0.210  0.147 -0.036 -0.132 -0.129  0.006  0.080  0.095  0.202  0.194  0.236  0.203  0.183  0.168  0.138  0.141  0.133  0.162  0.143  0.114  0.158  0.136  0.300  0.466  0.591  0.584  0.596  0.712  0.690  0.665  0.718  0.757  0.771  0.746  0.787  0.852  0.870  0.846  0.878  0.922  0.913  0.907  0.949  1.000  0.903  0.754  0.833  0.677  0.382  0.309  0.202  0.121  0.059  0.141  0.111  0.174  0.127 -0.101  0.404  0.636  0.609  0.626  0.781  0.811  0.663  0.664  0.778  0.740  0.603  0.659  0.728  0.640  0.533  0.609  0.643  0.558  0.529  0.608  0.582  0.500  0.529  0.542  0.598  0.659  0.646  0.567  0.583  0.642  0.556  0.475  0.544  0.530  0.404  0.357  0.438  0.360  0.214  0.207  0.259  0.139  0.011  0.049  0.043 -0.093 -0.160 -0.101 -0.197 -0.109 -0.089 -0.011  0.021  0.058  0.029  0.024  0.109  0.117  0.068  0.104  0.169  0.122  0.109  0.183  0.180  0.130  0.092  0.125  0.112  0.143  0.166  0.124  0.165  0.211  0.191  0.164  0.205  0.214  0.162  0.163  0.182  0.161  0.198  0.168  0.203  0.223  0.168  0.273  0.233  0.262  0.266  0.271  0.304  0.295  0.313  0.311  0.321  0.335  0.360  0.375  0.379  0.425  0.345  0.294  0.047 -0.100 -0.224 -0.351 -0.353 -0.508 -0.615 -0.697 -0.733 -0.702 -0.642 -0.694 -0.688 -0.597 -0.577 -0.506 -0.427 -0.449 -0.400 -0.480 -0.499 -0.566 -0.505 -0.550 -0.469 -0.462 -0.625 -0.690 -0.772 -0.806 -0.782 -0.781 -0.688 -0.746 -0.789 -0.818 -0.729 -0.735 -0.708 -0.722 -0.667 -0.705 -0.707 -0.621 -0.622 -0.703 -0.631 -0.541 -0.597 -0.616 -0.542 -0.494 -0.574 -0.580 -0.688 -0.767 -0.807 -0.837 -0.815 -0.796 -0.728 -0.769 -0.797 -0.748 -0.783 -0.817 -0.832 -0.803 -0.790 -0.806 -0.793 -0.741 -0.745 -0.742 -0.707 -0.675 -0.662 -0.657 -0.656 -0.689 -0.713 -0.764 -0.775 -0.795 -0.757 -0.709 -0.683 -0.523 -0.416 -0.442 -0.415 -0.339 -0.307 -0.471 -0.469 -0.292 -0.343 -0.527 -0.362 -0.206 -0.431 -0.439 -0.166 -0.122 -0.364 -0.281 -0.491 -0.534 -0.634 -0.717 -0.689 -0.608 -0.506 -0.323 -0.240 -0.284 -0.362 -0.502 -0.619 -0.619 -0.610 -0.661 -0.591 -0.555 -0.436 -0.550 -0.647 -0.579 -0.513 -0.458 -0.290 -0.387 -0.531 -0.474 -0.558 -0.487 -0.477 -0.464 -0.415 -0.513 -0.395 -0.441 -0.200 -0.031 -0.206 -0.144 -0.041  0.125  0.290  0.293  0.169  0.224  0.356  0.269  0.179  0.305  0.329  0.205  0.193  0.309  0.261  0.161  0.219  0.261  0.175  0.116  0.114  0.048  0.082 -0.016 -0.015  0.110  0.073 -0.039  0.069  0.183  0.062  0.022  0.227  0.249  0.101  0.238  0.414  0.415  0.333  0.275  0.352  0.304  0.320  0.328  0.310  0.308  0.278  0.258  0.255  0.262  0.237  0.222  0.247  0.255  0.230  0.227  0.276  0.275  0.218  0.238  0.295  0.256  0.170  0.230  0.297  0.198  0.095  0.195  0.213  0.075  0.066  0.160  0.141 -0.013 -0.092 -0.149 -0.246 -0.153 -0.082  0.013 -0.176 -0.105  0.093 -0.095 -0.197 -0.014  0.010 -0.109 -0.024  0.071 -0.017  0.002  0.121  0.143  0.262  0.284  0.351  0.335  0.449  0.435  0.317  0.379  0.465  0.341  0.274  0.417  0.388  0.175  0.227  0.361  0.251  0.060  0.191  0.191 -0.066 -0.047  0.076 -0.061 -0.185 -0.077 -0.048 -0.184 -0.168 -0.218 -0.173 -0.146 -0.110 -0.236 -0.302 -0.241 -0.258 -0.367 -0.374 -0.300 -0.356 -0.436 -0.441 -0.375 -0.426 -0.461 -0.423 -0.413 -0.388 -0.296 -0.308 -0.395 -0.373 -0.452 -0.487 -0.517 -0.511 -0.444 -0.405 -0.461 -0.445 -0.361 -0.329 -0.227  0.002  0.122  0.165  0.334  0.435  0.397  0.451  0.601  0.673  0.619  0.666  0.772  0.778  0.724  0.786  0.856  0.796  0.771  0.830  0.825  0.755  0.769  0.827  0.821  0.851  0.861  0.836  0.807  0.728  0.606  0.530  0.450
  0.392  0.509  0.626  0.702  0.734  0.728  0.710  0.676  0.647  0.682  0.735  0.726  0.693  0.739  0.792  0.749  0.708  0.781  0.802  0.680  0.673  0.762  0.683  0.524  0.585  0.584  0.409  0.279  0.295  0.238  0.073 -0.023 -0.029  0.105  0.163  0.140  0.173  0.137  0.153  0.111  0.096  0.077  0.055  0.069  0.068  0.093  0.092  0.100  0.170  0.201  0.338  0.479  0.610  0.604  0.593  0.711  0.710  0.676  0.710  0.747  0.743  0.711  0.738  0.779  0.792  0.790  0.816  0.835  0.834  0.848  0.865  0.903  1.000  0.887  0.840  0.765  0.581  0.455  0.351  0.272  0.190  0.196  0.107  0.200  0.157 -0.006  0.454  0.663  0.635  0.621  0.758  0.783  0.636  0.622  0.726  0.690  0.555  0.593  0.652  0.573  0.470  0.534  0.566  0.486  0.454  0.525  0.504  0.425  0.449  0.461  0.513  0.575  0.564  0.489  0.508  0.568  0.487  0.413  0.482  0.475  0.353  0.313  0.394  0.319  0.186  0.192  0.237  0.123  0.016  0.060  0.041 -0.080 -0.125 -0.067 -0.143 -0.082 -0.061  0.029  0.009  0.039  0.023  0.024  0.081  0.095  0.069  0.095  0.139  0.110  0.105  0.162  0.156  0.121  0.093  0.115  0.104  0.124  0.143  0.110  0.126  0.155  0.141  0.116  0.137  0.139  0.100  0.100  0.106  0.079  0.135  0.114  0.126  0.131  0.083  0.184  0.146  0.175  0.178  0.187  0.211  0.203  0.213  0.224  0.227  0.236  0.247  0.254  0.244  0.285  0.208  0.174 -0.048 -0.164 -0.267 -0.365 -0.356 -0.471 -0.583 -0.649 -0.679 -0.646 -0.595 -0.641 -0.640 -0.558 -0.546 -0.486 -0.402 -0.426 -0.404 -0.483 -0.496 -0.541 -0.509 -0.550 -0.483 -0.470 -0.609 -0.654 -0.724 -0.740 -0.715 -0.696 -0.605 -0.662 -0.702 -0.737 -0.633 -0.635 -0.586 -0.600 -0.595 -0.616 -0.625 -0.534 -0.529 -0.611 -0.544 -0.458 -0.523 -0.538 -0.467 -0.447 -0.527 -0.555 -0.657 -0.720 -0.760 -0.771 -0.753 -0.724 -0.663 -0.704 -0.735 -0.691 -0.709 -0.738 -0.747 -0.734 -0.720 -0.726 -0.726 -0.686 -0.680 -0.674 -0.650 -0.619 -0.596 -0.591 -0.597 -0.625 -0.675 -0.711 -0.727 -0.739 -0.708 -0.662 -0.639 -0.499 -0.388 -0.403 -0.367 -0.290 -0.274 -0.423 -0.416 -0.257 -0.314 -0.475 -0.322 -0.196 -0.410 -0.402 -0.159 -0.144 -0.361 -0.266 -0.446 -0.471 -0.559 -0.634 -0.603 -0.541 -0.428 -0.256 -0.184 -0.229 -0.286 -0.434 -0.570 -0.569 -0.538 -0.590 -0.527 -0.503 -0.386 -0.483 -0.586 -0.539 -0.500 -0.477 -0.338 -0.429 -0.549 -0.490 -0.543 -0.474 -0.453 -0.441 -0.416 -0.508 -0.429 -0.482 -0.274 -0.118 -0.256 -0.171 -0.061  0.096  0.236  0.251  0.146  0.183  0.303  0.238  0.157  0.259  0.289  0.186  0.169  0.270  0.237  0.148  0.192  0.235  0.163  0.108  0.105  0.043  0.066 -0.022 -0.017  0.089  0.047 -0.048  0.050  0.141  0.023 -0.007  0.174  0.179  0.046  0.174  0.323  0.302  0.219  0.149  0.229  0.189  0.215  0.220  0.221  0.222  0.210  0.198  0.205  0.219  0.215  0.194  0.199  0.225  0.210  0.197  0.233  0.245  0.203  0.208  0.258  0.241  0.163  0.202  0.269  0.198  0.091  0.173  0.205  0.084  0.066  0.151  0.143  0.011 -0.044 -0.084 -0.152 -0.062 -0.011  0.062 -0.110 -0.057  0.122 -0.055 -0.157 -0.005  0.007 -0.102 -0.032  0.049 -0.032 -0.020  0.086  0.104  0.208  0.223  0.285  0.265  0.374  0.367  0.258  0.315  0.402  0.289  0.226  0.363  0.341  0.147  0.201  0.338  0.253  0.082  0.217  0.239  0.005  0.008  0.136  0.027 -0.104 -0.012  0.031 -0.098 -0.100 -0.156 -0.129 -0.105 -0.088 -0.199 -0.246 -0.199 -0.229 -0.315 -0.315 -0.266 -0.314 -0.371 -0.374 -0.312 -0.343 -0.370 -0.333 -0.317 -0.280 -0.196 -0.201 -0.286 -0.276 -0.352 -0.389 -0.408 -0.403 -0.329 -0.307 -0.349 -0.322 -0.246 -0.209 -0.128  0.064  0.149  0.178  0.329  0.443  0.411  0.437  0.579  0.659  0.596  0.626  0.730  0.735  0.675  0.724  0.795  0.741  0.703  0.749  0.744  0.672  0.676  0.724  0.707  0.736  0.756  0.735  0.722  0.654  0.537  0.452  0.374
  0.355  0.448  0.544  0.592  0.608  0.580  0.548  0.499  0.457  0.506  0.573  0.550  0.512  0.578  0.642  0.579  0.551  0.651  0.662  0.532  0.551  0.649  0.560  0.418  0.503  0.514  0.338  0.254  0.310  0.250  0.119  0.039  0.012  0.132  0.174  0.186  0.200  0.178  0.187  0.145  0.148  0.121  0.110  0.122  0.136  0.157  0.180  0.196  0.258  0.254  0.362  0.461  0.578  0.601  0.599  0.695  0.688  0.661  0.669  0.690  0.663  0.631  0.636  0.682  0.670  0.665  0.721  0.734  0.705  0.741  0.791  0.754  0.887  1.000  0.872  0.726  0.646  0.530  0.410  0.377  0.360  0.322  0.203  0.284  0.256  0.157  0.510  0.647  0.574  0.521  0.644  0.653  0.482  0.450  0.562  0.514  0.367  0.395  0.459  0.372  0.268  0.338  0.372  0.294  0.261  0.335  0.318  0.242  0.268  0.277  0.337  0.401  0.408  0.331  0.338  0.414  0.347  0.263  0.330  0.350  0.235  0.181  0.272  0.224  0.096  0.098  0.166  0.069 -0.032  0.018  0.022 -0.083 -0.123 -0.049 -0.091 -0.012  0.036  0.131  0.106  0.117  0.088  0.078  0.131  0.140  0.101  0.111  0.153  0.124  0.100  0.142  0.143  0.103  0.093  0.121  0.130  0.154  0.170  0.160  0.180  0.202  0.202  0.193  0.203  0.206  0.183  0.182  0.175  0.148  0.149  0.095  0.132  0.163  0.128  0.211  0.157  0.171  0.154  0.153  0.172  0.152  0.164  0.184  0.193  0.210  0.215  0.225  0.202  0.232  0.150  0.115 -0.054 -0.124 -0.186 -0.265 -0.240 -0.335 -0.454 -0.526 -0.554 -0.519 -0.474 -0.506 -0.506 -0.438 -0.425 -0.371 -0.348 -0.341 -0.329 -0.396 -0.377 -0.424 -0.421 -0.475 -0.449 -0.467 -0.577 -0.623 -0.672 -0.675 -0.640 -0.604 -0.510 -0.557 -0.594 -0.641 -0.551 -0.544 -0.456 -0.516 -0.532 -0.550 -0.560 -0.486 -0.482 -0.542 -0.488 -0.425 -0.485 -0.478 -0.428 -0.436 -0.491 -0.539 -0.596 -0.645 -0.664 -0.667 -0.641 -0.610 -0.550 -0.585 -0.627 -0.598 -0.585 -0.615 -0.625 -0.613 -0.598 -0.606 -0.612 -0.575 -0.566 -0.563 -0.544 -0.511 -0.491 -0.500 -0.502 -0.527 -0.573 -0.603 -0.604 -0.610 -0.578 -0.534 -0.531 -0.395 -0.294 -0.308 -0.279 -0.216 -0.202 -0.327 -0.347 -0.213 -0.252 -0.408 -0.302 -0.191 -0.383 -0.403 -0.207 -0.198 -0.399 -0.326 -0.464 -0.470 -0.517 -0.580 -0.528 -0.472 -0.384 -0.263 -0.215 -0.252 -0.295 -0.418 -0.529 -0.513 -0.493 -0.550 -0.513 -0.500 -0.415 -0.493 -0.575 -0.544 -0.519 -0.485 -0.360 -0.409 -0.480 -0.390 -0.412 -0.327 -0.294 -0.293 -0.300 -0.388 -0.347 -0.433 -0.271 -0.173 -0.305 -0.248 -0.151 -0.014  0.118  0.136  0.049  0.093  0.206  0.152  0.095  0.198  0.221  0.138  0.144  0.232  0.198  0.135  0.186  0.215  0.155  0.122  0.131  0.089  0.117  0.048  0.039  0.126  0.104  0.018  0.084  0.168  0.078  0.031  0.173  0.193  0.073  0.142  0.274  0.277  0.213  0.139  0.215  0.174  0.206  0.189  0.197  0.192  0.181  0.166  0.171  0.182  0.190  0.179  0.182  0.205  0.197  0.198  0.223  0.232  0.207  0.220  0.252  0.240  0.190  0.228  0.267  0.218  0.151  0.214  0.232  0.142  0.133  0.187  0.167  0.058  0.008 -0.047 -0.117 -0.044 -0.031 -0.003 -0.150 -0.091  0.038 -0.128 -0.205 -0.084 -0.102 -0.186 -0.118 -0.064 -0.131 -0.106 -0.021 -0.007  0.081  0.097  0.139  0.108  0.205  0.208  0.095  0.139  0.236  0.129  0.058  0.184  0.172 -0.007  0.045  0.163  0.106 -0.052  0.090  0.147 -0.061 -0.074  0.069  0.007 -0.128 -0.058  0.011 -0.099 -0.122 -0.193 -0.195 -0.175 -0.186 -0.280 -0.300 -0.272 -0.317 -0.371 -0.354 -0.334 -0.378 -0.398 -0.383 -0.317 -0.317 -0.357 -0.326 -0.300 -0.232 -0.157 -0.138 -0.227 -0.244 -0.324 -0.371 -0.367 -0.353 -0.269 -0.232 -0.262 -0.234 -0.153 -0.138 -0.058  0.104  0.180  0.180  0.323  0.428  0.367  0.385  0.521  0.574  0.481  0.525  0.624  0.592  0.530  0.592  0.641  0.574  0.547  0.606  0.579  0.497  0.517  0.572  0.548  0.599  0.638  0.639  0.649  0.595  0.485  0.400  0.324
  0.402  0.517  0.605  0.632  0.651  0.616  0.605  0.564  0.498  0.519  0.602  0.582  0.504  0.556  0.639  0.560  0.489  0.597  0.613  0.447  0.449  0.571  0.469  0.279  0.380  0.421  0.189  0.048  0.121  0.061 -0.064 -0.137 -0.188 -0.075 -0.016  0.022  0.112  0.115  0.167  0.139  0.139  0.127  0.104  0.110  0.102  0.118  0.118  0.088  0.142  0.111  0.312  0.444  0.611  0.585  0.556  0.679  0.673  0.617  0.603  0.629  0.595  0.566  0.583  0.659  0.661  0.630  0.694  0.742  0.707  0.719  0.793  0.833  0.840  0.872  1.000  0.858  0.597  0.573  0.421  0.334  0.355  0.435  0.345  0.450  0.385  0.168  0.579  0.723  0.585  0.538  0.702  0.669  0.440  0.447  0.590  0.490  0.331  0.413  0.481  0.356  0.258  0.359  0.382  0.290  0.274  0.364  0.326  0.247  0.296  0.323  0.407  0.476  0.511  0.429  0.418  0.514  0.467  0.365  0.431  0.475  0.364  0.297  0.400  0.372  0.232  0.220  0.315  0.220  0.091  0.144  0.171  0.042 -0.032  0.063  0.006  0.112  0.158  0.168  0.215  0.265  0.218  0.228  0.317  0.302  0.246  0.284  0.340  0.274  0.244  0.310  0.297  0.227  0.205  0.242  0.249  0.276  0.315  0.297  0.314  0.351  0.362  0.330  0.336  0.348  0.313  0.289  0.290  0.279  0.267  0.210  0.264  0.313  0.295  0.394  0.351  0.374  0.356  0.347  0.354  0.336  0.349  0.354  0.367  0.394  0.407  0.424  0.405  0.425  0.332  0.234  0.055 -0.051 -0.102 -0.219 -0.205 -0.327 -0.445 -0.530 -0.577 -0.527 -0.458 -0.501 -0.504 -0.418 -0.409 -0.331 -0.311 -0.310 -0.258 -0.315 -0.277 -0.341 -0.313 -0.401 -0.376 -0.435 -0.573 -0.674 -0.745 -0.781 -0.768 -0.749 -0.652 -0.688 -0.707 -0.747 -0.655 -0.649 -0.636 -0.635 -0.590 -0.612 -0.633 -0.574 -0.568 -0.624 -0.579 -0.517 -0.554 -0.540 -0.496 -0.470 -0.500 -0.533 -0.586 -0.671 -0.697 -0.729 -0.717 -0.701 -0.627 -0.649 -0.689 -0.651 -0.629 -0.684 -0.704 -0.654 -0.638 -0.670 -0.652 -0.584 -0.595 -0.601 -0.558 -0.527 -0.533 -0.544 -0.520 -0.552 -0.555 -0.616 -0.618 -0.639 -0.608 -0.573 -0.600 -0.446 -0.360 -0.390 -0.385 -0.340 -0.303 -0.433 -0.494 -0.354 -0.366 -0.551 -0.465 -0.324 -0.508 -0.557 -0.347 -0.295 -0.494 -0.451 -0.612 -0.643 -0.692 -0.745 -0.696 -0.644 -0.545 -0.364 -0.273 -0.294 -0.371 -0.500 -0.614 -0.611 -0.635 -0.697 -0.663 -0.628 -0.564 -0.650 -0.705 -0.659 -0.573 -0.476 -0.291 -0.310 -0.397 -0.279 -0.343 -0.259 -0.245 -0.253 -0.228 -0.322 -0.245 -0.349 -0.158 -0.098 -0.313 -0.293 -0.236 -0.094  0.068  0.062 -0.057  0.009  0.141  0.054 -0.013  0.130  0.144  0.033  0.057  0.169  0.112  0.041  0.121  0.149  0.070  0.045  0.068  0.035  0.086  0.015 -0.018  0.085  0.089 -0.024  0.026  0.152  0.074 -0.013  0.144  0.213  0.078  0.124  0.302  0.359  0.354  0.330  0.423  0.382  0.411  0.396  0.389  0.374  0.342  0.309  0.313  0.327  0.302  0.285  0.325  0.332  0.297  0.315  0.378  0.365  0.315  0.375  0.428  0.377  0.330  0.422  0.455  0.361  0.315  0.409  0.406  0.292  0.298  0.362  0.332  0.195  0.108  0.011 -0.123 -0.090 -0.115 -0.048 -0.180 -0.051  0.077 -0.152 -0.189 -0.015 -0.067 -0.145 -0.036  0.017 -0.066 -0.016  0.084  0.090  0.188  0.203  0.231  0.176  0.276  0.301  0.166  0.185  0.304  0.202  0.091  0.211  0.224  0.018  0.032  0.129  0.086 -0.138 -0.025  0.030 -0.198 -0.237 -0.110 -0.177 -0.317 -0.257 -0.196 -0.299 -0.319 -0.378 -0.359 -0.328 -0.300 -0.404 -0.439 -0.382 -0.397 -0.471 -0.446 -0.377 -0.426 -0.459 -0.409 -0.313 -0.335 -0.412 -0.408 -0.436 -0.385 -0.328 -0.309 -0.398 -0.421 -0.484 -0.503 -0.476 -0.425 -0.339 -0.261 -0.321 -0.334 -0.222 -0.222 -0.069  0.153  0.304  0.321  0.482  0.559  0.476  0.531  0.661  0.677  0.594  0.664  0.739  0.676  0.637  0.708  0.721  0.643  0.646  0.701  0.646  0.580  0.617  0.661  0.637  0.673  0.689  0.684  0.664  0.618  0.493  0.418  0.348
  0.290  0.385  0.455  0.469  0.495  0.481  0.490  0.476  0.428  0.422  0.486  0.488  0.418  0.440  0.512  0.465  0.390  0.473  0.496  0.357  0.346  0.457  0.355  0.173  0.268  0.300  0.116 -0.024  0.045  0.008 -0.088 -0.152 -0.218 -0.115 -0.069 -0.107 -0.092 -0.118 -0.075 -0.086 -0.095 -0.096 -0.122 -0.115 -0.132 -0.133 -0.143 -0.146 -0.049  0.031  0.240  0.332  0.554  0.471  0.355  0.506  0.571  0.469  0.422  0.476  0.440  0.409  0.439  0.487  0.510  0.490  0.521  0.563  0.553  0.550  0.585  0.677  0.765  0.726  0.858  1.000  0.790  0.707  0.575  0.442  0.383  0.444  0.293  0.471  0.402  0.206  0.569  0.712  0.558  0.478  0.645  0.583  0.364  0.390  0.518  0.400  0.272  0.365  0.408  0.293  0.222  0.316  0.323  0.241  0.239  0.317  0.272  0.208  0.260  0.297  0.379  0.441  0.487  0.421  0.405  0.492  0.471  0.386  0.443  0.498  0.408  0.354  0.445  0.427  0.319  0.315  0.391  0.316  0.215  0.262  0.272  0.166  0.107  0.184  0.134  0.197  0.223  0.171  0.215  0.284  0.266  0.304  0.358  0.344  0.333  0.370  0.393  0.347  0.335  0.384  0.360  0.307  0.291  0.307  0.306  0.306  0.351  0.330  0.300  0.313  0.330  0.280  0.251  0.250  0.222  0.183  0.183  0.171  0.166  0.150  0.177  0.194  0.193  0.292  0.278  0.323  0.325  0.327  0.318  0.314  0.318  0.329  0.330  0.346  0.341  0.341  0.318  0.321  0.251  0.150  0.001 -0.105 -0.131 -0.227 -0.218 -0.299 -0.386 -0.427 -0.476 -0.420 -0.357 -0.398 -0.408 -0.327 -0.335 -0.276 -0.181 -0.223 -0.195 -0.236 -0.199 -0.214 -0.195 -0.278 -0.252 -0.302 -0.425 -0.527 -0.602 -0.645 -0.670 -0.658 -0.596 -0.615 -0.604 -0.625 -0.530 -0.492 -0.541 -0.457 -0.468 -0.443 -0.474 -0.422 -0.391 -0.448 -0.423 -0.361 -0.385 -0.377 -0.338 -0.303 -0.336 -0.357 -0.428 -0.514 -0.555 -0.594 -0.615 -0.608 -0.558 -0.562 -0.581 -0.556 -0.487 -0.544 -0.557 -0.509 -0.490 -0.520 -0.502 -0.435 -0.445 -0.452 -0.404 -0.387 -0.398 -0.395 -0.368 -0.391 -0.422 -0.477 -0.501 -0.528 -0.520 -0.511 -0.557 -0.449 -0.385 -0.409 -0.409 -0.383 -0.356 -0.454 -0.514 -0.410 -0.421 -0.554 -0.489 -0.392 -0.520 -0.534 -0.373 -0.334 -0.450 -0.407 -0.536 -0.575 -0.629 -0.653 -0.628 -0.618 -0.476 -0.263 -0.154 -0.153 -0.235 -0.422 -0.570 -0.587 -0.560 -0.599 -0.570 -0.529 -0.477 -0.541 -0.582 -0.553 -0.457 -0.379 -0.208 -0.208 -0.291 -0.201 -0.269 -0.233 -0.239 -0.241 -0.200 -0.262 -0.199 -0.285 -0.121 -0.095 -0.296 -0.256 -0.237 -0.123 -0.004 -0.015 -0.125 -0.089  0.021 -0.054 -0.125 -0.015  0.003 -0.093 -0.085  0.012 -0.030 -0.094 -0.031 -0.002 -0.065 -0.089 -0.067 -0.093 -0.049 -0.105 -0.139 -0.060 -0.052 -0.146 -0.115 -0.010 -0.069 -0.151 -0.023  0.044 -0.060 -0.022  0.126  0.184  0.218  0.231  0.326  0.309  0.340  0.343  0.348  0.348  0.333  0.308  0.322  0.339  0.321  0.297  0.327  0.340  0.299  0.318  0.380  0.363  0.324  0.397  0.442  0.397  0.374  0.459  0.479  0.406  0.370  0.444  0.445  0.353  0.349  0.399  0.392  0.285  0.214  0.138  0.018  0.004 -0.059  0.021 -0.053  0.078  0.187 -0.040 -0.057  0.103  0.038 -0.020  0.084  0.122  0.042  0.087  0.174  0.171  0.233  0.239  0.258  0.196  0.282  0.321  0.206  0.203  0.317  0.247  0.131  0.223  0.260  0.084  0.065  0.146  0.143 -0.079 -0.008  0.041 -0.146 -0.209 -0.124 -0.169 -0.296 -0.264 -0.213 -0.296 -0.323 -0.360 -0.336 -0.305 -0.256 -0.327 -0.359 -0.299 -0.288 -0.348 -0.325 -0.245 -0.272 -0.294 -0.225 -0.131 -0.156 -0.232 -0.262 -0.338 -0.317 -0.296 -0.286 -0.349 -0.371 -0.398 -0.378 -0.329 -0.258 -0.184 -0.120 -0.182 -0.212 -0.117 -0.116  0.037  0.231  0.371  0.395  0.511  0.570  0.512  0.560  0.648  0.651  0.602  0.650  0.688  0.634  0.618  0.650  0.644  0.601  0.605  0.619  0.567  0.532  0.555  0.561  0.536  0.541  0.536  0.520  0.484  0.459  0.348  0.288  0.232
  0.154  0.203  0.245  0.240  0.250  0.237  0.231  0.217  0.194  0.204  0.251  0.254  0.221  0.247  0.295  0.270  0.241  0.306  0.320  0.235  0.248  0.324  0.237  0.135  0.213  0.221  0.137  0.087  0.159  0.132  0.074  0.019 -0.039  0.047  0.071  0.047 -0.073 -0.114 -0.116 -0.126 -0.113 -0.126 -0.118 -0.113 -0.104 -0.116 -0.091 -0.030  0.084  0.206  0.303  0.302  0.446  0.401  0.276  0.355  0.440  0.364  0.298  0.360  0.307  0.277  0.276  0.286  0.294  0.300  0.321  0.325  0.323  0.334  0.347  0.382  0.581  0.646  0.597  0.790  1.000  0.838  0.681  0.617  0.564  0.489  0.282  0.411  0.356  0.323  0.507  0.584  0.435  0.317  0.435  0.381  0.207  0.206  0.297  0.210  0.106  0.152  0.184  0.100  0.046  0.114  0.117  0.056  0.048  0.103  0.072  0.024  0.059  0.086  0.151  0.202  0.245  0.195  0.184  0.257  0.246  0.180  0.226  0.284  0.215  0.170  0.246  0.241  0.169  0.177  0.236  0.187  0.133  0.177  0.179  0.120  0.102  0.165  0.167  0.200  0.205  0.146  0.132  0.170  0.157  0.196  0.210  0.191  0.204  0.221  0.211  0.190  0.187  0.211  0.186  0.161  0.158  0.157  0.159  0.146  0.185  0.187  0.134  0.131  0.164  0.132  0.086  0.088  0.094  0.071  0.063  0.062  0.117  0.096  0.095  0.082  0.074  0.123  0.096  0.115  0.106  0.101  0.090  0.077  0.068  0.091  0.087  0.099  0.081  0.084  0.055  0.052  0.003 -0.051 -0.114 -0.130 -0.104 -0.137 -0.104 -0.118 -0.216 -0.222 -0.249 -0.209 -0.174 -0.200 -0.209 -0.150 -0.151 -0.094 -0.014 -0.055 -0.051 -0.118 -0.097 -0.086 -0.126 -0.206 -0.221 -0.266 -0.319 -0.377 -0.408 -0.414 -0.422 -0.373 -0.321 -0.321 -0.312 -0.340 -0.244 -0.184 -0.203 -0.178 -0.328 -0.277 -0.304 -0.278 -0.233 -0.245 -0.249 -0.220 -0.228 -0.200 -0.205 -0.226 -0.226 -0.261 -0.290 -0.332 -0.349 -0.357 -0.369 -0.346 -0.310 -0.307 -0.325 -0.306 -0.241 -0.283 -0.283 -0.254 -0.238 -0.261 -0.257 -0.206 -0.208 -0.218 -0.172 -0.150 -0.168 -0.186 -0.169 -0.196 -0.254 -0.285 -0.294 -0.301 -0.298 -0.290 -0.338 -0.275 -0.215 -0.231 -0.231 -0.210 -0.197 -0.250 -0.303 -0.247 -0.260 -0.343 -0.327 -0.291 -0.378 -0.389 -0.316 -0.323 -0.387 -0.347 -0.395 -0.394 -0.395 -0.393 -0.354 -0.346 -0.269 -0.200 -0.178 -0.187 -0.192 -0.376 -0.488 -0.490 -0.419 -0.413 -0.395 -0.373 -0.335 -0.369 -0.400 -0.401 -0.375 -0.345 -0.249 -0.219 -0.233 -0.136 -0.134 -0.094 -0.089 -0.104 -0.091 -0.141 -0.153 -0.253 -0.190 -0.215 -0.329 -0.291 -0.269 -0.195 -0.128 -0.120 -0.177 -0.162 -0.090 -0.119 -0.149 -0.086 -0.069 -0.108 -0.092 -0.040 -0.058 -0.078 -0.038 -0.025 -0.050 -0.052 -0.030 -0.035 -0.010 -0.035 -0.062 -0.029 -0.018 -0.069 -0.074 -0.023 -0.053 -0.116 -0.064 -0.025 -0.087 -0.104 -0.034  0.018  0.046  0.040  0.092  0.077  0.095  0.087  0.111  0.107  0.118  0.110  0.132  0.157  0.176  0.148  0.147  0.186  0.165  0.170  0.204  0.205  0.193  0.240  0.264  0.257  0.255  0.307  0.329  0.301  0.281  0.331  0.343  0.296  0.294  0.323  0.310  0.252  0.216  0.163  0.092  0.075  0.013  0.029 -0.010  0.064  0.109 -0.045 -0.048  0.040 -0.030 -0.055  0.012  0.020 -0.027  0.005  0.051  0.044  0.059  0.056  0.076  0.021  0.080  0.119  0.035  0.025  0.118  0.078 -0.007  0.056  0.094 -0.018 -0.032  0.024  0.055 -0.072 -0.006  0.062 -0.053 -0.110 -0.031 -0.028 -0.134 -0.125 -0.063 -0.125 -0.166 -0.209 -0.218 -0.200 -0.195 -0.232 -0.234 -0.208 -0.221 -0.241 -0.217 -0.191 -0.204 -0.188 -0.133 -0.070 -0.061 -0.113 -0.130 -0.167 -0.127 -0.111 -0.090 -0.137 -0.168 -0.194 -0.196 -0.146 -0.100 -0.033 -0.008 -0.033 -0.037  0.026  0.032  0.128  0.221  0.300  0.295  0.353  0.425  0.382  0.380  0.437  0.445  0.388  0.411  0.441  0.401  0.370  0.383  0.378  0.351  0.336  0.340  0.305  0.274  0.284  0.284  0.254  0.267  0.280  0.276  0.278  0.288  0.223  0.167  0.102
  0.145  0.187  0.201  0.155  0.152  0.117  0.113  0.092  0.045  0.047  0.116  0.110  0.049  0.082  0.147  0.101  0.055  0.145  0.159  0.044  0.071  0.181  0.076 -0.040  0.084  0.131  0.022 -0.038  0.077  0.055  0.035  0.003 -0.088 -0.020  0.003  0.002 -0.094 -0.144 -0.132 -0.144 -0.134 -0.146 -0.141 -0.143 -0.139 -0.149 -0.130 -0.083  0.052  0.201  0.353  0.328  0.516  0.452  0.243  0.304  0.444  0.343  0.220  0.262  0.176  0.144  0.128  0.164  0.165  0.155  0.199  0.219  0.194  0.209  0.254  0.309  0.455  0.530  0.573  0.707  0.838  1.000  0.813  0.634  0.605  0.622  0.382  0.510  0.547  0.466  0.573  0.603  0.417  0.276  0.370  0.272  0.061  0.068  0.162  0.035 -0.079 -0.009  0.024 -0.081 -0.131 -0.047 -0.051 -0.122 -0.122 -0.062 -0.104 -0.149 -0.102 -0.062  0.020  0.078  0.151  0.097  0.069  0.168  0.179  0.100  0.142  0.235  0.186  0.131  0.226  0.259  0.191  0.194  0.287  0.261  0.202  0.257  0.295  0.239  0.208  0.301  0.333  0.352  0.348  0.156  0.186  0.259  0.247  0.321  0.351  0.312  0.334  0.381  0.359  0.315  0.318  0.355  0.312  0.273  0.262  0.256  0.250  0.226  0.285  0.294  0.220  0.219  0.277  0.232  0.161  0.174  0.189  0.134  0.108  0.132  0.240  0.218  0.213  0.194  0.206  0.256  0.235  0.253  0.221  0.204  0.170  0.156  0.136  0.156  0.155  0.179  0.154  0.157  0.115  0.093  0.022 -0.083 -0.099 -0.086 -0.002 -0.034  0.007  0.009 -0.061 -0.085 -0.121 -0.089 -0.050 -0.091 -0.116 -0.055 -0.083 -0.005  0.069  0.042  0.077  0.028  0.077  0.084  0.028 -0.102 -0.151 -0.247 -0.282 -0.370 -0.391 -0.397 -0.412 -0.363 -0.307 -0.287 -0.268 -0.301 -0.233 -0.177 -0.271 -0.147 -0.288 -0.240 -0.259 -0.267 -0.237 -0.227 -0.244 -0.246 -0.228 -0.184 -0.233 -0.254 -0.171 -0.237 -0.216 -0.265 -0.271 -0.286 -0.306 -0.288 -0.242 -0.221 -0.248 -0.226 -0.147 -0.200 -0.218 -0.163 -0.143 -0.186 -0.174 -0.101 -0.114 -0.138 -0.088 -0.064 -0.097 -0.130 -0.093 -0.122 -0.139 -0.188 -0.189 -0.193 -0.185 -0.180 -0.271 -0.210 -0.173 -0.194 -0.214 -0.223 -0.203 -0.223 -0.324 -0.301 -0.278 -0.369 -0.414 -0.383 -0.440 -0.487 -0.456 -0.452 -0.488 -0.479 -0.493 -0.486 -0.448 -0.413 -0.371 -0.361 -0.320 -0.247 -0.216 -0.225 -0.241 -0.339 -0.396 -0.387 -0.414 -0.425 -0.435 -0.418 -0.438 -0.451 -0.449 -0.468 -0.423 -0.353 -0.237 -0.150 -0.127  0.012  0.015  0.048  0.046  0.027  0.055  0.006 -0.023 -0.166 -0.145 -0.250 -0.401 -0.405 -0.414 -0.357 -0.290 -0.292 -0.347 -0.322 -0.249 -0.282 -0.296 -0.217 -0.209 -0.242 -0.197 -0.147 -0.175 -0.172 -0.113 -0.114 -0.134 -0.108 -0.068 -0.046 -0.007 -0.011 -0.065 -0.046 -0.001 -0.054 -0.107 -0.043 -0.035 -0.139 -0.122 -0.042 -0.103 -0.186 -0.099  0.006  0.078  0.124  0.186  0.176  0.209  0.186  0.218  0.195  0.200  0.178  0.205  0.234  0.244  0.220  0.236  0.271  0.250  0.261  0.309  0.314  0.299  0.357  0.399  0.396  0.401  0.451  0.484  0.460  0.440  0.479  0.496  0.456  0.441  0.459  0.452  0.414  0.369  0.283  0.174  0.098 -0.025 -0.008 -0.006  0.118  0.096 -0.103 -0.041  0.049 -0.077 -0.072  0.011 -0.010 -0.052  0.001  0.032  0.013  0.018  0.013 -0.006 -0.080 -0.034  0.027 -0.061 -0.099  0.008 -0.010 -0.124 -0.080 -0.010 -0.114 -0.164 -0.131 -0.055 -0.206 -0.149 -0.040 -0.138 -0.237 -0.157 -0.107 -0.225 -0.244 -0.160 -0.200 -0.259 -0.303 -0.326 -0.308 -0.297 -0.316 -0.311 -0.287 -0.281 -0.292 -0.260 -0.218 -0.223 -0.194 -0.109 -0.029 -0.011 -0.077 -0.108 -0.178 -0.132 -0.136 -0.101 -0.148 -0.203 -0.217 -0.205 -0.121 -0.053  0.024  0.071  0.036  0.014  0.096  0.080  0.226  0.321  0.440  0.417  0.476  0.526  0.437  0.435  0.483  0.445  0.370  0.406  0.423  0.328  0.301  0.337  0.294  0.239  0.253  0.265  0.198  0.173  0.201  0.198  0.160  0.180  0.194  0.208  0.208  0.240  0.151  0.119  0.066
  0.085  0.119  0.152  0.104  0.103  0.080  0.086  0.080  0.046  0.037  0.088  0.093  0.044  0.059  0.113  0.089  0.046  0.102  0.119  0.036  0.037  0.106  0.037 -0.055  0.013  0.032  0.028 -0.005  0.104  0.107  0.093  0.056 -0.044  0.025  0.037  0.121 -0.019 -0.053 -0.059 -0.060 -0.038 -0.059 -0.021 -0.034 -0.026 -0.048 -0.021  0.050  0.182  0.331  0.379  0.311  0.401  0.356  0.167  0.182  0.328  0.234  0.127  0.186  0.098  0.074  0.076  0.093  0.103  0.101  0.117  0.137  0.135  0.119  0.148  0.202  0.351  0.410  0.421  0.575  0.681  0.813  1.000  0.862  0.584  0.442  0.145  0.273  0.273  0.327  0.492  0.575  0.344  0.226  0.351  0.257  0.081  0.097  0.169  0.052 -0.030  0.027  0.046 -0.042 -0.079 -0.014 -0.019 -0.085 -0.085 -0.038 -0.074 -0.114 -0.078 -0.043  0.023  0.070  0.126  0.085  0.064  0.139  0.150  0.094  0.132  0.203  0.170  0.140  0.213  0.236  0.198  0.214  0.274  0.258  0.234  0.282  0.294  0.266  0.262  0.327  0.351  0.317  0.306  0.176  0.096  0.141  0.133  0.211  0.224  0.192  0.240  0.284  0.253  0.232  0.250  0.272  0.238  0.221  0.211  0.197  0.182  0.147  0.207  0.215  0.116  0.108  0.167  0.116  0.037  0.049  0.067  0.004 -0.027  0.009  0.141  0.180  0.123  0.075  0.080  0.141  0.149  0.178  0.145  0.139  0.115  0.105  0.081  0.106  0.099  0.116  0.076  0.063  0.011 -0.026 -0.094 -0.213 -0.207 -0.151 -0.049 -0.018  0.017  0.014 -0.026 -0.046 -0.080 -0.057 -0.023 -0.060 -0.078 -0.016 -0.020  0.036  0.127  0.081  0.148  0.072  0.050  0.068 -0.010 -0.132 -0.177 -0.271 -0.287 -0.353 -0.370 -0.355 -0.363 -0.293 -0.244 -0.227 -0.193 -0.211 -0.151 -0.054 -0.129  0.015 -0.277 -0.245 -0.259 -0.283 -0.254 -0.227 -0.254 -0.264 -0.256 -0.217 -0.256 -0.282 -0.168 -0.233 -0.204 -0.245 -0.242 -0.244 -0.255 -0.216 -0.174 -0.159 -0.181 -0.175 -0.092 -0.135 -0.150 -0.117 -0.104 -0.141 -0.150 -0.100 -0.108 -0.137 -0.095 -0.082 -0.121 -0.143 -0.112 -0.130 -0.132 -0.157 -0.146 -0.157 -0.148 -0.130 -0.215 -0.170 -0.146 -0.144 -0.149 -0.175 -0.187 -0.198 -0.285 -0.286 -0.267 -0.342 -0.401 -0.396 -0.442 -0.482 -0.475 -0.495 -0.511 -0.481 -0.469 -0.443 -0.396 -0.337 -0.273 -0.251 -0.269 -0.244 -0.225 -0.225 -0.262 -0.324 -0.354 -0.325 -0.365 -0.364 -0.366 -0.365 -0.393 -0.412 -0.412 -0.461 -0.431 -0.394 -0.297 -0.196 -0.159 -0.019  0.007  0.061  0.045  0.029  0.066 -0.001 -0.058 -0.207 -0.234 -0.354 -0.473 -0.456 -0.454 -0.400 -0.349 -0.339 -0.383 -0.373 -0.304 -0.321 -0.331 -0.266 -0.250 -0.270 -0.228 -0.185 -0.202 -0.192 -0.139 -0.139 -0.149 -0.120 -0.080 -0.055 -0.023 -0.020 -0.071 -0.066 -0.024 -0.068 -0.128 -0.078 -0.065 -0.168 -0.169 -0.098 -0.162 -0.257 -0.176 -0.080 -0.032 -0.002  0.065  0.073  0.120  0.113  0.158  0.140  0.156  0.142  0.172  0.200  0.226  0.206  0.206  0.253  0.246  0.246  0.271  0.286  0.292  0.321  0.345  0.365  0.375  0.383  0.433  0.426  0.383  0.408  0.450  0.414  0.372  0.386  0.387  0.388  0.388  0.343  0.284  0.223  0.080  0.064  0.094  0.182  0.169  0.018  0.069  0.127  0.016  0.013  0.068  0.045  0.011  0.049  0.070  0.056  0.028  0.033  0.008 -0.048 -0.011  0.039 -0.026 -0.056  0.029  0.022 -0.067 -0.034  0.031 -0.039 -0.076 -0.043  0.041 -0.119 -0.082  0.020 -0.053 -0.166 -0.105 -0.048 -0.164 -0.196 -0.122 -0.160 -0.228 -0.267 -0.296 -0.263 -0.279 -0.278 -0.243 -0.207 -0.222 -0.214 -0.152 -0.129 -0.144 -0.082  0.004  0.074  0.102  0.023 -0.017 -0.089 -0.052 -0.076 -0.045 -0.086 -0.147 -0.147 -0.123 -0.021  0.067  0.159  0.212  0.174  0.156  0.250  0.218  0.329  0.391  0.431  0.411  0.441  0.479  0.431  0.418  0.441  0.415  0.349  0.369  0.374  0.299  0.274  0.289  0.259  0.231  0.230  0.230  0.181  0.171  0.172  0.160  0.134  0.138  0.140  0.133  0.117  0.124  0.079  0.068  0.041
  0.050  0.059  0.087  0.051  0.054  0.032  0.035  0.028 -0.002 -0.007  0.039  0.043  0.001  0.018  0.063  0.040  0.010  0.056  0.065 -0.001 -0.002  0.035 -0.024 -0.084 -0.052 -0.059 -0.044 -0.025  0.072  0.077  0.071  0.032 -0.058  0.004  0.001  0.134 -0.020 -0.013 -0.023 -0.023  0.027  0.007  0.067  0.070  0.082  0.043  0.095  0.166  0.245  0.307  0.259  0.215  0.224  0.219  0.135  0.156  0.237  0.162  0.091  0.150  0.070  0.054  0.047  0.060  0.056  0.057  0.078  0.088  0.083  0.068  0.101  0.121  0.272  0.377  0.334  0.442  0.617  0.634  0.862  1.000  0.767  0.496  0.228  0.306  0.187  0.283  0.424  0.466  0.215  0.134  0.263  0.177  0.020  0.038  0.107  0.006 -0.063 -0.012  0.006 -0.077 -0.104 -0.039 -0.046 -0.101 -0.097 -0.054 -0.085 -0.116 -0.082 -0.057  0.001  0.035  0.085  0.052  0.027  0.088  0.104  0.051  0.082  0.147  0.119  0.085  0.150  0.171  0.136  0.147  0.201  0.185  0.165  0.206  0.217  0.192  0.191  0.251  0.270  0.253  0.260  0.232  0.116  0.123  0.090  0.128  0.145  0.115  0.135  0.157  0.142  0.126  0.126  0.146  0.123  0.105  0.107  0.106  0.110  0.090  0.138  0.147  0.079  0.083  0.126  0.089  0.038  0.051  0.060  0.019  0.001  0.048  0.098  0.150  0.089  0.075  0.093  0.127  0.126  0.135  0.103  0.095  0.089  0.069  0.048  0.069  0.065  0.079  0.051  0.047  0.006 -0.039 -0.094 -0.210 -0.182 -0.111 -0.010  0.034  0.072  0.070  0.026  0.005 -0.031 -0.011  0.027  0.012  0.017  0.075  0.097  0.174  0.233  0.210  0.249  0.143  0.095  0.087  0.014 -0.088 -0.139 -0.236 -0.238 -0.296 -0.308 -0.285 -0.280 -0.210 -0.166 -0.153 -0.125 -0.138 -0.081 -0.026 -0.050  0.028 -0.252 -0.229 -0.240 -0.294 -0.285 -0.219 -0.244 -0.279 -0.262 -0.210 -0.233 -0.264 -0.159 -0.206 -0.164 -0.193 -0.174 -0.170 -0.168 -0.136 -0.104 -0.096 -0.115 -0.104 -0.052 -0.089 -0.102 -0.067 -0.056 -0.092 -0.094 -0.050 -0.061 -0.086 -0.040 -0.021 -0.058 -0.087 -0.060 -0.083 -0.086 -0.096 -0.067 -0.079 -0.071 -0.059 -0.134 -0.097 -0.076 -0.077 -0.092 -0.118 -0.125 -0.135 -0.214 -0.224 -0.200 -0.262 -0.335 -0.337 -0.366 -0.415 -0.430 -0.449 -0.457 -0.438 -0.413 -0.381 -0.318 -0.259 -0.193 -0.170 -0.227 -0.254 -0.248 -0.242 -0.266 -0.316 -0.334 -0.308 -0.333 -0.326 -0.330 -0.334 -0.358 -0.369 -0.360 -0.404 -0.389 -0.354 -0.270 -0.161 -0.115  0.026  0.071  0.161  0.153  0.112  0.118  0.044 -0.026 -0.167 -0.203 -0.326 -0.430 -0.430 -0.434 -0.394 -0.352 -0.341 -0.371 -0.360 -0.303 -0.311 -0.309 -0.254 -0.241 -0.250 -0.204 -0.173 -0.187 -0.167 -0.120 -0.124 -0.126 -0.095 -0.056 -0.028 -0.001  0.006 -0.041 -0.045 -0.004 -0.039 -0.100 -0.062 -0.043 -0.135 -0.151 -0.087 -0.133 -0.240 -0.182 -0.083 -0.021  0.000  0.056  0.065  0.090  0.078  0.113  0.094  0.106  0.094  0.119  0.143  0.167  0.148  0.149  0.191  0.185  0.182  0.205  0.211  0.214  0.241  0.260  0.263  0.269  0.293  0.334  0.308  0.296  0.334  0.355  0.322  0.300  0.312  0.294  0.299  0.304  0.261  0.221  0.187  0.058  0.015  0.032  0.104  0.100 -0.006  0.032  0.078 -0.018 -0.020  0.028  0.005 -0.018  0.020  0.036  0.026 -0.002 -0.004 -0.009 -0.061 -0.033  0.010 -0.048 -0.076 -0.006 -0.014 -0.090 -0.065 -0.012 -0.070 -0.097 -0.079 -0.012 -0.147 -0.125 -0.041 -0.098 -0.191 -0.139 -0.087 -0.183 -0.213 -0.151 -0.181 -0.241 -0.279 -0.309 -0.277 -0.311 -0.304 -0.257 -0.227 -0.256 -0.226 -0.149 -0.150 -0.166 -0.087 -0.007  0.057  0.090 -0.004 -0.058 -0.112 -0.066 -0.092 -0.052 -0.089 -0.153 -0.156 -0.139 -0.044  0.053  0.139  0.199  0.172  0.158  0.249  0.204  0.279  0.323  0.340  0.323  0.353  0.381  0.343  0.335  0.356  0.331  0.268  0.293  0.291  0.221  0.204  0.225  0.193  0.163  0.164  0.170  0.118  0.106  0.113  0.102  0.075  0.082  0.087  0.078  0.068  0.066  0.071  0.056  0.034
  0.022  0.023  0.014 -0.037 -0.045 -0.091 -0.095 -0.118 -0.173 -0.171 -0.103 -0.117 -0.182 -0.145 -0.088 -0.143 -0.175 -0.096 -0.095 -0.188 -0.161 -0.092 -0.171 -0.227 -0.151 -0.123 -0.190 -0.163 -0.044 -0.056 -0.033 -0.041 -0.131 -0.102 -0.111  0.016 -0.054 -0.010  0.013  0.018  0.076  0.072  0.107  0.124  0.126  0.088  0.135  0.154  0.182  0.142  0.149  0.123  0.161  0.181  0.136  0.161  0.199  0.150  0.051  0.062 -0.029 -0.047 -0.079 -0.037 -0.062 -0.079 -0.016  0.003 -0.036 -0.020  0.051  0.059  0.190  0.360  0.355  0.383  0.564  0.605  0.584  0.767  1.000  0.831  0.694  0.678  0.512  0.544  0.504  0.397  0.172  0.065  0.127  0.021 -0.166 -0.159 -0.081 -0.193 -0.283 -0.217 -0.186 -0.284 -0.311 -0.227 -0.229 -0.284 -0.279 -0.223 -0.251 -0.283 -0.239 -0.217 -0.144 -0.107 -0.033 -0.073 -0.115 -0.030  0.004 -0.073 -0.042  0.057  0.025 -0.035  0.050  0.105  0.048  0.043  0.141  0.132  0.081  0.134  0.192  0.146  0.118  0.219  0.266  0.323  0.361  0.275  0.277  0.292  0.225  0.247  0.292  0.233  0.201  0.224  0.227  0.174  0.139  0.165  0.142  0.090  0.102  0.120  0.150  0.154  0.196  0.225  0.201  0.220  0.273  0.255  0.217  0.243  0.257  0.225  0.212  0.259  0.173  0.164  0.162  0.216  0.278  0.278  0.254  0.236  0.186  0.158  0.146  0.112  0.100  0.113  0.125  0.153  0.142  0.157  0.123  0.069  0.012 -0.100 -0.036  0.036  0.139  0.133  0.173  0.177  0.128  0.091  0.048  0.072  0.116  0.120  0.129  0.170  0.202  0.311  0.258  0.286  0.291  0.213  0.260  0.226  0.160  0.054 -0.032 -0.153 -0.147 -0.223 -0.217 -0.213 -0.203 -0.148 -0.103 -0.084 -0.079 -0.104 -0.109 -0.089 -0.115 -0.070 -0.176 -0.159 -0.180 -0.250 -0.263 -0.185 -0.212 -0.273 -0.228 -0.154 -0.186 -0.203 -0.093 -0.138 -0.074 -0.101 -0.070 -0.072 -0.066 -0.066 -0.042 -0.026 -0.058 -0.062  0.028 -0.015 -0.043  0.016  0.032 -0.013 -0.004  0.057  0.043  0.017  0.060  0.084  0.039 -0.012  0.030  0.004  0.030 -0.008  0.031  0.031  0.043  0.035 -0.046 -0.004  0.008 -0.023 -0.064 -0.083 -0.053 -0.045 -0.147 -0.165 -0.120 -0.179 -0.280 -0.270 -0.275 -0.357 -0.396 -0.387 -0.395 -0.428 -0.392 -0.371 -0.280 -0.226 -0.154 -0.150 -0.232 -0.281 -0.280 -0.259 -0.281 -0.290 -0.279 -0.260 -0.317 -0.305 -0.328 -0.316 -0.382 -0.375 -0.332 -0.357 -0.330 -0.254 -0.170 -0.044  0.024  0.181  0.221  0.316  0.327  0.266  0.239  0.182  0.119 -0.021 -0.056 -0.207 -0.326 -0.381 -0.416 -0.403 -0.359 -0.362 -0.381 -0.348 -0.304 -0.318 -0.294 -0.232 -0.236 -0.237 -0.172 -0.150 -0.173 -0.139 -0.085 -0.102 -0.101 -0.056 -0.012  0.030  0.063  0.080  0.026  0.018  0.073  0.044 -0.031  0.007  0.045 -0.048 -0.086 -0.008 -0.031 -0.169 -0.131 -0.007  0.099  0.156  0.196  0.197  0.208  0.165  0.182  0.148  0.141  0.113  0.124  0.141  0.136  0.131  0.163  0.170  0.153  0.179  0.217  0.196  0.193  0.263  0.277  0.246  0.277  0.358  0.350  0.309  0.377  0.423  0.395  0.377  0.400  0.396  0.345  0.332  0.295  0.196  0.103  0.054 -0.077 -0.123 -0.121 -0.008 -0.064 -0.186 -0.113 -0.066 -0.193 -0.165 -0.090 -0.129 -0.147 -0.080 -0.072 -0.086 -0.105 -0.105 -0.139 -0.211 -0.190 -0.130 -0.204 -0.248 -0.160 -0.171 -0.269 -0.249 -0.188 -0.253 -0.298 -0.313 -0.243 -0.345 -0.324 -0.225 -0.266 -0.352 -0.296 -0.218 -0.294 -0.336 -0.266 -0.268 -0.325 -0.370 -0.408 -0.390 -0.416 -0.419 -0.383 -0.372 -0.393 -0.358 -0.293 -0.295 -0.304 -0.229 -0.136 -0.067 -0.025 -0.124 -0.174 -0.217 -0.148 -0.169 -0.107 -0.144 -0.220 -0.231 -0.230 -0.141 -0.054  0.015  0.095  0.073  0.050  0.137  0.091  0.193  0.252  0.336  0.301  0.350  0.359  0.264  0.267  0.298  0.232  0.149  0.208  0.196  0.081  0.080  0.135  0.062 -0.003  0.040  0.057 -0.032 -0.047 -0.003 -0.010 -0.048 -0.025 -0.011  0.011  0.025  0.078  0.094  0.054  0.019
  0.077  0.100  0.079  0.018  0.009 -0.047 -0.044 -0.069 -0.142 -0.143 -0.059 -0.083 -0.170 -0.133 -0.065 -0.137 -0.190 -0.099 -0.098 -0.220 -0.194 -0.098 -0.189 -0.277 -0.175 -0.115 -0.244 -0.264 -0.140 -0.162 -0.137 -0.133 -0.224 -0.206 -0.196 -0.105 -0.104 -0.062 -0.009  0.000  0.045  0.043  0.041  0.044  0.033  0.016  0.046  0.031  0.059  0.017  0.129  0.134  0.235  0.211  0.140  0.186  0.218  0.156  0.045  0.046 -0.036 -0.055 -0.077 -0.012 -0.031 -0.066  0.007  0.046 -0.003  0.012  0.098  0.141  0.196  0.322  0.435  0.444  0.489  0.622  0.442  0.496  0.831  1.000  0.885  0.820  0.663  0.496  0.526  0.432  0.202  0.088  0.149  0.033 -0.187 -0.174 -0.076 -0.208 -0.317 -0.223 -0.182 -0.298 -0.337 -0.237 -0.240 -0.299 -0.293 -0.226 -0.263 -0.299 -0.244 -0.212 -0.125 -0.082  0.007 -0.039 -0.089  0.011  0.052 -0.038 -0.004  0.109  0.074  0.005  0.099  0.166  0.098  0.084  0.201  0.194  0.119  0.176  0.257  0.192  0.133  0.253  0.299  0.391  0.426  0.254  0.337  0.380  0.306  0.343  0.411  0.332  0.282  0.331  0.344  0.253  0.213  0.265  0.228  0.149  0.145  0.172  0.198  0.210  0.271  0.294  0.279  0.316  0.384  0.355  0.319  0.359  0.371  0.322  0.315  0.372  0.281  0.261  0.309  0.361  0.418  0.424  0.394  0.379  0.331  0.292  0.263  0.231  0.221  0.225  0.242  0.283  0.285  0.309  0.280  0.222  0.144  0.006  0.072  0.127  0.239  0.193  0.235  0.201  0.146  0.098  0.062  0.095  0.146  0.128  0.121  0.172  0.167  0.301  0.249  0.271  0.325  0.271  0.330  0.269  0.233  0.090 -0.007 -0.156 -0.164 -0.279 -0.277 -0.291 -0.285 -0.249 -0.197 -0.171 -0.159 -0.186 -0.175 -0.174 -0.291 -0.197 -0.208 -0.202 -0.246 -0.328 -0.327 -0.263 -0.309 -0.370 -0.297 -0.219 -0.271 -0.256 -0.136 -0.165 -0.090 -0.134 -0.104 -0.119 -0.118 -0.126 -0.075 -0.055 -0.091 -0.083 -0.004 -0.076 -0.114 -0.016 -0.006 -0.079 -0.042  0.049  0.009 -0.028  0.039  0.062 -0.009 -0.069 -0.002 -0.034  0.029 -0.032  0.007  0.010  0.029  0.030 -0.066  0.003 -0.002 -0.042 -0.098 -0.126 -0.071 -0.072 -0.212 -0.215 -0.148 -0.242 -0.358 -0.317 -0.323 -0.439 -0.467 -0.425 -0.452 -0.520 -0.501 -0.493 -0.397 -0.347 -0.279 -0.289 -0.333 -0.316 -0.291 -0.268 -0.328 -0.357 -0.356 -0.354 -0.443 -0.434 -0.467 -0.436 -0.513 -0.501 -0.440 -0.446 -0.379 -0.247 -0.131  0.015  0.081  0.263  0.267  0.348  0.348  0.297  0.305  0.244  0.219  0.056  0.036 -0.145 -0.316 -0.417 -0.474 -0.456 -0.384 -0.401 -0.437 -0.379 -0.320 -0.356 -0.331 -0.236 -0.250 -0.268 -0.183 -0.147 -0.189 -0.156 -0.078 -0.100 -0.113 -0.058 -0.002  0.047  0.100  0.113  0.043  0.048  0.122  0.074 -0.012  0.056  0.105 -0.016 -0.045  0.068  0.032 -0.125 -0.059  0.105  0.222  0.312  0.361  0.348  0.357  0.311  0.315  0.266  0.243  0.201  0.208  0.226  0.194  0.184  0.247  0.238  0.199  0.242  0.309  0.269  0.240  0.346  0.379  0.321  0.350  0.473  0.454  0.391  0.475  0.537  0.491  0.465  0.506  0.507  0.440  0.404  0.331  0.196  0.053 -0.026 -0.163 -0.167 -0.162 -0.005 -0.068 -0.235 -0.143 -0.062 -0.204 -0.172 -0.073 -0.114 -0.140 -0.060 -0.045 -0.066 -0.069 -0.064 -0.113 -0.199 -0.175 -0.104 -0.195 -0.249 -0.146 -0.159 -0.278 -0.253 -0.180 -0.266 -0.322 -0.356 -0.285 -0.417 -0.395 -0.296 -0.347 -0.432 -0.380 -0.307 -0.380 -0.419 -0.351 -0.348 -0.396 -0.435 -0.459 -0.445 -0.439 -0.451 -0.435 -0.419 -0.412 -0.399 -0.351 -0.320 -0.328 -0.282 -0.180 -0.098 -0.076 -0.174 -0.224 -0.286 -0.227 -0.248 -0.190 -0.226 -0.297 -0.305 -0.296 -0.211 -0.129 -0.072  0.019 -0.020 -0.065  0.025 -0.020  0.136  0.240  0.390  0.359  0.421  0.416  0.294  0.317  0.355  0.270  0.185  0.263  0.254  0.114  0.123  0.196  0.106  0.024  0.085  0.108  0.004 -0.003  0.049  0.053  0.014  0.038  0.045  0.072  0.077  0.169  0.175  0.154  0.122
  0.086  0.098  0.066  0.014 -0.002 -0.055 -0.056 -0.081 -0.150 -0.153 -0.081 -0.106 -0.187 -0.151 -0.094 -0.166 -0.212 -0.128 -0.132 -0.238 -0.208 -0.120 -0.194 -0.264 -0.173 -0.108 -0.251 -0.277 -0.179 -0.212 -0.192 -0.177 -0.240 -0.235 -0.218 -0.127 -0.066 -0.005  0.059  0.076  0.113  0.120  0.100  0.105  0.087  0.076  0.093  0.044  0.034 -0.065  0.062  0.093  0.167  0.158  0.142  0.171  0.161  0.130  0.036  0.016 -0.054 -0.067 -0.093 -0.024 -0.049 -0.089 -0.012  0.025 -0.026 -0.004  0.079  0.111  0.107  0.203  0.345  0.293  0.282  0.382  0.145  0.228  0.694  0.885  1.000  0.860  0.628  0.425  0.424  0.305  0.139  0.050  0.071 -0.021 -0.203 -0.202 -0.119 -0.222 -0.312 -0.232 -0.191 -0.289 -0.321 -0.233 -0.232 -0.282 -0.278 -0.217 -0.246 -0.279 -0.231 -0.207 -0.131 -0.095 -0.020 -0.063 -0.109 -0.022  0.014 -0.070 -0.044  0.057  0.027 -0.040  0.039  0.106  0.039  0.016  0.128  0.125  0.045  0.091  0.178  0.112  0.044  0.153  0.188  0.304  0.348  0.198  0.326  0.365  0.290  0.309  0.384  0.305  0.236  0.276  0.304  0.208  0.160  0.208  0.182  0.099  0.094  0.126  0.157  0.181  0.225  0.247  0.266  0.308  0.359  0.346  0.334  0.371  0.377  0.346  0.348  0.407  0.271  0.245  0.308  0.381  0.453  0.431  0.397  0.366  0.316  0.273  0.251  0.218  0.220  0.212  0.233  0.273  0.289  0.319  0.308  0.258  0.192  0.089  0.157  0.193  0.276  0.214  0.229  0.194  0.149  0.102  0.051  0.084  0.143  0.135  0.137  0.180  0.193  0.317  0.230  0.267  0.300  0.264  0.343  0.271  0.254  0.139  0.051 -0.079 -0.087 -0.192 -0.186 -0.213 -0.210 -0.188 -0.144 -0.117 -0.121 -0.149 -0.198 -0.233 -0.339 -0.275 -0.163 -0.153 -0.183 -0.255 -0.277 -0.224 -0.254 -0.317 -0.247 -0.175 -0.210 -0.184 -0.092 -0.101 -0.037 -0.076 -0.050 -0.067 -0.063 -0.083 -0.041 -0.023 -0.054 -0.058  0.022 -0.040 -0.080  0.012  0.020 -0.046 -0.008  0.072  0.036  0.005  0.059  0.078  0.017 -0.035  0.023 -0.009  0.066  0.000  0.037  0.039  0.059  0.053 -0.021  0.032  0.019 -0.029 -0.090 -0.109 -0.048 -0.046 -0.158 -0.167 -0.107 -0.180 -0.278 -0.234 -0.232 -0.338 -0.360 -0.305 -0.334 -0.410 -0.402 -0.403 -0.320 -0.277 -0.202 -0.238 -0.256 -0.244 -0.209 -0.173 -0.226 -0.247 -0.249 -0.273 -0.378 -0.369 -0.395 -0.355 -0.432 -0.420 -0.349 -0.337 -0.274 -0.140 -0.040  0.085  0.140  0.289  0.281  0.349  0.355  0.308  0.306  0.258  0.257  0.135  0.127 -0.025 -0.180 -0.292 -0.358 -0.350 -0.283 -0.309 -0.342 -0.281 -0.235 -0.276 -0.252 -0.164 -0.185 -0.206 -0.130 -0.098 -0.141 -0.116 -0.046 -0.067 -0.084 -0.037  0.010  0.053  0.100  0.111  0.052  0.061  0.128  0.088  0.017  0.078  0.124  0.026  0.002  0.103  0.082 -0.049  0.005  0.155  0.257  0.355  0.385  0.367  0.358  0.308  0.295  0.247  0.214  0.172  0.166  0.174  0.125  0.128  0.197  0.168  0.132  0.178  0.243  0.195  0.166  0.271  0.300  0.230  0.258  0.390  0.362  0.287  0.388  0.460  0.400  0.369  0.429  0.432  0.354  0.302  0.215  0.076 -0.074 -0.132 -0.225 -0.217 -0.238 -0.088 -0.155 -0.284 -0.193 -0.124 -0.245 -0.213 -0.119 -0.152 -0.173 -0.099 -0.084 -0.096 -0.085 -0.078 -0.126 -0.203 -0.185 -0.125 -0.205 -0.253 -0.170 -0.185 -0.286 -0.266 -0.208 -0.287 -0.338 -0.374 -0.335 -0.420 -0.408 -0.337 -0.377 -0.428 -0.383 -0.330 -0.377 -0.400 -0.347 -0.340 -0.366 -0.399 -0.412 -0.410 -0.389 -0.418 -0.425 -0.419 -0.406 -0.403 -0.381 -0.350 -0.351 -0.330 -0.250 -0.184 -0.172 -0.250 -0.284 -0.323 -0.268 -0.274 -0.221 -0.250 -0.301 -0.314 -0.320 -0.265 -0.211 -0.180 -0.098 -0.131 -0.173 -0.105 -0.138  0.005  0.112  0.277  0.254  0.319  0.301  0.179  0.212  0.251  0.169  0.095  0.175  0.166  0.040  0.058  0.139  0.051 -0.033  0.038  0.068 -0.030 -0.039  0.021  0.025 -0.007  0.017  0.025  0.056  0.063  0.140  0.142  0.106  0.085
  0.094  0.118  0.092  0.034  0.027 -0.023 -0.018 -0.039 -0.106 -0.116 -0.047 -0.065 -0.148 -0.118 -0.053 -0.123 -0.179 -0.089 -0.088 -0.207 -0.180 -0.075 -0.169 -0.264 -0.149 -0.084 -0.253 -0.295 -0.190 -0.220 -0.201 -0.194 -0.269 -0.257 -0.242 -0.185 -0.125 -0.076 -0.005  0.004  0.041  0.056  0.040  0.057  0.031  0.003  0.012 -0.037 -0.025 -0.097  0.059  0.095  0.240  0.204  0.146  0.222  0.239  0.177  0.064  0.058 -0.022 -0.041 -0.061  0.005 -0.014 -0.052  0.022  0.061  0.010  0.032  0.111  0.174  0.200  0.284  0.450  0.471  0.411  0.510  0.273  0.306  0.678  0.820  0.860  1.000  0.786  0.560  0.517  0.405  0.212  0.099  0.144  0.041 -0.173 -0.159 -0.060 -0.185 -0.283 -0.192 -0.156 -0.257 -0.284 -0.197 -0.198 -0.252 -0.244 -0.182 -0.217 -0.250 -0.199 -0.168 -0.087 -0.046  0.034 -0.012 -0.057  0.033  0.072 -0.011  0.017  0.122  0.087  0.017  0.105  0.168  0.093  0.069  0.188  0.178  0.093  0.143  0.227  0.154  0.092  0.207  0.240  0.347  0.397  0.224  0.384  0.455  0.406  0.431  0.489  0.432  0.381  0.410  0.433  0.354  0.305  0.343  0.318  0.241  0.246  0.270  0.301  0.318  0.361  0.378  0.373  0.402  0.448  0.417  0.386  0.408  0.399  0.352  0.346  0.376  0.206  0.165  0.233  0.323  0.406  0.426  0.406  0.409  0.371  0.344  0.319  0.290  0.295  0.299  0.313  0.346  0.343  0.356  0.324  0.267  0.204  0.075  0.108  0.116  0.193  0.126  0.138  0.112  0.065  0.011 -0.031  0.002  0.052  0.051  0.051  0.089  0.091  0.172  0.120  0.155  0.166  0.159  0.291  0.256  0.235  0.122  0.043 -0.087 -0.119 -0.235 -0.247 -0.280 -0.291 -0.278 -0.241 -0.220 -0.204 -0.215 -0.220 -0.221 -0.319 -0.241 -0.134 -0.124 -0.171 -0.209 -0.215 -0.198 -0.218 -0.245 -0.204 -0.152 -0.163 -0.138 -0.080 -0.091 -0.068 -0.119 -0.110 -0.136 -0.149 -0.173 -0.144 -0.123 -0.159 -0.157 -0.036 -0.100 -0.132 -0.056 -0.038 -0.091 -0.062  0.013 -0.011 -0.034  0.011  0.024 -0.020 -0.055 -0.003 -0.022  0.013 -0.051 -0.031 -0.034 -0.028 -0.048 -0.135 -0.078 -0.079 -0.117 -0.163 -0.183 -0.135 -0.135 -0.254 -0.252 -0.200 -0.271 -0.354 -0.307 -0.310 -0.398 -0.401 -0.345 -0.364 -0.426 -0.436 -0.451 -0.392 -0.360 -0.310 -0.323 -0.310 -0.237 -0.173 -0.124 -0.210 -0.253 -0.292 -0.308 -0.387 -0.403 -0.433 -0.391 -0.451 -0.445 -0.391 -0.384 -0.299 -0.180 -0.056  0.067  0.103  0.245  0.227  0.283  0.291  0.241  0.227  0.190  0.185  0.066  0.090 -0.048 -0.220 -0.296 -0.358 -0.338 -0.270 -0.299 -0.349 -0.296 -0.242 -0.291 -0.287 -0.197 -0.211 -0.246 -0.182 -0.139 -0.182 -0.170 -0.100 -0.113 -0.136 -0.099 -0.053 -0.019  0.030  0.035 -0.028 -0.012  0.051 -0.000 -0.063  0.009  0.044 -0.061 -0.065  0.041  0.015 -0.099 -0.032  0.112  0.227  0.328  0.390  0.387  0.403  0.368  0.364  0.341  0.316  0.277  0.276  0.280  0.239  0.242  0.304  0.273  0.234  0.288  0.350  0.299  0.277  0.386  0.403  0.328  0.364  0.493  0.443  0.373  0.473  0.526  0.460  0.429  0.479  0.471  0.415  0.357  0.268  0.131 -0.017 -0.100 -0.221 -0.199 -0.201 -0.036 -0.079 -0.249 -0.164 -0.073 -0.203 -0.177 -0.077 -0.111 -0.137 -0.058 -0.042 -0.057 -0.038 -0.037 -0.083 -0.163 -0.140 -0.073 -0.159 -0.210 -0.115 -0.135 -0.249 -0.221 -0.161 -0.255 -0.308 -0.334 -0.283 -0.399 -0.387 -0.315 -0.374 -0.440 -0.394 -0.343 -0.402 -0.430 -0.373 -0.370 -0.405 -0.435 -0.446 -0.442 -0.410 -0.433 -0.442 -0.428 -0.404 -0.401 -0.375 -0.329 -0.323 -0.298 -0.201 -0.119 -0.107 -0.197 -0.256 -0.325 -0.277 -0.290 -0.238 -0.270 -0.325 -0.331 -0.318 -0.246 -0.170 -0.135 -0.048 -0.084 -0.139 -0.069 -0.106  0.053  0.167  0.343  0.321  0.398  0.380  0.251  0.291  0.331  0.247  0.177  0.247  0.234  0.114  0.129  0.194  0.114  0.043  0.102  0.121  0.026  0.018  0.068  0.069  0.038  0.059  0.061  0.094  0.087  0.152  0.112  0.072  0.042
  0.071  0.093  0.041 -0.030 -0.043 -0.094 -0.097 -0.122 -0.183 -0.187 -0.121 -0.140 -0.213 -0.179 -0.115 -0.181 -0.225 -0.129 -0.125 -0.238 -0.194 -0.074 -0.166 -0.250 -0.109 -0.032 -0.194 -0.232 -0.123 -0.152 -0.122 -0.100 -0.173 -0.170 -0.161 -0.173 -0.134 -0.129 -0.082 -0.076 -0.069 -0.061 -0.078 -0.075 -0.079 -0.096 -0.106 -0.138 -0.092 -0.079  0.096  0.070  0.273  0.245  0.102  0.156  0.244  0.180  0.041  0.024 -0.050 -0.073 -0.104 -0.042 -0.067 -0.097 -0.020  0.010 -0.048 -0.007  0.075  0.127  0.157  0.256  0.385  0.402  0.356  0.547  0.273  0.187  0.512  0.663  0.628  0.786  1.000  0.728  0.540  0.373  0.246  0.101  0.102  0.007 -0.186 -0.194 -0.115 -0.230 -0.322 -0.251 -0.221 -0.304 -0.326 -0.259 -0.259 -0.302 -0.301 -0.252 -0.278 -0.305 -0.266 -0.241 -0.170 -0.128 -0.057 -0.099 -0.138 -0.051 -0.017 -0.086 -0.062  0.036  0.009 -0.048  0.038  0.102  0.044  0.028  0.141  0.142  0.077  0.126  0.206  0.158  0.109  0.212  0.261  0.336  0.377  0.166  0.344  0.421  0.403  0.441  0.473  0.435  0.406  0.430  0.430  0.371  0.327  0.347  0.331  0.272  0.283  0.298  0.326  0.338  0.372  0.397  0.388  0.403  0.452  0.430  0.383  0.398  0.404  0.351  0.323  0.320  0.172  0.082  0.183  0.263  0.338  0.370  0.357  0.363  0.317  0.294  0.263  0.241  0.242  0.257  0.270  0.299  0.291  0.298  0.256  0.208  0.157  0.056  0.097  0.111  0.189  0.128  0.163  0.159  0.125  0.074  0.045  0.059  0.077  0.069  0.046  0.060  0.037  0.086  0.056  0.084  0.072  0.110  0.273  0.268  0.231  0.132  0.056 -0.055 -0.077 -0.167 -0.167 -0.191 -0.199 -0.188 -0.148 -0.124 -0.125 -0.147 -0.182 -0.136 -0.210 -0.150 -0.079 -0.053 -0.106 -0.130 -0.124 -0.112 -0.130 -0.152 -0.120 -0.067 -0.099 -0.080 -0.026 -0.067 -0.023 -0.061 -0.046 -0.068 -0.079 -0.094 -0.070 -0.051 -0.094 -0.118  0.034 -0.021 -0.050  0.011  0.030 -0.015  0.002  0.070  0.051  0.025  0.057  0.066  0.027 -0.006  0.040  0.034  0.057 -0.003  0.014  0.024  0.039  0.023 -0.063 -0.015 -0.024 -0.058 -0.100 -0.127 -0.084 -0.068 -0.193 -0.199 -0.136 -0.191 -0.279 -0.244 -0.233 -0.313 -0.330 -0.288 -0.296 -0.353 -0.346 -0.350 -0.292 -0.267 -0.247 -0.248 -0.283 -0.217 -0.179 -0.130 -0.165 -0.193 -0.195 -0.186 -0.235 -0.261 -0.302 -0.280 -0.345 -0.328 -0.289 -0.294 -0.234 -0.134 -0.037  0.068  0.117  0.227  0.220  0.234  0.253  0.231  0.205  0.200  0.186  0.084  0.090 -0.043 -0.180 -0.244 -0.300 -0.290 -0.241 -0.262 -0.298 -0.257 -0.215 -0.251 -0.245 -0.176 -0.187 -0.211 -0.160 -0.128 -0.160 -0.148 -0.094 -0.104 -0.120 -0.088 -0.052 -0.024  0.016  0.025 -0.029 -0.020  0.035 -0.004 -0.063 -0.005  0.031 -0.056 -0.066  0.022  0.006 -0.080 -0.030  0.070  0.174  0.269  0.315  0.319  0.354  0.309  0.323  0.292  0.276  0.244  0.239  0.242  0.222  0.235  0.278  0.252  0.228  0.277  0.310  0.276  0.275  0.364  0.356  0.313  0.364  0.439  0.374  0.362  0.447  0.446  0.400  0.403  0.430  0.397  0.367  0.343  0.280  0.164  0.040 -0.057 -0.167 -0.156 -0.137  0.001 -0.084 -0.254 -0.152 -0.086 -0.215 -0.178 -0.102 -0.142 -0.156 -0.092 -0.089 -0.104 -0.101 -0.095 -0.155 -0.223 -0.207 -0.149 -0.219 -0.267 -0.179 -0.188 -0.290 -0.270 -0.210 -0.282 -0.337 -0.344 -0.278 -0.375 -0.351 -0.261 -0.300 -0.374 -0.325 -0.248 -0.307 -0.345 -0.273 -0.260 -0.301 -0.334 -0.359 -0.362 -0.340 -0.346 -0.356 -0.355 -0.326 -0.323 -0.309 -0.263 -0.252 -0.232 -0.147 -0.083 -0.057 -0.117 -0.157 -0.223 -0.175 -0.186 -0.138 -0.165 -0.221 -0.226 -0.217 -0.147 -0.093 -0.061  0.001 -0.021 -0.058 -0.001 -0.032  0.105  0.178  0.327  0.291  0.348  0.344  0.219  0.235  0.271  0.192  0.123  0.178  0.163  0.044  0.056  0.106  0.026 -0.035  0.023  0.033 -0.048 -0.057 -0.007 -0.014 -0.047 -0.017 -0.004  0.045  0.048  0.129  0.092  0.057  0.044
 -0.098 -0.130 -0.161 -0.222 -0.242 -0.292 -0.306 -0.331 -0.373 -0.369 -0.321 -0.338 -0.379 -0.340 -0.293 -0.344 -0.350 -0.267 -0.264 -0.332 -0.267 -0.170 -0.239 -0.265 -0.132 -0.050 -0.138 -0.111  0.027  0.021  0.089  0.123  0.040  0.024 -0.000  0.002 -0.047 -0.061 -0.058 -0.066 -0.050 -0.057 -0.037 -0.029 -0.008 -0.022  0.002  0.014  0.058  0.076  0.145  0.073  0.167  0.189  0.093  0.095  0.171  0.138 -0.022 -0.069 -0.170 -0.194 -0.243 -0.212 -0.246 -0.258 -0.185 -0.177 -0.230 -0.183 -0.113 -0.101 -0.006  0.157  0.168  0.206  0.323  0.466  0.327  0.283  0.544  0.496  0.425  0.560  0.728  1.000  0.613  0.306  0.236  0.080 -0.013 -0.117 -0.248 -0.288 -0.267 -0.357 -0.425 -0.403 -0.391 -0.439 -0.445 -0.409 -0.406 -0.424 -0.432 -0.412 -0.420 -0.431 -0.417 -0.405 -0.361 -0.327 -0.265 -0.289 -0.319 -0.245 -0.205 -0.252 -0.230 -0.138 -0.152 -0.188 -0.122 -0.054 -0.082 -0.083  0.011  0.030  0.006  0.062  0.130  0.122  0.124  0.217  0.315  0.355  0.382  0.184  0.282  0.309  0.282  0.315  0.323  0.265  0.256  0.267  0.236  0.196  0.163  0.156  0.131  0.097  0.121  0.119  0.156  0.158  0.172  0.225  0.206  0.194  0.256  0.265  0.207  0.220  0.269  0.229  0.183  0.205  0.085  0.032  0.047  0.124  0.189  0.168  0.143  0.122  0.075  0.043  0.012 -0.007 -0.014  0.003  0.017  0.037  0.026  0.031 -0.006 -0.043 -0.070 -0.120 -0.032  0.048  0.147  0.148  0.170  0.235  0.215  0.194  0.164  0.177  0.186  0.204  0.178  0.167  0.173  0.210  0.122  0.178  0.123  0.158  0.288  0.301  0.226  0.159  0.062 -0.030  0.000 -0.036  0.003  0.013  0.012  0.048  0.073  0.100  0.084  0.047 -0.036  0.038  0.014  0.120  0.126  0.154  0.113  0.077  0.083  0.102  0.071  0.028  0.040  0.097  0.062  0.019  0.099  0.024  0.085  0.086  0.111  0.118  0.112  0.107  0.102  0.128  0.091  0.044  0.217  0.195  0.169  0.192  0.216  0.196  0.182  0.215  0.226  0.212  0.207  0.215  0.199  0.159  0.177  0.175  0.174  0.140  0.156  0.172  0.175  0.153  0.084  0.092  0.091  0.067  0.037  0.009  0.027  0.079 -0.016 -0.064 -0.017 -0.029 -0.132 -0.151 -0.117 -0.175 -0.248 -0.251 -0.217 -0.260 -0.188 -0.157 -0.074 -0.030  0.000 -0.020 -0.017 -0.005 -0.007  0.024  0.032  0.057  0.061  0.069  0.007 -0.017 -0.084 -0.096 -0.205 -0.150 -0.101 -0.141 -0.146 -0.101 -0.074  0.029  0.121  0.216  0.265  0.288  0.318  0.294  0.234  0.237  0.156  0.063 -0.004 -0.141 -0.191 -0.230 -0.277 -0.300 -0.298 -0.302 -0.295 -0.278 -0.270 -0.267 -0.234 -0.210 -0.219 -0.201 -0.150 -0.154 -0.165 -0.122 -0.090 -0.112 -0.097 -0.051 -0.019  0.022  0.044  0.073  0.031  0.005  0.054  0.053 -0.024 -0.013  0.039 -0.025 -0.088 -0.032 -0.029 -0.144 -0.145 -0.070 -0.013  0.044  0.070  0.081  0.100  0.043  0.057  0.036  0.032  0.011  0.013  0.021  0.019  0.026  0.050  0.038  0.029  0.068  0.087  0.072  0.094  0.165  0.161  0.143  0.210  0.272  0.222  0.234  0.350  0.341  0.305  0.350  0.380  0.326  0.313  0.343  0.323  0.249  0.188  0.122 -0.013 -0.067 -0.030  0.046 -0.095 -0.194 -0.099 -0.116 -0.240 -0.181 -0.143 -0.209 -0.205 -0.153 -0.186 -0.206 -0.239 -0.248 -0.307 -0.360 -0.365 -0.308 -0.344 -0.389 -0.323 -0.311 -0.377 -0.379 -0.323 -0.335 -0.378 -0.398 -0.295 -0.317 -0.288 -0.164 -0.153 -0.250 -0.195 -0.066 -0.126 -0.197 -0.109 -0.076 -0.147 -0.196 -0.262 -0.259 -0.302 -0.287 -0.238 -0.257 -0.285 -0.240 -0.195 -0.224 -0.220 -0.139 -0.061 -0.018  0.056  0.006 -0.010 -0.031  0.049  0.027  0.089  0.061 -0.018 -0.029 -0.040  0.045  0.087  0.137  0.183  0.189  0.183  0.229  0.206  0.275  0.261  0.308  0.245  0.260  0.263  0.158  0.125  0.131  0.064 -0.021  0.009 -0.012 -0.129 -0.132 -0.098 -0.180 -0.233 -0.179 -0.175 -0.252 -0.268 -0.214 -0.234 -0.267 -0.236 -0.213 -0.165 -0.125 -0.086 -0.126 -0.132 -0.156
  0.133  0.189  0.226  0.205  0.207  0.169  0.164  0.141  0.087  0.090  0.165  0.159  0.090  0.130  0.210  0.155  0.100  0.200  0.231  0.110  0.130  0.257  0.208  0.071  0.182  0.291  0.155  0.065  0.205  0.205  0.169  0.119  0.024  0.084  0.092  0.137  0.128  0.099  0.122  0.098  0.108  0.087  0.085  0.079  0.088  0.097  0.123  0.133  0.227  0.262  0.416  0.443  0.550  0.528  0.440  0.474  0.514  0.455  0.337  0.315  0.221  0.179  0.167  0.221  0.218  0.204  0.269  0.304  0.277  0.300  0.366  0.404  0.454  0.510  0.579  0.569  0.507  0.573  0.492  0.424  0.504  0.526  0.424  0.517  0.540  0.613  1.000  0.839  0.689  0.635  0.624  0.480  0.275  0.269  0.322  0.181  0.068  0.130  0.144  0.038 -0.012  0.050  0.046 -0.019 -0.032  0.021 -0.013 -0.065 -0.034 -0.003  0.068  0.129  0.186  0.136  0.120  0.217  0.218  0.147  0.211  0.288  0.227  0.194  0.296  0.312  0.233  0.253  0.351  0.302  0.234  0.314  0.350  0.268  0.244  0.358  0.365  0.417  0.403  0.213  0.233  0.249  0.198  0.266  0.320  0.234  0.232  0.305  0.286  0.205  0.209  0.262  0.202  0.153  0.129  0.124  0.123  0.114  0.171  0.200  0.154  0.166  0.248  0.220  0.158  0.194  0.235  0.170  0.135  0.176  0.228  0.217  0.211  0.224  0.209  0.254  0.223  0.233  0.190  0.159  0.127  0.110  0.103  0.123  0.135  0.166  0.161  0.172  0.135  0.120  0.038 -0.067 -0.121 -0.126 -0.077 -0.119 -0.095 -0.134 -0.200 -0.247 -0.286 -0.244 -0.195 -0.211 -0.226 -0.176 -0.150 -0.071 -0.088 -0.085 -0.060 -0.086 -0.055 -0.094 -0.128 -0.223 -0.251 -0.337 -0.396 -0.474 -0.506 -0.510 -0.514 -0.474 -0.415 -0.404 -0.405 -0.439 -0.421 -0.360 -0.397 -0.286 -0.315 -0.325 -0.360 -0.363 -0.360 -0.376 -0.372 -0.366 -0.380 -0.336 -0.321 -0.335 -0.280 -0.342 -0.344 -0.401 -0.411 -0.422 -0.427 -0.406 -0.354 -0.346 -0.373 -0.366 -0.276 -0.318 -0.350 -0.309 -0.289 -0.323 -0.327 -0.268 -0.267 -0.285 -0.260 -0.231 -0.248 -0.276 -0.256 -0.285 -0.278 -0.327 -0.321 -0.333 -0.324 -0.310 -0.365 -0.279 -0.226 -0.245 -0.253 -0.253 -0.236 -0.290 -0.370 -0.323 -0.321 -0.435 -0.437 -0.384 -0.485 -0.520 -0.437 -0.432 -0.515 -0.482 -0.532 -0.528 -0.514 -0.499 -0.449 -0.434 -0.372 -0.251 -0.188 -0.176 -0.223 -0.285 -0.350 -0.345 -0.422 -0.464 -0.471 -0.457 -0.483 -0.516 -0.527 -0.544 -0.495 -0.432 -0.302 -0.250 -0.250 -0.119 -0.126 -0.049 -0.040 -0.058 -0.053 -0.124 -0.142 -0.275 -0.220 -0.262 -0.413 -0.390 -0.377 -0.292 -0.199 -0.196 -0.270 -0.239 -0.145 -0.189 -0.222 -0.128 -0.112 -0.167 -0.132 -0.063 -0.095 -0.115 -0.051 -0.042 -0.076 -0.066 -0.031 -0.027  0.013 -0.013 -0.059 -0.017  0.011 -0.060 -0.078 -0.002 -0.024 -0.123 -0.064  0.005 -0.092 -0.132 -0.010  0.076  0.103  0.118  0.197  0.177  0.210  0.172  0.186  0.161  0.145  0.112  0.123  0.145  0.142  0.129  0.159  0.177  0.162  0.181  0.236  0.247  0.228  0.295  0.349  0.333  0.337  0.429  0.466  0.433  0.443  0.514  0.536  0.495  0.491  0.523  0.532  0.485  0.447  0.370  0.252  0.250  0.131  0.162  0.098  0.208  0.195  0.000  0.035  0.118 -0.002 -0.026  0.056  0.039 -0.019  0.033  0.065  0.040  0.045  0.040  0.015 -0.045  0.009  0.068 -0.018 -0.037  0.071  0.048 -0.051  0.016  0.088 -0.029 -0.054  0.006  0.078 -0.076  0.001  0.131 -0.003 -0.121 -0.024  0.019 -0.125 -0.152 -0.068 -0.120 -0.194 -0.251 -0.280 -0.235 -0.256 -0.309 -0.277 -0.231 -0.282 -0.299 -0.229 -0.215 -0.264 -0.224 -0.143 -0.052 -0.023 -0.102 -0.094 -0.128 -0.064 -0.061 -0.030 -0.102 -0.164 -0.198 -0.203 -0.124 -0.061  0.044  0.104  0.052  0.052  0.163  0.174  0.332  0.462  0.550  0.535  0.610  0.667  0.590  0.560  0.618  0.625  0.511  0.518  0.540  0.457  0.407  0.439  0.388  0.313  0.334  0.348  0.265  0.222  0.258  0.257  0.218  0.240  0.252  0.260  0.263  0.260  0.169  0.143  0.100
  0.275  0.372  0.451  0.458  0.470  0.448  0.442  0.419  0.378  0.388  0.455  0.453  0.398  0.435  0.506  0.463  0.408  0.494  0.524  0.410  0.412  0.524  0.480  0.319  0.406  0.475  0.343  0.212  0.317  0.295  0.185  0.106  0.038  0.146  0.188  0.236  0.236  0.192  0.210  0.176  0.169  0.142  0.132  0.126  0.131  0.152  0.164  0.187  0.305  0.365  0.536  0.585  0.697  0.669  0.578  0.614  0.649  0.596  0.529  0.543  0.478  0.439  0.450  0.489  0.501  0.496  0.533  0.560  0.553  0.560  0.596  0.636  0.663  0.647  0.723  0.712  0.584  0.603  0.575  0.466  0.397  0.432  0.305  0.405  0.373  0.306  0.839  1.000  0.840  0.741  0.823  0.758  0.538  0.508  0.593  0.476  0.340  0.389  0.424  0.320  0.234  0.290  0.305  0.223  0.191  0.258  0.230  0.155  0.182  0.204  0.273  0.345  0.373  0.301  0.304  0.392  0.351  0.272  0.351  0.398  0.300  0.266  0.374  0.346  0.238  0.263  0.348  0.262  0.175  0.256  0.267  0.159  0.129  0.230  0.196  0.243  0.227  0.123  0.106  0.138  0.093  0.155  0.228  0.170  0.166  0.242  0.250  0.176  0.186  0.255  0.209  0.160  0.122  0.124  0.107  0.101  0.161  0.162  0.120  0.145  0.199  0.157  0.118  0.150  0.161  0.107  0.089  0.122  0.227  0.246  0.236  0.216  0.176  0.252  0.220  0.237  0.207  0.190  0.169  0.158  0.154  0.175  0.184  0.211  0.204  0.211  0.180  0.188  0.093 -0.012 -0.135 -0.163 -0.158 -0.210 -0.190 -0.285 -0.389 -0.451 -0.481 -0.447 -0.396 -0.439 -0.458 -0.382 -0.364 -0.275 -0.229 -0.257 -0.177 -0.245 -0.259 -0.302 -0.326 -0.431 -0.432 -0.492 -0.585 -0.660 -0.706 -0.706 -0.689 -0.643 -0.555 -0.569 -0.575 -0.609 -0.546 -0.473 -0.525 -0.436 -0.507 -0.533 -0.575 -0.548 -0.532 -0.582 -0.566 -0.523 -0.553 -0.538 -0.506 -0.498 -0.473 -0.516 -0.558 -0.624 -0.641 -0.648 -0.635 -0.593 -0.519 -0.533 -0.568 -0.546 -0.489 -0.542 -0.569 -0.530 -0.517 -0.556 -0.558 -0.494 -0.502 -0.523 -0.482 -0.453 -0.474 -0.492 -0.475 -0.508 -0.515 -0.564 -0.558 -0.567 -0.540 -0.492 -0.520 -0.392 -0.308 -0.320 -0.309 -0.285 -0.271 -0.375 -0.435 -0.337 -0.361 -0.522 -0.465 -0.376 -0.548 -0.579 -0.419 -0.416 -0.576 -0.508 -0.613 -0.611 -0.627 -0.640 -0.581 -0.537 -0.449 -0.301 -0.228 -0.247 -0.324 -0.450 -0.557 -0.553 -0.589 -0.632 -0.613 -0.597 -0.560 -0.618 -0.671 -0.669 -0.619 -0.568 -0.418 -0.404 -0.441 -0.307 -0.329 -0.243 -0.237 -0.234 -0.192 -0.298 -0.279 -0.416 -0.318 -0.303 -0.470 -0.421 -0.352 -0.216 -0.082 -0.069 -0.166 -0.125  0.001 -0.056 -0.109  0.009  0.035 -0.046 -0.021  0.073  0.035 -0.012  0.058  0.081  0.026  0.015  0.042  0.023  0.065  0.010 -0.025  0.049  0.055 -0.040 -0.018  0.076  0.014 -0.079  0.034  0.089 -0.047 -0.038  0.118  0.187  0.165  0.140  0.228  0.190  0.224  0.207  0.221  0.204  0.194  0.169  0.186  0.209  0.212  0.188  0.208  0.245  0.231  0.229  0.289  0.311  0.272  0.313  0.384  0.370  0.324  0.401  0.481  0.415  0.347  0.448  0.489  0.388  0.367  0.437  0.437  0.344  0.300  0.233  0.131  0.171  0.111  0.164  0.053  0.143  0.212  0.001 -0.025  0.093  0.014 -0.060  0.024  0.046 -0.032  0.007  0.074  0.065  0.102  0.114  0.123  0.079  0.167  0.199  0.094  0.114  0.222  0.158  0.073  0.185  0.227  0.062  0.082  0.186  0.195  0.010  0.132  0.235  0.039 -0.043  0.086  0.070 -0.098 -0.074  0.008 -0.095 -0.151 -0.218 -0.225 -0.183 -0.191 -0.278 -0.278 -0.224 -0.274 -0.330 -0.284 -0.252 -0.309 -0.307 -0.254 -0.164 -0.158 -0.220 -0.190 -0.205 -0.147 -0.102 -0.089 -0.180 -0.215 -0.275 -0.296 -0.246 -0.203 -0.091 -0.046 -0.103 -0.087  0.024  0.052  0.200  0.378  0.466  0.468  0.579  0.672  0.610  0.589  0.687  0.741  0.631  0.631  0.693  0.661  0.586  0.617  0.627  0.562  0.544  0.576  0.532  0.477  0.486  0.503  0.474  0.493  0.504  0.488  0.472  0.444  0.350  0.301  0.241
  0.230  0.315  0.391  0.427  0.439  0.436  0.416  0.394  0.385  0.414  0.452  0.453  0.444  0.483  0.527  0.511  0.497  0.562  0.593  0.533  0.549  0.644  0.638  0.523  0.613  0.672  0.574  0.452  0.522  0.501  0.376  0.301  0.282  0.380  0.420  0.387  0.377  0.279  0.256  0.203  0.154  0.121  0.093  0.091  0.118  0.164  0.162  0.212  0.341  0.447  0.598  0.646  0.713  0.714  0.654  0.640  0.658  0.656  0.602  0.586  0.544  0.501  0.508  0.514  0.522  0.541  0.562  0.559  0.569  0.597  0.593  0.609  0.635  0.574  0.585  0.558  0.435  0.417  0.344  0.215  0.172  0.202  0.139  0.212  0.246  0.236  0.689  0.840  1.000  0.886  0.784  0.806  0.706  0.602  0.605  0.564  0.455  0.438  0.457  0.409  0.322  0.320  0.349  0.296  0.237  0.276  0.279  0.209  0.199  0.196  0.224  0.289  0.272  0.208  0.243  0.299  0.228  0.178  0.259  0.261  0.160  0.157  0.242  0.183  0.094  0.138  0.182  0.092  0.038  0.111  0.089  0.004  0.010  0.076  0.045  0.065  0.026 -0.052 -0.078 -0.072 -0.093 -0.040  0.002 -0.045 -0.031  0.035  0.024 -0.025  0.003  0.054  0.013 -0.002 -0.041 -0.057 -0.081 -0.091 -0.060 -0.061 -0.087 -0.078 -0.043 -0.062 -0.079 -0.055 -0.035 -0.056 -0.064 -0.037  0.111  0.151  0.120  0.070 -0.005  0.030 -0.013 -0.011 -0.031 -0.044 -0.052 -0.055 -0.055 -0.037 -0.029 -0.017 -0.017 -0.012 -0.019  0.019 -0.052 -0.066 -0.200 -0.212 -0.248 -0.278 -0.269 -0.347 -0.445 -0.489 -0.488 -0.479 -0.460 -0.500 -0.529 -0.485 -0.474 -0.404 -0.356 -0.386 -0.335 -0.387 -0.405 -0.433 -0.460 -0.521 -0.506 -0.500 -0.570 -0.574 -0.592 -0.562 -0.525 -0.484 -0.405 -0.434 -0.472 -0.506 -0.487 -0.418 -0.457 -0.360 -0.359 -0.400 -0.452 -0.392 -0.374 -0.473 -0.448 -0.383 -0.443 -0.467 -0.416 -0.428 -0.470 -0.496 -0.566 -0.590 -0.607 -0.585 -0.555 -0.508 -0.452 -0.481 -0.511 -0.504 -0.454 -0.486 -0.505 -0.503 -0.498 -0.512 -0.531 -0.502 -0.495 -0.506 -0.504 -0.484 -0.466 -0.469 -0.490 -0.506 -0.557 -0.582 -0.585 -0.567 -0.537 -0.477 -0.446 -0.343 -0.242 -0.236 -0.197 -0.146 -0.151 -0.256 -0.252 -0.155 -0.216 -0.342 -0.236 -0.172 -0.361 -0.347 -0.181 -0.219 -0.392 -0.291 -0.387 -0.365 -0.400 -0.435 -0.399 -0.371 -0.227 -0.071 -0.016 -0.045 -0.095 -0.216 -0.351 -0.367 -0.371 -0.429 -0.416 -0.429 -0.367 -0.399 -0.486 -0.486 -0.501 -0.521 -0.444 -0.490 -0.527 -0.451 -0.455 -0.402 -0.377 -0.341 -0.314 -0.402 -0.387 -0.474 -0.394 -0.307 -0.372 -0.281 -0.162 -0.030  0.071  0.109  0.045  0.061  0.161  0.137  0.087  0.156  0.191  0.134  0.128  0.197  0.184  0.134  0.164  0.194  0.156  0.123  0.124  0.084  0.095  0.035  0.038  0.103  0.068  0.003  0.062  0.109  0.019 -0.010  0.103  0.088 -0.035  0.041  0.157  0.130  0.033 -0.032  0.016 -0.039 -0.019 -0.031 -0.026 -0.024 -0.021 -0.025 -0.013  0.004  0.020 -0.007 -0.014  0.032  0.035  0.012  0.053  0.094  0.062  0.062  0.132  0.141  0.080  0.132  0.225  0.180  0.099  0.187  0.239  0.158  0.135  0.206  0.229  0.151  0.144  0.132  0.103  0.202  0.222  0.276  0.129  0.133  0.193  0.052 -0.021  0.033  0.010 -0.079 -0.048 -0.017 -0.078 -0.078 -0.028 -0.029  0.005  0.022  0.040  0.037  0.124  0.122  0.053  0.110  0.178  0.115  0.094  0.212  0.223  0.093  0.158  0.295  0.270  0.196  0.348  0.442  0.261  0.218  0.357  0.332  0.178  0.219  0.298  0.190  0.147  0.078  0.066  0.094  0.064 -0.033 -0.043 -0.016 -0.088 -0.156 -0.150 -0.152 -0.208 -0.235 -0.243 -0.196 -0.181 -0.170 -0.073 -0.020  0.034  0.115  0.106  0.018  0.014 -0.068 -0.123 -0.130 -0.163 -0.068 -0.092 -0.122 -0.053  0.008  0.090  0.157  0.274  0.284  0.281  0.369  0.490  0.462  0.403  0.506  0.608  0.508  0.473  0.564  0.581  0.481  0.495  0.549  0.500  0.453  0.489  0.489  0.424  0.417  0.439  0.416  0.436  0.460  0.446  0.452  0.412  0.312  0.245  0.189
  0.223  0.314  0.401  0.454  0.478  0.487  0.479  0.471  0.469  0.483  0.515  0.529  0.520  0.539  0.581  0.581  0.551  0.593  0.638  0.587  0.570  0.645  0.673  0.554  0.588  0.655  0.590  0.451  0.487  0.503  0.378  0.277  0.265  0.355  0.373  0.340  0.353  0.265  0.254  0.202  0.162  0.134  0.102  0.095  0.116  0.159  0.162  0.196  0.299  0.382  0.512  0.606  0.633  0.618  0.606  0.607  0.579  0.576  0.566  0.547  0.530  0.489  0.511  0.522  0.547  0.564  0.570  0.580  0.607  0.615  0.604  0.626  0.621  0.521  0.538  0.478  0.317  0.276  0.226  0.134  0.065  0.088  0.050  0.099  0.101  0.080  0.635  0.741  0.886  1.000  0.875  0.840  0.806  0.773  0.729  0.681  0.610  0.609  0.600  0.551  0.489  0.486  0.491  0.446  0.408  0.431  0.421  0.365  0.357  0.365  0.380  0.430  0.407  0.368  0.409  0.441  0.377  0.356  0.429  0.403  0.324  0.348  0.406  0.326  0.263  0.315  0.317  0.225  0.190  0.243  0.190  0.112  0.120  0.158  0.089  0.088  0.021 -0.054 -0.117 -0.137 -0.156 -0.100 -0.066 -0.117 -0.092 -0.015 -0.038 -0.083 -0.035  0.019 -0.035 -0.038 -0.085 -0.113 -0.147 -0.163 -0.132 -0.134 -0.167 -0.161 -0.122 -0.143 -0.161 -0.134 -0.111 -0.132 -0.135 -0.115  0.079  0.125  0.077  0.005 -0.103 -0.050 -0.077 -0.058 -0.063 -0.069 -0.065 -0.068 -0.064 -0.050 -0.046 -0.038 -0.033 -0.033 -0.035  0.009 -0.053 -0.071 -0.258 -0.324 -0.394 -0.438 -0.429 -0.507 -0.572 -0.598 -0.599 -0.579 -0.550 -0.578 -0.594 -0.550 -0.520 -0.456 -0.408 -0.442 -0.405 -0.465 -0.508 -0.535 -0.533 -0.554 -0.488 -0.449 -0.544 -0.544 -0.598 -0.585 -0.573 -0.552 -0.504 -0.531 -0.566 -0.573 -0.530 -0.487 -0.485 -0.413 -0.391 -0.444 -0.462 -0.387 -0.390 -0.484 -0.430 -0.355 -0.426 -0.452 -0.377 -0.372 -0.440 -0.462 -0.562 -0.605 -0.653 -0.647 -0.641 -0.606 -0.561 -0.585 -0.590 -0.561 -0.560 -0.567 -0.580 -0.592 -0.580 -0.574 -0.596 -0.577 -0.558 -0.555 -0.563 -0.539 -0.503 -0.493 -0.523 -0.541 -0.591 -0.618 -0.643 -0.648 -0.641 -0.598 -0.561 -0.474 -0.375 -0.365 -0.314 -0.250 -0.263 -0.378 -0.336 -0.225 -0.308 -0.418 -0.268 -0.206 -0.400 -0.338 -0.144 -0.185 -0.340 -0.212 -0.339 -0.342 -0.421 -0.463 -0.446 -0.401 -0.280 -0.122 -0.059 -0.090 -0.132 -0.223 -0.337 -0.338 -0.346 -0.400 -0.357 -0.359 -0.283 -0.348 -0.446 -0.440 -0.440 -0.480 -0.393 -0.489 -0.582 -0.544 -0.572 -0.521 -0.507 -0.492 -0.464 -0.541 -0.511 -0.556 -0.422 -0.261 -0.321 -0.188 -0.075  0.065  0.154  0.188  0.111  0.106  0.203  0.175  0.098  0.151  0.195  0.126  0.090  0.164  0.159  0.086  0.102  0.144  0.100  0.047  0.038 -0.019 -0.015 -0.085 -0.071  0.002 -0.048 -0.115 -0.033  0.014 -0.095 -0.107  0.036  0.007 -0.121  0.005  0.141  0.090 -0.004 -0.091 -0.035 -0.082 -0.060 -0.057 -0.053 -0.047 -0.048 -0.051 -0.042 -0.027 -0.013 -0.039 -0.050 -0.010 -0.006 -0.032 -0.001  0.044  0.015  0.005  0.072  0.095  0.033  0.070  0.178  0.154  0.057  0.141  0.215  0.144  0.105  0.193  0.245  0.177  0.185  0.207  0.186  0.289  0.314  0.419  0.275  0.276  0.378  0.252  0.166  0.232  0.233  0.131  0.152  0.198  0.128  0.112  0.167  0.154  0.192  0.188  0.226  0.234  0.312  0.312  0.264  0.318  0.372  0.329  0.319  0.422  0.439  0.323  0.376  0.508  0.488  0.404  0.519  0.586  0.399  0.350  0.448  0.386  0.246  0.282  0.318  0.210  0.178  0.140  0.156  0.202  0.192  0.096  0.089  0.146  0.077 -0.003  0.016  0.028 -0.045 -0.087 -0.106 -0.061 -0.073 -0.062  0.031  0.064  0.079  0.141  0.106  0.032  0.047 -0.013 -0.042 -0.066 -0.092 -0.007 -0.042 -0.087 -0.029  0.026  0.125  0.196  0.319  0.309  0.340  0.407  0.517  0.549  0.496  0.572  0.696  0.631  0.572  0.645  0.696  0.602  0.585  0.634  0.604  0.552  0.563  0.566  0.515  0.496  0.510  0.487  0.491  0.499  0.468  0.460  0.396  0.304  0.259  0.203
  0.325  0.449  0.565  0.628  0.667  0.677  0.684  0.678  0.659  0.658  0.703  0.720  0.679  0.692  0.747  0.732  0.668  0.712  0.754  0.665  0.625  0.697  0.694  0.523  0.539  0.575  0.464  0.291  0.317  0.316  0.160  0.039  0.013  0.134  0.172  0.182  0.224  0.179  0.201  0.166  0.149  0.128  0.104  0.093  0.094  0.121  0.121  0.128  0.215  0.262  0.411  0.538  0.622  0.582  0.561  0.639  0.621  0.578  0.605  0.631  0.627  0.595  0.636  0.666  0.704  0.704  0.705  0.737  0.760  0.740  0.741  0.781  0.758  0.644  0.702  0.645  0.435  0.370  0.351  0.263  0.127  0.149  0.071  0.144  0.102 -0.013  0.624  0.823  0.784  0.875  1.000  0.933  0.808  0.842  0.888  0.793  0.697  0.747  0.760  0.670  0.596  0.642  0.645  0.569  0.549  0.602  0.568  0.499  0.520  0.545  0.588  0.644  0.638  0.586  0.611  0.659  0.595  0.550  0.623  0.607  0.513  0.509  0.579  0.496  0.399  0.429  0.450  0.339  0.262  0.308  0.265  0.152  0.120  0.167  0.065  0.092  0.055  0.032 -0.014 -0.004 -0.028  0.018  0.075  0.046  0.051  0.122  0.134  0.082  0.113  0.179  0.137  0.111  0.064  0.059  0.029  0.022  0.063  0.045  0.020  0.041  0.065  0.025  0.013  0.031  0.022 -0.007 -0.007 -0.009  0.137  0.158  0.138  0.094  0.006  0.116  0.098  0.138  0.137  0.142  0.154  0.147  0.158  0.176  0.180  0.191  0.195  0.193  0.180  0.217  0.142  0.075 -0.165 -0.293 -0.383 -0.470 -0.463 -0.577 -0.658 -0.703 -0.728 -0.694 -0.642 -0.677 -0.681 -0.606 -0.567 -0.493 -0.411 -0.453 -0.391 -0.474 -0.524 -0.562 -0.530 -0.563 -0.473 -0.454 -0.601 -0.654 -0.752 -0.774 -0.780 -0.764 -0.704 -0.737 -0.760 -0.767 -0.676 -0.637 -0.619 -0.594 -0.615 -0.649 -0.641 -0.558 -0.560 -0.635 -0.565 -0.479 -0.543 -0.555 -0.473 -0.438 -0.491 -0.517 -0.635 -0.722 -0.786 -0.812 -0.821 -0.791 -0.734 -0.758 -0.763 -0.718 -0.730 -0.747 -0.759 -0.749 -0.731 -0.734 -0.740 -0.699 -0.687 -0.684 -0.660 -0.629 -0.612 -0.599 -0.608 -0.639 -0.670 -0.719 -0.750 -0.783 -0.776 -0.742 -0.730 -0.611 -0.510 -0.515 -0.472 -0.406 -0.405 -0.547 -0.527 -0.381 -0.453 -0.600 -0.437 -0.333 -0.544 -0.496 -0.254 -0.252 -0.431 -0.309 -0.490 -0.527 -0.632 -0.682 -0.656 -0.580 -0.478 -0.302 -0.225 -0.261 -0.323 -0.454 -0.566 -0.554 -0.547 -0.591 -0.520 -0.492 -0.397 -0.510 -0.606 -0.580 -0.516 -0.505 -0.349 -0.447 -0.585 -0.536 -0.603 -0.538 -0.540 -0.539 -0.490 -0.580 -0.507 -0.556 -0.349 -0.179 -0.326 -0.205 -0.114  0.050  0.179  0.192  0.072  0.088  0.214  0.147  0.046  0.143  0.182  0.073  0.043  0.150  0.122  0.025  0.069  0.116  0.044 -0.015 -0.014 -0.077 -0.050 -0.136 -0.139 -0.035 -0.071 -0.171 -0.082  0.012 -0.104 -0.148  0.039  0.052 -0.099  0.028  0.211  0.210  0.149  0.071  0.160  0.124  0.156  0.167  0.174  0.178  0.167  0.153  0.161  0.173  0.174  0.153  0.157  0.186  0.177  0.163  0.203  0.231  0.194  0.202  0.264  0.267  0.197  0.239  0.340  0.290  0.171  0.268  0.335  0.224  0.183  0.283  0.314  0.204  0.172  0.158  0.081  0.159  0.171  0.299  0.151  0.215  0.386  0.207  0.121  0.267  0.263  0.144  0.209  0.282  0.188  0.191  0.288  0.282  0.352  0.348  0.407  0.392  0.491  0.500  0.414  0.461  0.543  0.473  0.419  0.539  0.555  0.380  0.412  0.543  0.501  0.307  0.408  0.443  0.211  0.165  0.258  0.152  0.006  0.063  0.084 -0.044 -0.062 -0.093 -0.050  0.005  0.035 -0.075 -0.104 -0.017 -0.056 -0.153 -0.125 -0.065 -0.138 -0.192 -0.185 -0.113 -0.156 -0.192 -0.150 -0.163 -0.161 -0.105 -0.136 -0.215 -0.199 -0.251 -0.257 -0.264 -0.243 -0.155 -0.141 -0.212 -0.194 -0.106 -0.044  0.081  0.285  0.349  0.403  0.512  0.620  0.643  0.642  0.737  0.849  0.800  0.768  0.839  0.886  0.808  0.800  0.845  0.813  0.769  0.781  0.772  0.722  0.709  0.727  0.706  0.703  0.694  0.648  0.608  0.530  0.428  0.376  0.305
  0.352  0.478  0.605  0.690  0.724  0.743  0.734  0.721  0.722  0.743  0.769  0.780  0.774  0.795  0.828  0.825  0.795  0.826  0.857  0.803  0.776  0.824  0.833  0.694  0.700  0.701  0.602  0.450  0.442  0.412  0.226  0.111  0.128  0.260  0.314  0.305  0.343  0.285  0.280  0.233  0.198  0.169  0.146  0.148  0.159  0.198  0.192  0.215  0.293  0.335  0.448  0.579  0.621  0.614  0.643  0.691  0.647  0.649  0.707  0.734  0.751  0.724  0.760  0.765  0.794  0.812  0.800  0.803  0.833  0.826  0.798  0.811  0.783  0.653  0.669  0.583  0.381  0.272  0.257  0.177  0.021  0.033 -0.021  0.041  0.007 -0.117  0.480  0.758  0.806  0.840  0.933  1.000  0.908  0.863  0.908  0.880  0.780  0.780  0.807  0.756  0.664  0.677  0.705  0.645  0.598  0.643  0.637  0.562  0.560  0.558  0.576  0.629  0.585  0.524  0.570  0.595  0.496  0.457  0.534  0.483  0.368  0.370  0.428  0.316  0.213  0.247  0.247  0.124  0.053  0.095  0.037 -0.070 -0.087 -0.059 -0.158 -0.132 -0.154 -0.074 -0.139 -0.136 -0.154 -0.137 -0.085 -0.086 -0.092 -0.045 -0.014 -0.045 -0.024  0.035  0.020  0.004 -0.038 -0.035 -0.063 -0.055 -0.035 -0.070 -0.064 -0.040 -0.049 -0.075 -0.052 -0.042 -0.068 -0.066 -0.053 -0.063  0.075  0.104  0.083  0.039 -0.051  0.039  0.008  0.033  0.041  0.052  0.079  0.078  0.090  0.103  0.104  0.106  0.115  0.117  0.117  0.173  0.110  0.088 -0.155 -0.260 -0.381 -0.450 -0.447 -0.573 -0.686 -0.739 -0.747 -0.730 -0.695 -0.736 -0.740 -0.674 -0.645 -0.572 -0.490 -0.530 -0.465 -0.562 -0.624 -0.664 -0.636 -0.657 -0.569 -0.520 -0.652 -0.666 -0.738 -0.737 -0.705 -0.683 -0.606 -0.662 -0.709 -0.727 -0.642 -0.612 -0.572 -0.576 -0.583 -0.634 -0.646 -0.547 -0.542 -0.645 -0.576 -0.476 -0.557 -0.590 -0.499 -0.475 -0.566 -0.581 -0.703 -0.761 -0.811 -0.811 -0.790 -0.748 -0.687 -0.734 -0.753 -0.714 -0.742 -0.758 -0.764 -0.772 -0.763 -0.760 -0.772 -0.748 -0.736 -0.730 -0.717 -0.690 -0.665 -0.649 -0.672 -0.696 -0.745 -0.776 -0.798 -0.807 -0.784 -0.722 -0.671 -0.540 -0.422 -0.416 -0.355 -0.270 -0.276 -0.432 -0.386 -0.227 -0.314 -0.465 -0.277 -0.168 -0.406 -0.361 -0.102 -0.116 -0.339 -0.208 -0.392 -0.410 -0.513 -0.587 -0.559 -0.478 -0.365 -0.211 -0.151 -0.201 -0.252 -0.397 -0.532 -0.528 -0.494 -0.544 -0.477 -0.466 -0.335 -0.433 -0.554 -0.520 -0.497 -0.518 -0.404 -0.530 -0.660 -0.623 -0.673 -0.605 -0.589 -0.568 -0.528 -0.627 -0.550 -0.585 -0.392 -0.184 -0.279 -0.153 -0.013  0.157  0.289  0.319  0.218  0.237  0.358  0.306  0.215  0.300  0.342  0.242  0.206  0.304  0.283  0.185  0.215  0.264  0.195  0.127  0.114  0.040  0.053 -0.043 -0.024  0.084  0.023 -0.069  0.049  0.124 -0.012 -0.022  0.171  0.146 -0.006  0.157  0.317  0.269  0.144  0.027  0.092  0.043  0.062  0.080  0.079  0.092  0.088  0.086  0.093  0.104  0.109  0.080  0.072  0.111  0.104  0.073  0.107  0.138  0.091  0.073  0.136  0.138  0.039  0.069  0.178  0.109 -0.032  0.072  0.134  0.006 -0.028  0.077  0.092 -0.030 -0.053 -0.045 -0.066  0.068  0.155  0.257  0.071  0.071  0.262  0.133 -0.003  0.115  0.161  0.025  0.057  0.148  0.067  0.047  0.144  0.158  0.241  0.254  0.332  0.347  0.454  0.427  0.351  0.437  0.492  0.395  0.388  0.530  0.500  0.331  0.422  0.566  0.469  0.331  0.473  0.485  0.252  0.259  0.377  0.248  0.114  0.207  0.230  0.087  0.087  0.043  0.082  0.119  0.130  0.007 -0.035  0.023 -0.029 -0.133 -0.136 -0.101 -0.169 -0.241 -0.277 -0.234 -0.272 -0.266 -0.188 -0.145 -0.132 -0.038 -0.075 -0.158 -0.122 -0.201 -0.241 -0.288 -0.315 -0.241 -0.257 -0.303 -0.252 -0.194 -0.117 -0.060  0.116  0.136  0.179  0.299  0.435  0.459  0.447  0.568  0.716  0.666  0.628  0.735  0.819  0.720  0.717  0.819  0.796  0.719  0.754  0.789  0.722  0.691  0.730  0.720  0.727  0.733  0.686  0.661  0.572  0.478  0.409  0.337
  0.268  0.368  0.483  0.586  0.621  0.663  0.654  0.658  0.696  0.716  0.706  0.732  0.769  0.770  0.770  0.808  0.809  0.795  0.829  0.841  0.805  0.805  0.861  0.783  0.738  0.722  0.708  0.583  0.523  0.519  0.342  0.227  0.285  0.392  0.425  0.373  0.389  0.309  0.275  0.225  0.177  0.148  0.121  0.123  0.146  0.191  0.182  0.223  0.287  0.344  0.392  0.508  0.480  0.487  0.561  0.569  0.493  0.532  0.624  0.641  0.691  0.669  0.709  0.679  0.715  0.754  0.709  0.689  0.748  0.739  0.668  0.663  0.636  0.482  0.440  0.364  0.207  0.061  0.081  0.020 -0.166 -0.187 -0.203 -0.173 -0.186 -0.248  0.275  0.538  0.706  0.806  0.808  0.908  1.000  0.926  0.872  0.909  0.872  0.824  0.820  0.822  0.755  0.720  0.742  0.718  0.668  0.674  0.686  0.634  0.602  0.587  0.563  0.593  0.514  0.482  0.552  0.529  0.422  0.432  0.495  0.395  0.305  0.349  0.360  0.221  0.166  0.217  0.153  0.040  0.022  0.040 -0.059 -0.124 -0.104 -0.130 -0.234 -0.254 -0.302 -0.188 -0.297 -0.323 -0.317 -0.308 -0.297 -0.282 -0.261 -0.228 -0.219 -0.218 -0.176 -0.143 -0.154 -0.131 -0.170 -0.186 -0.221 -0.223 -0.225 -0.260 -0.260 -0.253 -0.277 -0.289 -0.258 -0.258 -0.274 -0.249 -0.230 -0.249 -0.067 -0.011 -0.060 -0.142 -0.261 -0.195 -0.214 -0.194 -0.170 -0.146 -0.110 -0.101 -0.085 -0.071 -0.075 -0.092 -0.084 -0.091 -0.078 -0.009 -0.044 -0.008 -0.251 -0.348 -0.495 -0.528 -0.530 -0.625 -0.713 -0.733 -0.719 -0.713 -0.700 -0.724 -0.729 -0.691 -0.659 -0.611 -0.539 -0.584 -0.539 -0.636 -0.719 -0.733 -0.708 -0.677 -0.562 -0.452 -0.558 -0.512 -0.573 -0.554 -0.523 -0.509 -0.462 -0.522 -0.581 -0.586 -0.520 -0.501 -0.424 -0.445 -0.439 -0.492 -0.490 -0.374 -0.378 -0.495 -0.414 -0.305 -0.404 -0.461 -0.356 -0.340 -0.474 -0.479 -0.623 -0.652 -0.713 -0.696 -0.678 -0.634 -0.597 -0.649 -0.650 -0.618 -0.672 -0.656 -0.650 -0.696 -0.691 -0.660 -0.689 -0.700 -0.670 -0.653 -0.672 -0.653 -0.603 -0.575 -0.623 -0.634 -0.701 -0.710 -0.746 -0.749 -0.742 -0.683 -0.596 -0.509 -0.396 -0.369 -0.281 -0.184 -0.218 -0.355 -0.249 -0.107 -0.224 -0.321 -0.100 -0.033 -0.256 -0.154  0.085  0.033 -0.157  0.004 -0.161 -0.169 -0.292 -0.372 -0.364 -0.289 -0.177 -0.062 -0.026 -0.080 -0.097 -0.215 -0.342 -0.342 -0.280 -0.326 -0.252 -0.257 -0.106 -0.192 -0.331 -0.307 -0.330 -0.420 -0.374 -0.553 -0.691 -0.716 -0.748 -0.705 -0.686 -0.659 -0.635 -0.706 -0.645 -0.622 -0.450 -0.181 -0.181 -0.010  0.149  0.302  0.385  0.429  0.360  0.344  0.431  0.409  0.319  0.350  0.399  0.325  0.255  0.326  0.330  0.234  0.224  0.278  0.228  0.144  0.110  0.024  0.009 -0.081 -0.034  0.055 -0.034 -0.094  0.044  0.075 -0.072 -0.030  0.152  0.071 -0.059  0.152  0.276  0.155 -0.007 -0.166 -0.130 -0.175 -0.165 -0.133 -0.133 -0.101 -0.090 -0.071 -0.068 -0.063 -0.043 -0.074 -0.109 -0.066 -0.059 -0.106 -0.099 -0.055 -0.086 -0.141 -0.095 -0.064 -0.161 -0.174 -0.058 -0.091 -0.243 -0.161 -0.084 -0.182 -0.228 -0.128 -0.088 -0.174 -0.151 -0.078 -0.025  0.135  0.271  0.380  0.213  0.135  0.327  0.287  0.120  0.180  0.282  0.142  0.114  0.213  0.152  0.089  0.165  0.178  0.244  0.249  0.339  0.393  0.480  0.429  0.406  0.509  0.517  0.444  0.499  0.621  0.570  0.463  0.580  0.711  0.605  0.552  0.677  0.652  0.470  0.509  0.591  0.449  0.353  0.444  0.434  0.304  0.319  0.302  0.348  0.379  0.385  0.280  0.240  0.286  0.228  0.127  0.103  0.113  0.047 -0.040 -0.124 -0.122 -0.166 -0.106  0.002  0.077  0.060  0.152  0.087  0.029  0.096  0.029 -0.013 -0.102 -0.175 -0.132 -0.206 -0.230 -0.157 -0.152 -0.043 -0.055  0.050 -0.013  0.037  0.106  0.242  0.327  0.290  0.374  0.553  0.545  0.470  0.573  0.707  0.608  0.569  0.699  0.718  0.614  0.631  0.709  0.656  0.595  0.625  0.621  0.612  0.614  0.556  0.539  0.435  0.366  0.329  0.274
  0.258  0.369  0.487  0.589  0.640  0.687  0.703  0.723  0.749  0.741  0.737  0.774  0.783  0.761  0.773  0.810  0.771  0.748  0.792  0.783  0.710  0.709  0.768  0.657  0.584  0.578  0.568  0.410  0.344  0.372  0.207  0.077  0.114  0.213  0.235  0.203  0.248  0.195  0.196  0.164  0.133  0.117  0.087  0.074  0.079  0.111  0.099  0.112  0.160  0.202  0.269  0.397  0.397  0.371  0.426  0.477  0.408  0.409  0.513  0.543  0.603  0.584  0.644  0.636  0.692  0.713  0.660  0.673  0.735  0.694  0.639  0.664  0.622  0.450  0.447  0.390  0.206  0.068  0.097  0.038 -0.159 -0.174 -0.202 -0.159 -0.194 -0.288  0.269  0.508  0.602  0.773  0.842  0.863  0.926  1.000  0.942  0.921  0.910  0.915  0.890  0.862  0.824  0.815  0.810  0.774  0.757  0.767  0.750  0.706  0.698  0.709  0.699  0.723  0.666  0.652  0.709  0.687  0.608  0.626  0.679  0.587  0.521  0.568  0.570  0.440  0.397  0.440  0.370  0.264  0.241  0.245  0.141  0.071  0.069  0.037 -0.096 -0.118 -0.180 -0.122 -0.213 -0.235 -0.229 -0.204 -0.193 -0.189 -0.160 -0.112 -0.114 -0.122 -0.070 -0.032 -0.060 -0.043 -0.085 -0.107 -0.145 -0.157 -0.146 -0.176 -0.192 -0.187 -0.196 -0.221 -0.208 -0.205 -0.222 -0.216 -0.197 -0.227 -0.040  0.004 -0.035 -0.121 -0.253 -0.154 -0.156 -0.110 -0.082 -0.056 -0.015 -0.011  0.009  0.024  0.021  0.009  0.017  0.003  0.010  0.071  0.037  0.039 -0.241 -0.400 -0.556 -0.624 -0.628 -0.722 -0.772 -0.781 -0.776 -0.756 -0.731 -0.745 -0.744 -0.698 -0.649 -0.606 -0.522 -0.575 -0.532 -0.622 -0.699 -0.705 -0.654 -0.609 -0.461 -0.351 -0.494 -0.481 -0.588 -0.603 -0.615 -0.620 -0.598 -0.646 -0.688 -0.668 -0.582 -0.557 -0.476 -0.500 -0.500 -0.548 -0.513 -0.390 -0.402 -0.500 -0.401 -0.289 -0.379 -0.424 -0.312 -0.272 -0.393 -0.400 -0.566 -0.633 -0.724 -0.742 -0.761 -0.736 -0.715 -0.747 -0.727 -0.680 -0.739 -0.711 -0.704 -0.743 -0.725 -0.688 -0.711 -0.713 -0.677 -0.653 -0.663 -0.641 -0.590 -0.553 -0.594 -0.610 -0.668 -0.698 -0.756 -0.790 -0.805 -0.779 -0.717 -0.641 -0.542 -0.525 -0.445 -0.350 -0.379 -0.515 -0.407 -0.259 -0.373 -0.461 -0.230 -0.156 -0.361 -0.237  0.016 -0.013 -0.168 -0.007 -0.198 -0.244 -0.400 -0.474 -0.485 -0.396 -0.309 -0.175 -0.126 -0.174 -0.201 -0.302 -0.399 -0.380 -0.323 -0.355 -0.256 -0.237 -0.101 -0.221 -0.348 -0.319 -0.289 -0.357 -0.268 -0.459 -0.644 -0.688 -0.758 -0.727 -0.732 -0.729 -0.688 -0.744 -0.661 -0.614 -0.387 -0.102 -0.146  0.037  0.155  0.307  0.387  0.411  0.315  0.292  0.380  0.338  0.223  0.258  0.308  0.214  0.132  0.215  0.214  0.102  0.095  0.155  0.096  0.004 -0.026 -0.116 -0.122 -0.214 -0.176 -0.080 -0.159 -0.228 -0.093 -0.044 -0.188 -0.159  0.042 -0.015 -0.143  0.075  0.224  0.126  0.019 -0.123 -0.065 -0.098 -0.077 -0.036 -0.035 -0.004 -0.002  0.007  0.007  0.007  0.020  0.000 -0.026 -0.000  0.004 -0.027 -0.022  0.012 -0.008 -0.044 -0.009  0.022 -0.053 -0.064  0.042  0.028 -0.115 -0.045  0.038 -0.048 -0.103 -0.001  0.055 -0.028 -0.018  0.050  0.058  0.168  0.259  0.422  0.287  0.268  0.483  0.410  0.270  0.373  0.458  0.325  0.325  0.427  0.352  0.300  0.387  0.385  0.450  0.435  0.529  0.564  0.645  0.618  0.593  0.668  0.689  0.637  0.659  0.760  0.737  0.620  0.685  0.806  0.726  0.610  0.679  0.636  0.449  0.456  0.490  0.333  0.247  0.318  0.275  0.154  0.173  0.184  0.258  0.309  0.354  0.254  0.212  0.300  0.266  0.154  0.151  0.203  0.129  0.038 -0.020  0.003 -0.070 -0.045  0.025  0.038 -0.015  0.043 -0.032 -0.077 -0.008 -0.042 -0.042 -0.114 -0.143 -0.105 -0.154 -0.207 -0.173 -0.150 -0.050 -0.010  0.132  0.110  0.190  0.248  0.351  0.463  0.453  0.506  0.662  0.692  0.622  0.693  0.825  0.754  0.696  0.785  0.817  0.737  0.723  0.775  0.751  0.696  0.706  0.699  0.669  0.645  0.575  0.531  0.427  0.357  0.328  0.267
  0.334  0.466  0.600  0.705  0.760  0.797  0.812  0.821  0.828  0.823  0.836  0.862  0.849  0.839  0.863  0.875  0.822  0.818  0.853  0.809  0.742  0.755  0.779  0.636  0.582  0.566  0.493  0.322  0.267  0.266  0.081 -0.049 -0.022  0.100  0.141  0.132  0.199  0.170  0.190  0.162  0.141  0.126  0.101  0.092  0.087  0.114  0.101  0.096  0.138  0.154  0.250  0.400  0.447  0.416  0.462  0.557  0.498  0.482  0.588  0.636  0.690  0.674  0.736  0.744  0.798  0.805  0.765  0.788  0.833  0.789  0.751  0.778  0.726  0.562  0.590  0.518  0.297  0.162  0.169  0.107 -0.081 -0.076 -0.119 -0.060 -0.115 -0.267  0.322  0.593  0.605  0.729  0.888  0.908  0.872  0.942  1.000  0.947  0.886  0.918  0.928  0.872  0.809  0.835  0.842  0.784  0.768  0.804  0.780  0.721  0.730  0.743  0.755  0.789  0.744  0.709  0.753  0.753  0.669  0.654  0.711  0.639  0.549  0.564  0.590  0.467  0.386  0.411  0.375  0.257  0.194  0.204  0.124  0.025 -0.005 -0.013 -0.149 -0.133 -0.162 -0.073 -0.127 -0.124 -0.128 -0.118 -0.079 -0.064 -0.063 -0.023  0.008 -0.011  0.018  0.068  0.053  0.045  0.004  0.005 -0.025 -0.022 -0.007 -0.047 -0.043 -0.023 -0.043 -0.075 -0.050 -0.050 -0.088 -0.084 -0.063 -0.101  0.036  0.053  0.040 -0.010 -0.117  0.002 -0.008  0.041  0.066  0.092  0.136  0.136  0.155  0.168  0.167  0.161  0.173  0.165  0.168  0.226  0.180  0.155 -0.137 -0.313 -0.474 -0.571 -0.578 -0.701 -0.775 -0.809 -0.818 -0.791 -0.752 -0.778 -0.771 -0.704 -0.660 -0.604 -0.509 -0.562 -0.507 -0.602 -0.670 -0.696 -0.631 -0.611 -0.470 -0.390 -0.555 -0.577 -0.692 -0.722 -0.727 -0.732 -0.687 -0.743 -0.785 -0.778 -0.669 -0.649 -0.574 -0.615 -0.621 -0.662 -0.631 -0.512 -0.517 -0.608 -0.512 -0.398 -0.479 -0.515 -0.408 -0.357 -0.463 -0.471 -0.632 -0.716 -0.801 -0.831 -0.842 -0.821 -0.784 -0.820 -0.813 -0.759 -0.820 -0.810 -0.806 -0.824 -0.806 -0.782 -0.792 -0.775 -0.752 -0.730 -0.719 -0.693 -0.656 -0.626 -0.650 -0.673 -0.719 -0.761 -0.811 -0.849 -0.851 -0.820 -0.771 -0.660 -0.556 -0.553 -0.486 -0.391 -0.400 -0.556 -0.479 -0.308 -0.405 -0.531 -0.308 -0.197 -0.417 -0.330 -0.052 -0.048 -0.239 -0.097 -0.313 -0.371 -0.523 -0.605 -0.605 -0.505 -0.418 -0.268 -0.210 -0.261 -0.304 -0.432 -0.536 -0.517 -0.462 -0.495 -0.394 -0.361 -0.220 -0.354 -0.476 -0.430 -0.370 -0.394 -0.265 -0.438 -0.629 -0.646 -0.733 -0.686 -0.691 -0.689 -0.639 -0.711 -0.603 -0.578 -0.323 -0.058 -0.159 -0.008  0.106  0.271  0.388  0.400  0.283  0.287  0.396  0.330  0.213  0.286  0.328  0.212  0.149  0.251  0.231  0.112  0.130  0.188  0.111  0.025  0.003 -0.084 -0.073 -0.174 -0.148 -0.033 -0.099 -0.190 -0.055  0.025 -0.118 -0.114  0.105  0.080 -0.062  0.139  0.309  0.249  0.153  0.027  0.099  0.065  0.088  0.124  0.122  0.146  0.137  0.136  0.135  0.136  0.135  0.117  0.108  0.127  0.119  0.097  0.117  0.138  0.104  0.085  0.126  0.133  0.047  0.056  0.152  0.104 -0.041  0.044  0.108 -0.008 -0.051  0.056  0.087 -0.033 -0.059 -0.033 -0.064  0.040  0.129  0.285  0.126  0.146  0.388  0.272  0.133  0.279  0.350  0.213  0.248  0.360  0.273  0.244  0.354  0.361  0.452  0.445  0.547  0.564  0.662  0.638  0.577  0.651  0.695  0.613  0.605  0.725  0.695  0.533  0.595  0.718  0.616  0.448  0.534  0.489  0.266  0.281  0.338  0.168  0.068  0.159  0.129 -0.006  0.018  0.015  0.092  0.139  0.196  0.081  0.024  0.114  0.092 -0.027 -0.030  0.042 -0.028 -0.123 -0.161 -0.120 -0.199 -0.201 -0.153 -0.151 -0.189 -0.120 -0.180 -0.238 -0.178 -0.224 -0.227 -0.287 -0.295 -0.248 -0.260 -0.323 -0.304 -0.255 -0.182 -0.113  0.077  0.112  0.190  0.292  0.400  0.473  0.495  0.582  0.724  0.739  0.697  0.779  0.891  0.824  0.793  0.881  0.890  0.822  0.828  0.865  0.828  0.790  0.814  0.809  0.789  0.766  0.699  0.648  0.546  0.462  0.412  0.340
  0.317  0.444  0.582  0.708  0.758  0.808  0.809  0.817  0.849  0.863  0.850  0.874  0.901  0.893  0.890  0.921  0.905  0.878  0.905  0.906  0.845  0.827  0.874  0.775  0.699  0.658  0.619  0.477  0.386  0.370  0.171  0.046  0.115  0.236  0.281  0.245  0.292  0.247  0.239  0.199  0.166  0.145  0.121  0.122  0.129  0.165  0.152  0.166  0.200  0.216  0.262  0.411  0.404  0.402  0.499  0.559  0.471  0.498  0.633  0.675  0.751  0.740  0.798  0.780  0.827  0.853  0.796  0.790  0.847  0.814  0.742  0.740  0.690  0.514  0.490  0.400  0.210  0.035  0.052  0.006 -0.193 -0.208 -0.222 -0.185 -0.230 -0.357  0.181  0.476  0.564  0.681  0.793  0.880  0.909  0.921  0.947  1.000  0.952  0.927  0.943  0.938  0.869  0.859  0.882  0.847  0.809  0.825  0.827  0.773  0.754  0.745  0.725  0.749  0.667  0.635  0.700  0.669  0.558  0.564  0.618  0.506  0.411  0.443  0.445  0.297  0.227  0.259  0.190  0.069  0.028  0.029 -0.070 -0.150 -0.155 -0.191 -0.320 -0.316 -0.345 -0.180 -0.263 -0.275 -0.270 -0.282 -0.258 -0.223 -0.222 -0.201 -0.166 -0.162 -0.133 -0.092 -0.090 -0.080 -0.118 -0.116 -0.148 -0.138 -0.142 -0.191 -0.169 -0.150 -0.194 -0.210 -0.160 -0.165 -0.209 -0.176 -0.146 -0.187 -0.042 -0.013 -0.037 -0.096 -0.211 -0.117 -0.134 -0.099 -0.063 -0.030  0.023  0.031  0.048  0.055  0.051  0.034  0.051  0.044  0.063  0.136  0.107  0.132 -0.158 -0.311 -0.498 -0.572 -0.584 -0.703 -0.789 -0.818 -0.810 -0.798 -0.777 -0.802 -0.793 -0.740 -0.700 -0.650 -0.559 -0.612 -0.569 -0.675 -0.759 -0.781 -0.721 -0.678 -0.533 -0.415 -0.560 -0.534 -0.623 -0.630 -0.606 -0.610 -0.562 -0.638 -0.701 -0.698 -0.599 -0.590 -0.488 -0.552 -0.545 -0.601 -0.583 -0.451 -0.455 -0.567 -0.470 -0.346 -0.444 -0.501 -0.386 -0.345 -0.487 -0.485 -0.651 -0.704 -0.778 -0.783 -0.773 -0.743 -0.711 -0.765 -0.762 -0.714 -0.797 -0.778 -0.766 -0.806 -0.797 -0.762 -0.780 -0.785 -0.756 -0.730 -0.737 -0.714 -0.665 -0.633 -0.674 -0.688 -0.750 -0.771 -0.817 -0.835 -0.829 -0.781 -0.692 -0.585 -0.470 -0.456 -0.372 -0.259 -0.279 -0.437 -0.327 -0.152 -0.266 -0.380 -0.132 -0.030 -0.264 -0.165  0.116  0.097 -0.115  0.039 -0.170 -0.208 -0.362 -0.463 -0.468 -0.368 -0.280 -0.163 -0.125 -0.188 -0.211 -0.335 -0.447 -0.433 -0.356 -0.388 -0.289 -0.272 -0.105 -0.222 -0.366 -0.315 -0.305 -0.374 -0.297 -0.502 -0.686 -0.727 -0.793 -0.748 -0.738 -0.722 -0.685 -0.756 -0.654 -0.604 -0.369 -0.064 -0.097  0.069  0.224  0.386  0.488  0.517  0.426  0.422  0.516  0.471  0.365  0.412  0.457  0.358  0.283  0.368  0.361  0.244  0.242  0.300  0.232  0.137  0.100  0.003 -0.005 -0.108 -0.060  0.050 -0.040 -0.115  0.044  0.096 -0.063 -0.019  0.197  0.128 -0.003  0.233  0.370  0.255  0.102 -0.060 -0.016 -0.058 -0.047 -0.004 -0.013  0.021  0.020  0.032  0.031  0.032  0.039  0.013 -0.011  0.018  0.016 -0.023 -0.015  0.013 -0.024 -0.074 -0.034 -0.020 -0.125 -0.136 -0.032 -0.082 -0.241 -0.159 -0.094 -0.211 -0.250 -0.140 -0.115 -0.233 -0.239 -0.180 -0.152 -0.002  0.153  0.286  0.105  0.057  0.306  0.254  0.075  0.182  0.304  0.156  0.150  0.274  0.205  0.146  0.248  0.268  0.362  0.363  0.482  0.531  0.627  0.571  0.534  0.638  0.649  0.557  0.597  0.722  0.656  0.522  0.631  0.756  0.616  0.520  0.630  0.559  0.355  0.419  0.483  0.297  0.219  0.333  0.297  0.157  0.197  0.191  0.264  0.295  0.331  0.216  0.152  0.215  0.181  0.061  0.031  0.074  0.009 -0.099 -0.181 -0.173 -0.247 -0.204 -0.122 -0.068 -0.105 -0.010 -0.079 -0.132 -0.051 -0.113 -0.143 -0.243 -0.300 -0.271 -0.323 -0.360 -0.309 -0.297 -0.204 -0.202 -0.058 -0.078 -0.007  0.086  0.215  0.304  0.310  0.404  0.574  0.594  0.543  0.640  0.781  0.708  0.674  0.803  0.831  0.738  0.753  0.830  0.789  0.730  0.766  0.772  0.756  0.744  0.676  0.641  0.530  0.462  0.407  0.340
  0.233  0.341  0.464  0.587  0.641  0.706  0.718  0.745  0.795  0.793  0.759  0.798  0.839  0.807  0.789  0.847  0.833  0.776  0.810  0.845  0.767  0.723  0.799  0.725  0.616  0.568  0.585  0.452  0.335  0.346  0.171  0.050  0.130  0.226  0.251  0.201  0.241  0.199  0.189  0.160  0.129  0.115  0.090  0.084  0.086  0.118  0.102  0.115  0.133  0.155  0.170  0.301  0.267  0.255  0.360  0.409  0.314  0.344  0.492  0.533  0.625  0.618  0.680  0.648  0.706  0.738  0.661  0.653  0.728  0.684  0.595  0.603  0.555  0.367  0.331  0.272  0.106 -0.079 -0.030 -0.063 -0.283 -0.317 -0.312 -0.283 -0.322 -0.425  0.068  0.340  0.455  0.610  0.697  0.780  0.872  0.910  0.886  0.952  1.000  0.953  0.928  0.953  0.928  0.887  0.892  0.880  0.854  0.844  0.848  0.815  0.787  0.779  0.737  0.741  0.646  0.644  0.717  0.653  0.555  0.598  0.634  0.497  0.437  0.496  0.461  0.308  0.281  0.318  0.206  0.105  0.099  0.077 -0.043 -0.092 -0.082 -0.154 -0.291 -0.320 -0.370 -0.214 -0.313 -0.339 -0.315 -0.321 -0.326 -0.285 -0.262 -0.246 -0.230 -0.210 -0.164 -0.143 -0.143 -0.112 -0.146 -0.161 -0.196 -0.200 -0.214 -0.257 -0.248 -0.246 -0.292 -0.305 -0.263 -0.275 -0.312 -0.276 -0.246 -0.295 -0.129 -0.091 -0.127 -0.208 -0.334 -0.246 -0.246 -0.203 -0.159 -0.117 -0.060 -0.046 -0.027 -0.017 -0.027 -0.054 -0.042 -0.058 -0.038  0.034  0.030  0.074 -0.212 -0.377 -0.568 -0.623 -0.637 -0.728 -0.781 -0.784 -0.764 -0.754 -0.745 -0.752 -0.741 -0.706 -0.662 -0.634 -0.546 -0.605 -0.575 -0.673 -0.756 -0.755 -0.690 -0.611 -0.447 -0.300 -0.434 -0.389 -0.486 -0.496 -0.494 -0.510 -0.496 -0.563 -0.619 -0.597 -0.508 -0.493 -0.374 -0.441 -0.432 -0.484 -0.450 -0.313 -0.322 -0.430 -0.327 -0.204 -0.303 -0.366 -0.247 -0.206 -0.355 -0.351 -0.529 -0.578 -0.670 -0.678 -0.689 -0.667 -0.659 -0.704 -0.682 -0.637 -0.722 -0.680 -0.661 -0.720 -0.708 -0.655 -0.680 -0.703 -0.663 -0.628 -0.650 -0.634 -0.574 -0.529 -0.580 -0.585 -0.652 -0.668 -0.734 -0.760 -0.777 -0.748 -0.656 -0.590 -0.494 -0.469 -0.375 -0.264 -0.302 -0.436 -0.295 -0.144 -0.268 -0.333 -0.078 -0.009 -0.208 -0.068  0.187  0.154 -0.003  0.159 -0.034 -0.080 -0.250 -0.344 -0.368 -0.272 -0.200 -0.107 -0.076 -0.131 -0.133 -0.231 -0.324 -0.305 -0.216 -0.239 -0.135 -0.117  0.045 -0.072 -0.211 -0.170 -0.163 -0.264 -0.216 -0.443 -0.638 -0.722 -0.788 -0.764 -0.762 -0.756 -0.727 -0.772 -0.680 -0.585 -0.359 -0.031 -0.020  0.173  0.309  0.450  0.513  0.540  0.462  0.432  0.501  0.469  0.357  0.369  0.417  0.332  0.233  0.302  0.310  0.193  0.167  0.229  0.173  0.070  0.023 -0.078 -0.098 -0.193 -0.135 -0.040 -0.138 -0.194 -0.033 -0.004 -0.159 -0.091  0.113  0.024 -0.086  0.169  0.287  0.143 -0.002 -0.173 -0.137 -0.167 -0.155 -0.101 -0.107 -0.061 -0.054 -0.033 -0.037 -0.043 -0.029 -0.049 -0.088 -0.062 -0.056 -0.099 -0.108 -0.077 -0.098 -0.162 -0.139 -0.106 -0.198 -0.234 -0.134 -0.152 -0.309 -0.248 -0.170 -0.260 -0.308 -0.206 -0.161 -0.250 -0.233 -0.137 -0.084  0.052  0.210  0.362  0.217  0.149  0.391  0.385  0.212  0.296  0.437  0.300  0.268  0.392  0.335  0.257  0.344  0.358  0.431  0.421  0.542  0.607  0.681  0.622  0.622  0.721  0.704  0.641  0.705  0.801  0.736  0.647  0.742  0.844  0.714  0.648  0.715  0.616  0.456  0.522  0.540  0.351  0.306  0.403  0.336  0.217  0.265  0.288  0.372  0.405  0.454  0.357  0.297  0.363  0.340  0.227  0.194  0.237  0.178  0.066 -0.028 -0.039 -0.123 -0.064  0.011  0.053 -0.017  0.057 -0.030 -0.057  0.041  0.005 -0.005 -0.115 -0.178 -0.174 -0.248 -0.281 -0.239 -0.254 -0.153 -0.170 -0.064 -0.116 -0.032  0.019  0.126  0.260  0.258  0.310  0.482  0.539  0.467  0.537  0.701  0.648  0.581  0.703  0.768  0.672  0.661  0.753  0.734  0.660  0.675  0.683  0.650  0.625  0.547  0.506  0.389  0.338  0.301  0.252
  0.264  0.382  0.506  0.619  0.685  0.745  0.777  0.810  0.839  0.814  0.799  0.843  0.845  0.802  0.804  0.848  0.794  0.746  0.785  0.779  0.683  0.655  0.714  0.601  0.493  0.458  0.445  0.282  0.174  0.197  0.023 -0.107 -0.053  0.046  0.074  0.049  0.119  0.102  0.125  0.112  0.096  0.092  0.065  0.048  0.035  0.055  0.035  0.021  0.034  0.040  0.094  0.240  0.253  0.214  0.289  0.383  0.305  0.298  0.438  0.491  0.578  0.571  0.644  0.640  0.711  0.721  0.651  0.675  0.744  0.681  0.618  0.659  0.593  0.395  0.413  0.365  0.152 -0.009  0.027 -0.012 -0.217 -0.223 -0.232 -0.192 -0.251 -0.403  0.130  0.389  0.438  0.609  0.747  0.780  0.824  0.915  0.918  0.927  0.953  1.000  0.971  0.943  0.930  0.936  0.925  0.890  0.891  0.902  0.877  0.843  0.845  0.861  0.848  0.853  0.790  0.791  0.842  0.796  0.723  0.751  0.781  0.669  0.616  0.658  0.632  0.497  0.458  0.479  0.387  0.287  0.255  0.229  0.123  0.055  0.034 -0.024 -0.180 -0.190 -0.240 -0.131 -0.195 -0.210 -0.194 -0.189 -0.179 -0.152 -0.135 -0.107 -0.090 -0.087 -0.046 -0.014 -0.026 -0.012 -0.048 -0.059 -0.090 -0.096 -0.096 -0.134 -0.131 -0.123 -0.156 -0.179 -0.149 -0.158 -0.197 -0.178 -0.150 -0.201 -0.055 -0.038 -0.061 -0.127 -0.247 -0.132 -0.126 -0.067 -0.026  0.013  0.072  0.080  0.103  0.114  0.109  0.090  0.104  0.089  0.103  0.162  0.148  0.146 -0.164 -0.376 -0.561 -0.649 -0.664 -0.765 -0.801 -0.807 -0.805 -0.780 -0.749 -0.756 -0.740 -0.689 -0.635 -0.599 -0.503 -0.565 -0.530 -0.628 -0.698 -0.701 -0.618 -0.549 -0.375 -0.251 -0.418 -0.417 -0.548 -0.586 -0.614 -0.641 -0.635 -0.690 -0.731 -0.700 -0.603 -0.580 -0.482 -0.530 -0.515 -0.557 -0.509 -0.377 -0.388 -0.478 -0.370 -0.249 -0.332 -0.379 -0.261 -0.201 -0.329 -0.328 -0.513 -0.595 -0.703 -0.741 -0.776 -0.770 -0.762 -0.792 -0.762 -0.711 -0.779 -0.743 -0.729 -0.767 -0.746 -0.700 -0.713 -0.716 -0.679 -0.644 -0.650 -0.631 -0.578 -0.532 -0.567 -0.580 -0.635 -0.675 -0.750 -0.800 -0.825 -0.818 -0.758 -0.687 -0.599 -0.589 -0.511 -0.409 -0.433 -0.571 -0.453 -0.295 -0.406 -0.482 -0.234 -0.149 -0.339 -0.203  0.065  0.062 -0.081  0.071 -0.144 -0.217 -0.400 -0.485 -0.513 -0.413 -0.349 -0.220 -0.168 -0.214 -0.234 -0.337 -0.420 -0.394 -0.318 -0.337 -0.221 -0.181 -0.034 -0.177 -0.299 -0.252 -0.193 -0.253 -0.149 -0.363 -0.586 -0.660 -0.757 -0.734 -0.749 -0.760 -0.714 -0.758 -0.645 -0.556 -0.287  0.027 -0.029  0.154  0.249  0.395  0.474  0.482  0.374  0.351  0.434  0.377  0.248  0.283  0.329  0.220  0.125  0.213  0.208  0.080  0.070  0.135  0.066 -0.036 -0.073 -0.172 -0.176 -0.274 -0.232 -0.126 -0.207 -0.280 -0.130 -0.072 -0.220 -0.182  0.040 -0.012 -0.132  0.113  0.264  0.165  0.070 -0.065 -0.006 -0.030 -0.012  0.042  0.035  0.075  0.069  0.077  0.068  0.059  0.058  0.046  0.025  0.033  0.030  0.006  0.006  0.023  0.004 -0.030 -0.010  0.008 -0.068 -0.084  0.005 -0.018 -0.158 -0.094 -0.022 -0.114 -0.160 -0.056 -0.008 -0.108 -0.119 -0.051 -0.056  0.036  0.148  0.334  0.204  0.203  0.458  0.397  0.259  0.395  0.507  0.377  0.389  0.515  0.440  0.388  0.495  0.503  0.584  0.568  0.683  0.720  0.798  0.763  0.741  0.811  0.820  0.762  0.779  0.867  0.828  0.707  0.751  0.846  0.736  0.597  0.635  0.532  0.349  0.388  0.387  0.189  0.139  0.226  0.148  0.031  0.078  0.111  0.213  0.259  0.340  0.240  0.174  0.271  0.270  0.147  0.132  0.216  0.151  0.038 -0.022 -0.004 -0.107 -0.091 -0.051 -0.063 -0.149 -0.097 -0.183 -0.209 -0.120 -0.137 -0.116 -0.202 -0.218 -0.207 -0.243 -0.304 -0.298 -0.282 -0.200 -0.159 -0.001  0.008  0.114  0.177  0.257  0.385  0.417  0.460  0.597  0.670  0.622  0.666  0.802  0.781  0.721  0.803  0.863  0.802  0.779  0.838  0.834  0.779  0.776  0.776  0.730  0.687  0.605  0.542  0.431  0.367  0.333  0.281
  0.321  0.449  0.583  0.703  0.767  0.820  0.845  0.866  0.886  0.873  0.866  0.900  0.898  0.868  0.872  0.901  0.851  0.813  0.840  0.821  0.737  0.713  0.750  0.631  0.539  0.497  0.454  0.291  0.189  0.188 -0.002 -0.129 -0.072  0.041  0.084  0.071  0.146  0.135  0.158  0.140  0.124  0.117  0.091  0.079  0.068  0.091  0.071  0.057  0.069  0.062  0.123  0.279  0.304  0.276  0.356  0.456  0.379  0.377  0.518  0.575  0.659  0.652  0.726  0.727  0.793  0.798  0.735  0.757  0.816  0.756  0.698  0.728  0.652  0.459  0.481  0.408  0.184  0.024  0.046  0.006 -0.186 -0.182 -0.191 -0.156 -0.221 -0.391  0.144  0.424  0.457  0.600  0.760  0.807  0.820  0.890  0.928  0.943  0.928  0.971  1.000  0.958  0.911  0.941  0.947  0.899  0.885  0.910  0.889  0.839  0.840  0.851  0.845  0.862  0.796  0.774  0.823  0.790  0.702  0.707  0.746  0.642  0.566  0.589  0.580  0.445  0.380  0.393  0.324  0.213  0.160  0.142  0.051 -0.032 -0.063 -0.104 -0.252 -0.240 -0.272 -0.139 -0.186 -0.188 -0.181 -0.187 -0.159 -0.127 -0.128 -0.105 -0.068 -0.070 -0.042 -0.003 -0.004 -0.002 -0.038 -0.035 -0.063 -0.057 -0.056 -0.102 -0.084 -0.064 -0.105 -0.129 -0.085 -0.093 -0.143 -0.120 -0.087 -0.137 -0.019 -0.009 -0.019 -0.067 -0.175 -0.060 -0.064 -0.013  0.026  0.062  0.124  0.128  0.151  0.158  0.156  0.141  0.160  0.151  0.167  0.230  0.206  0.202 -0.106 -0.309 -0.499 -0.597 -0.613 -0.736 -0.793 -0.816 -0.821 -0.798 -0.762 -0.780 -0.764 -0.701 -0.650 -0.602 -0.503 -0.563 -0.521 -0.625 -0.698 -0.717 -0.633 -0.583 -0.418 -0.309 -0.479 -0.485 -0.606 -0.642 -0.652 -0.674 -0.645 -0.709 -0.760 -0.743 -0.645 -0.631 -0.536 -0.594 -0.579 -0.622 -0.581 -0.451 -0.460 -0.553 -0.446 -0.325 -0.408 -0.453 -0.338 -0.276 -0.402 -0.399 -0.577 -0.658 -0.752 -0.786 -0.803 -0.793 -0.773 -0.811 -0.795 -0.744 -0.817 -0.793 -0.783 -0.811 -0.793 -0.756 -0.765 -0.761 -0.732 -0.701 -0.698 -0.676 -0.631 -0.592 -0.622 -0.640 -0.687 -0.727 -0.789 -0.831 -0.840 -0.819 -0.755 -0.660 -0.563 -0.560 -0.487 -0.382 -0.394 -0.546 -0.442 -0.269 -0.373 -0.476 -0.232 -0.125 -0.333 -0.224  0.058  0.065 -0.114  0.029 -0.195 -0.263 -0.435 -0.527 -0.543 -0.438 -0.370 -0.241 -0.193 -0.246 -0.273 -0.392 -0.482 -0.459 -0.384 -0.405 -0.292 -0.252 -0.099 -0.240 -0.367 -0.310 -0.253 -0.295 -0.182 -0.386 -0.601 -0.656 -0.753 -0.719 -0.727 -0.730 -0.681 -0.738 -0.614 -0.543 -0.271  0.032 -0.043  0.119  0.227  0.382  0.482  0.490  0.380  0.375  0.468  0.404  0.282  0.336  0.377  0.263  0.182  0.277  0.262  0.135  0.138  0.200  0.123  0.026 -0.008 -0.105 -0.102 -0.206 -0.167 -0.051 -0.129 -0.211 -0.059  0.011 -0.139 -0.109  0.118  0.075 -0.053  0.182  0.337  0.252  0.143  0.010  0.067  0.037  0.051  0.100  0.088  0.122  0.111  0.115  0.105  0.099  0.093  0.079  0.066  0.074  0.067  0.045  0.052  0.063  0.035  0.006  0.031  0.036 -0.048 -0.054  0.031 -0.013 -0.155 -0.081 -0.023 -0.133 -0.170 -0.064 -0.036 -0.155 -0.182 -0.136 -0.151 -0.045  0.081  0.249  0.093  0.095  0.359  0.284  0.136  0.283  0.395  0.259  0.281  0.411  0.333  0.289  0.405  0.422  0.520  0.515  0.635  0.667  0.759  0.717  0.673  0.753  0.771  0.689  0.698  0.802  0.752  0.609  0.668  0.772  0.643  0.498  0.562  0.465  0.262  0.315  0.340  0.138  0.079  0.184  0.121 -0.008  0.042  0.059  0.154  0.193  0.267  0.157  0.083  0.172  0.168  0.042  0.019  0.102  0.039 -0.076 -0.135 -0.114 -0.213 -0.200 -0.156 -0.154 -0.220 -0.150 -0.224 -0.263 -0.179 -0.214 -0.211 -0.298 -0.318 -0.299 -0.322 -0.381 -0.368 -0.343 -0.271 -0.231 -0.056 -0.029  0.067  0.157  0.249  0.348  0.391  0.463  0.598  0.652  0.623  0.686  0.810  0.784  0.749  0.841  0.885  0.826  0.823  0.881  0.865  0.818  0.832  0.834  0.799  0.763  0.686  0.627  0.519  0.448  0.402  0.342
  0.265  0.381  0.512  0.644  0.703  0.768  0.785  0.811  0.855  0.851  0.818  0.853  0.886  0.852  0.833  0.884  0.860  0.801  0.824  0.848  0.769  0.721  0.779  0.701  0.594  0.537  0.532  0.396  0.273  0.271  0.087 -0.030  0.053  0.154  0.191  0.148  0.205  0.177  0.176  0.151  0.123  0.112  0.087  0.083  0.080  0.108  0.088  0.089  0.095  0.100  0.120  0.263  0.246  0.233  0.341  0.411  0.317  0.342  0.497  0.546  0.645  0.642  0.712  0.689  0.752  0.773  0.693  0.694  0.764  0.710  0.624  0.640  0.573  0.372  0.356  0.293  0.100 -0.081 -0.042 -0.077 -0.284 -0.298 -0.289 -0.257 -0.304 -0.439  0.038  0.320  0.409  0.551  0.670  0.756  0.822  0.862  0.872  0.938  0.953  0.943  0.958  1.000  0.961  0.935  0.951  0.932  0.898  0.896  0.900  0.859  0.832  0.826  0.788  0.795  0.694  0.682  0.752  0.687  0.583  0.616  0.650  0.512  0.442  0.489  0.456  0.304  0.263  0.287  0.185  0.081  0.057  0.032 -0.077 -0.136 -0.139 -0.207 -0.346 -0.356 -0.393 -0.224 -0.292 -0.303 -0.283 -0.300 -0.293 -0.245 -0.236 -0.227 -0.195 -0.176 -0.143 -0.117 -0.108 -0.087 -0.119 -0.122 -0.154 -0.148 -0.163 -0.214 -0.191 -0.179 -0.236 -0.250 -0.195 -0.210 -0.260 -0.220 -0.184 -0.237 -0.107 -0.080 -0.103 -0.164 -0.279 -0.183 -0.185 -0.140 -0.092 -0.049  0.015  0.027  0.047  0.051  0.044  0.019  0.036  0.023  0.048  0.120  0.115  0.150 -0.143 -0.322 -0.525 -0.598 -0.617 -0.723 -0.780 -0.793 -0.779 -0.770 -0.756 -0.768 -0.752 -0.709 -0.664 -0.631 -0.537 -0.597 -0.565 -0.666 -0.745 -0.750 -0.675 -0.601 -0.434 -0.294 -0.440 -0.406 -0.506 -0.523 -0.517 -0.540 -0.519 -0.592 -0.654 -0.635 -0.546 -0.535 -0.419 -0.489 -0.472 -0.524 -0.492 -0.358 -0.365 -0.471 -0.368 -0.243 -0.338 -0.398 -0.277 -0.224 -0.372 -0.363 -0.544 -0.598 -0.687 -0.702 -0.709 -0.693 -0.684 -0.732 -0.716 -0.671 -0.755 -0.719 -0.702 -0.752 -0.740 -0.692 -0.711 -0.726 -0.691 -0.657 -0.672 -0.655 -0.600 -0.556 -0.600 -0.607 -0.668 -0.688 -0.751 -0.778 -0.788 -0.759 -0.668 -0.589 -0.492 -0.476 -0.388 -0.274 -0.300 -0.443 -0.310 -0.147 -0.263 -0.340 -0.085  0.002 -0.200 -0.075  0.192  0.177  0.003  0.154 -0.052 -0.106 -0.277 -0.378 -0.404 -0.302 -0.239 -0.138 -0.106 -0.163 -0.172 -0.275 -0.364 -0.344 -0.254 -0.275 -0.168 -0.145  0.018 -0.102 -0.238 -0.186 -0.167 -0.250 -0.188 -0.413 -0.617 -0.699 -0.777 -0.752 -0.752 -0.744 -0.708 -0.755 -0.645 -0.548 -0.304  0.023  0.013  0.190  0.322  0.465  0.541  0.561  0.476  0.459  0.531  0.489  0.377  0.401  0.445  0.350  0.257  0.332  0.332  0.211  0.192  0.253  0.190  0.087  0.041 -0.061 -0.075 -0.175 -0.119 -0.014 -0.110 -0.172 -0.008  0.033 -0.122 -0.059  0.155  0.076 -0.036  0.220  0.342  0.210  0.067 -0.094 -0.058 -0.088 -0.080 -0.024 -0.037  0.007  0.006  0.022  0.014  0.008  0.010 -0.009 -0.036 -0.020 -0.023 -0.058 -0.061 -0.042 -0.070 -0.123 -0.101 -0.086 -0.179 -0.204 -0.115 -0.151 -0.301 -0.237 -0.175 -0.276 -0.314 -0.212 -0.181 -0.286 -0.287 -0.207 -0.166 -0.034  0.133  0.282  0.129  0.072  0.328  0.312  0.139  0.242  0.388  0.251  0.233  0.363  0.302  0.233  0.332  0.354  0.444  0.440  0.569  0.632  0.712  0.646  0.635  0.735  0.720  0.641  0.695  0.793  0.717  0.614  0.706  0.803  0.658  0.574  0.646  0.535  0.363  0.441  0.462  0.262  0.222  0.331  0.263  0.141  0.197  0.217  0.307  0.336  0.394  0.291  0.219  0.287  0.273  0.154  0.115  0.172  0.115 -0.004 -0.093 -0.100 -0.190 -0.141 -0.075 -0.038 -0.106 -0.027 -0.109 -0.138 -0.040 -0.079 -0.090 -0.202 -0.258 -0.257 -0.316 -0.351 -0.316 -0.326 -0.237 -0.252 -0.128 -0.157 -0.070 -0.000  0.102  0.222  0.241  0.305  0.467  0.528  0.474  0.544  0.702  0.664  0.610  0.731  0.797  0.714  0.708  0.799  0.785  0.718  0.736  0.749  0.714  0.683  0.605  0.557  0.443  0.390  0.348  0.296
  0.196  0.296  0.410  0.533  0.596  0.669  0.698  0.738  0.789  0.768  0.724  0.772  0.805  0.752  0.729  0.794  0.765  0.690  0.721  0.759  0.668  0.609  0.684  0.617  0.492  0.438  0.463  0.332  0.199  0.220  0.061 -0.054  0.028  0.108  0.129  0.080  0.134  0.112  0.116  0.099  0.078  0.074  0.051  0.043  0.033  0.054  0.035  0.030  0.024  0.029  0.035  0.165  0.140  0.115  0.220  0.291  0.197  0.214  0.369  0.417  0.520  0.519  0.590  0.564  0.634  0.656  0.567  0.573  0.652  0.590  0.503  0.533  0.470  0.268  0.258  0.222  0.046 -0.131 -0.079 -0.104 -0.311 -0.337 -0.321 -0.284 -0.326 -0.445 -0.012  0.234  0.322  0.489  0.596  0.664  0.755  0.824  0.809  0.869  0.928  0.930  0.911  0.961  1.000  0.953  0.942  0.940  0.923  0.904  0.899  0.877  0.852  0.856  0.809  0.800  0.699  0.712  0.782  0.694  0.611  0.669  0.684  0.536  0.499  0.561  0.502  0.356  0.347  0.371  0.244  0.158  0.155  0.116 -0.004 -0.042 -0.039 -0.129 -0.274 -0.305 -0.358 -0.216 -0.288 -0.306 -0.277 -0.284 -0.295 -0.251 -0.226 -0.217 -0.202 -0.177 -0.134 -0.119 -0.117 -0.085 -0.114 -0.130 -0.160 -0.166 -0.184 -0.228 -0.217 -0.217 -0.270 -0.283 -0.241 -0.259 -0.302 -0.265 -0.232 -0.290 -0.144 -0.119 -0.153 -0.225 -0.344 -0.249 -0.237 -0.184 -0.131 -0.084 -0.020 -0.005  0.018  0.024  0.015 -0.016 -0.002 -0.022  0.001  0.068  0.077  0.111 -0.178 -0.373 -0.569 -0.633 -0.652 -0.732 -0.763 -0.756 -0.737 -0.727 -0.719 -0.714 -0.696 -0.667 -0.616 -0.600 -0.513 -0.573 -0.552 -0.643 -0.712 -0.698 -0.620 -0.523 -0.348 -0.196 -0.338 -0.300 -0.412 -0.436 -0.452 -0.485 -0.491 -0.554 -0.604 -0.569 -0.484 -0.464 -0.342 -0.407 -0.386 -0.432 -0.392 -0.259 -0.268 -0.365 -0.261 -0.140 -0.232 -0.289 -0.167 -0.117 -0.261 -0.255 -0.440 -0.497 -0.600 -0.623 -0.652 -0.646 -0.655 -0.691 -0.661 -0.616 -0.692 -0.643 -0.621 -0.680 -0.663 -0.604 -0.625 -0.650 -0.606 -0.566 -0.589 -0.577 -0.514 -0.463 -0.510 -0.511 -0.576 -0.596 -0.675 -0.712 -0.743 -0.735 -0.653 -0.606 -0.526 -0.504 -0.413 -0.305 -0.342 -0.463 -0.318 -0.174 -0.292 -0.335 -0.083 -0.019 -0.191 -0.040  0.204  0.185  0.059  0.210  0.016 -0.046 -0.226 -0.317 -0.358 -0.262 -0.214 -0.121 -0.090 -0.136 -0.131 -0.211 -0.285 -0.259 -0.168 -0.184 -0.075 -0.049  0.099 -0.020 -0.145 -0.100 -0.073 -0.170 -0.117 -0.347 -0.559 -0.666 -0.747 -0.737 -0.744 -0.749 -0.720 -0.747 -0.647 -0.524 -0.282  0.051  0.057  0.249  0.355  0.480  0.529  0.544  0.464  0.429  0.485  0.448  0.331  0.335  0.380  0.292  0.186  0.252  0.261  0.140  0.110  0.172  0.116  0.011 -0.037 -0.139 -0.158 -0.249 -0.192 -0.099 -0.194 -0.246 -0.087 -0.058 -0.205 -0.134  0.069 -0.014 -0.110  0.150  0.262  0.124  0.002 -0.155 -0.119 -0.138 -0.127 -0.065 -0.075 -0.025 -0.023 -0.004 -0.015 -0.025 -0.020 -0.035 -0.068 -0.058 -0.057 -0.091 -0.103 -0.084 -0.100 -0.155 -0.144 -0.120 -0.197 -0.231 -0.149 -0.163 -0.301 -0.251 -0.183 -0.261 -0.304 -0.207 -0.160 -0.244 -0.234 -0.134 -0.090  0.016  0.164  0.330  0.213  0.160  0.404  0.408  0.257  0.351  0.499  0.379  0.353  0.481  0.427  0.351  0.442  0.458  0.537  0.519  0.648  0.713  0.772  0.712  0.726  0.809  0.775  0.726  0.785  0.850  0.784  0.713  0.775  0.846  0.721  0.641  0.674  0.548  0.407  0.473  0.458  0.262  0.243  0.332  0.243  0.140  0.199  0.241  0.339  0.372  0.443  0.357  0.291  0.368  0.365  0.254  0.222  0.284  0.231  0.115  0.029  0.018 -0.080 -0.032  0.019  0.032 -0.061 -0.007 -0.099 -0.109 -0.006 -0.019 -0.006 -0.115 -0.160 -0.175 -0.239 -0.276 -0.257 -0.278 -0.191 -0.204 -0.101 -0.139 -0.039 -0.001  0.077  0.226  0.246  0.272  0.422  0.514  0.448  0.483  0.648  0.636  0.555  0.655  0.747  0.672  0.643  0.735  0.741  0.668  0.661  0.674  0.624  0.582  0.499  0.445  0.328  0.285  0.257  0.216
  0.254  0.362  0.482  0.598  0.667  0.730  0.768  0.805  0.835  0.804  0.781  0.826  0.828  0.777  0.771  0.815  0.761  0.702  0.732  0.731  0.634  0.591  0.641  0.541  0.427  0.379  0.367  0.216  0.096  0.112 -0.054 -0.176 -0.115 -0.022  0.007 -0.016  0.055  0.053  0.081  0.074  0.067  0.068  0.045  0.031  0.013  0.026  0.008 -0.014 -0.022 -0.033  0.005  0.150  0.165  0.127  0.212  0.318  0.239  0.233  0.380  0.438  0.532  0.530  0.606  0.604  0.679  0.683  0.606  0.634  0.701  0.630  0.566  0.609  0.534  0.338  0.359  0.316  0.114 -0.047 -0.014 -0.039 -0.227 -0.237 -0.233 -0.197 -0.259 -0.409  0.050  0.290  0.320  0.486  0.642  0.677  0.720  0.815  0.835  0.859  0.887  0.936  0.941  0.935  0.953  1.000  0.973  0.941  0.946  0.946  0.915  0.886  0.884  0.907  0.884  0.883  0.810  0.812  0.860  0.799  0.729  0.760  0.775  0.655  0.611  0.648  0.607  0.476  0.443  0.452  0.353  0.262  0.231  0.191  0.090  0.032  0.006 -0.063 -0.217 -0.222 -0.267 -0.153 -0.194 -0.198 -0.179 -0.181 -0.173 -0.137 -0.125 -0.109 -0.085 -0.076 -0.041 -0.015 -0.019 -0.005 -0.036 -0.043 -0.069 -0.072 -0.079 -0.120 -0.108 -0.100 -0.144 -0.164 -0.127 -0.141 -0.189 -0.163 -0.131 -0.188 -0.067 -0.064 -0.084 -0.137 -0.245 -0.131 -0.122 -0.062 -0.016  0.027  0.094  0.100  0.126  0.133  0.129  0.106  0.124  0.109  0.127  0.185  0.181  0.184 -0.119 -0.342 -0.533 -0.625 -0.645 -0.743 -0.773 -0.775 -0.777 -0.753 -0.725 -0.725 -0.702 -0.652 -0.594 -0.564 -0.472 -0.533 -0.510 -0.606 -0.667 -0.666 -0.577 -0.498 -0.321 -0.195 -0.363 -0.360 -0.490 -0.533 -0.562 -0.598 -0.597 -0.655 -0.700 -0.668 -0.578 -0.558 -0.449 -0.511 -0.489 -0.523 -0.471 -0.341 -0.352 -0.436 -0.327 -0.209 -0.289 -0.334 -0.216 -0.154 -0.280 -0.279 -0.464 -0.544 -0.652 -0.693 -0.730 -0.733 -0.735 -0.765 -0.734 -0.686 -0.752 -0.712 -0.697 -0.736 -0.713 -0.664 -0.675 -0.682 -0.644 -0.606 -0.612 -0.596 -0.544 -0.496 -0.529 -0.539 -0.590 -0.628 -0.706 -0.758 -0.786 -0.787 -0.727 -0.664 -0.585 -0.580 -0.505 -0.401 -0.420 -0.552 -0.430 -0.274 -0.380 -0.445 -0.201 -0.115 -0.290 -0.156  0.104  0.110 -0.023  0.117 -0.096 -0.173 -0.356 -0.442 -0.476 -0.374 -0.324 -0.212 -0.171 -0.215 -0.226 -0.321 -0.391 -0.362 -0.278 -0.292 -0.176 -0.133  0.008 -0.131 -0.246 -0.193 -0.134 -0.189 -0.091 -0.306 -0.532 -0.620 -0.721 -0.704 -0.720 -0.735 -0.693 -0.727 -0.609 -0.502 -0.228  0.087  0.035  0.209  0.291  0.425  0.497  0.498  0.395  0.373  0.446  0.388  0.263  0.293  0.334  0.227  0.132  0.215  0.209  0.083  0.071  0.133  0.065 -0.037 -0.075 -0.173 -0.177 -0.273 -0.230 -0.125 -0.205 -0.274 -0.124 -0.068 -0.210 -0.165  0.051 -0.001 -0.108  0.136  0.274  0.178  0.085 -0.045  0.008 -0.011  0.003  0.059  0.047  0.090  0.080  0.088  0.073  0.062  0.057  0.048  0.030  0.029  0.024  0.005  0.001  0.010 -0.008 -0.039 -0.027 -0.017 -0.086 -0.102 -0.029 -0.054 -0.181 -0.124 -0.064 -0.152 -0.189 -0.090 -0.050 -0.151 -0.170 -0.104 -0.111 -0.032  0.086  0.267  0.149  0.150  0.406  0.362  0.234  0.372  0.494  0.376  0.389  0.520  0.450  0.399  0.510  0.525  0.619  0.600  0.727  0.764  0.831  0.791  0.775  0.836  0.829  0.774  0.789  0.856  0.808  0.702  0.732  0.801  0.686  0.552  0.575  0.452  0.285  0.337  0.322  0.119  0.089  0.179  0.091 -0.017  0.041  0.082  0.189  0.229  0.319  0.226  0.154  0.248  0.260  0.141  0.120  0.211  0.154  0.038 -0.021 -0.009 -0.119 -0.105 -0.079 -0.097 -0.191 -0.144 -0.229 -0.244 -0.151 -0.160 -0.135 -0.224 -0.237 -0.241 -0.271 -0.328 -0.333 -0.325 -0.256 -0.223 -0.073 -0.055  0.056  0.115  0.180  0.309  0.361  0.393  0.514  0.607  0.569  0.594  0.727  0.735  0.675  0.748  0.823  0.778  0.754  0.816  0.822  0.772  0.760  0.765  0.714  0.664  0.580  0.514  0.399  0.339  0.309  0.262
  0.276  0.390  0.519  0.645  0.712  0.774  0.803  0.832  0.864  0.844  0.819  0.857  0.867  0.824  0.815  0.854  0.810  0.755  0.778  0.779  0.692  0.648  0.691  0.597  0.490  0.434  0.412  0.267  0.145  0.144 -0.037 -0.154 -0.082  0.019  0.058  0.034  0.105  0.101  0.121  0.109  0.095  0.092  0.070  0.061  0.049  0.066  0.045  0.028  0.021  0.004  0.036  0.185  0.195  0.171  0.268  0.369  0.286  0.292  0.443  0.500  0.594  0.594  0.668  0.663  0.732  0.739  0.663  0.683  0.746  0.680  0.612  0.643  0.566  0.372  0.382  0.323  0.117 -0.051 -0.019 -0.046 -0.229 -0.240 -0.232 -0.198 -0.259 -0.406  0.046  0.305  0.349  0.491  0.645  0.705  0.742  0.810  0.842  0.882  0.892  0.925  0.947  0.951  0.942  0.973  1.000  0.963  0.941  0.955  0.947  0.899  0.889  0.894  0.869  0.873  0.786  0.773  0.826  0.765  0.676  0.697  0.721  0.595  0.532  0.562  0.529  0.390  0.342  0.350  0.258  0.160  0.120  0.085 -0.011 -0.075 -0.100 -0.164 -0.310 -0.303 -0.332 -0.178 -0.213 -0.215 -0.199 -0.216 -0.201 -0.156 -0.157 -0.150 -0.113 -0.101 -0.077 -0.051 -0.042 -0.032 -0.060 -0.056 -0.080 -0.072 -0.085 -0.133 -0.103 -0.090 -0.146 -0.160 -0.107 -0.124 -0.179 -0.143 -0.107 -0.165 -0.072 -0.067 -0.078 -0.119 -0.223 -0.116 -0.116 -0.065 -0.020  0.023  0.094  0.101  0.126  0.130  0.127  0.105  0.127  0.116  0.138  0.201  0.194  0.208 -0.091 -0.300 -0.501 -0.592 -0.613 -0.722 -0.768 -0.781 -0.783 -0.765 -0.738 -0.745 -0.722 -0.669 -0.616 -0.579 -0.487 -0.543 -0.517 -0.623 -0.685 -0.691 -0.605 -0.532 -0.362 -0.236 -0.400 -0.391 -0.507 -0.543 -0.555 -0.586 -0.570 -0.638 -0.695 -0.673 -0.590 -0.572 -0.458 -0.525 -0.504 -0.542 -0.498 -0.368 -0.378 -0.468 -0.362 -0.243 -0.328 -0.375 -0.256 -0.195 -0.328 -0.324 -0.505 -0.576 -0.673 -0.705 -0.727 -0.725 -0.722 -0.761 -0.741 -0.698 -0.763 -0.728 -0.714 -0.753 -0.734 -0.688 -0.700 -0.706 -0.671 -0.635 -0.641 -0.624 -0.574 -0.530 -0.564 -0.574 -0.625 -0.660 -0.729 -0.771 -0.787 -0.776 -0.704 -0.626 -0.540 -0.535 -0.458 -0.349 -0.365 -0.504 -0.383 -0.220 -0.326 -0.403 -0.156 -0.061 -0.249 -0.129  0.139  0.145 -0.015  0.123 -0.092 -0.162 -0.338 -0.433 -0.461 -0.356 -0.304 -0.198 -0.164 -0.213 -0.224 -0.326 -0.401 -0.375 -0.287 -0.303 -0.192 -0.155 -0.007 -0.139 -0.261 -0.203 -0.155 -0.211 -0.121 -0.336 -0.554 -0.635 -0.729 -0.706 -0.714 -0.721 -0.681 -0.722 -0.601 -0.500 -0.231  0.085  0.039  0.204  0.305  0.443  0.524  0.530  0.432  0.419  0.494  0.437  0.319  0.355  0.393  0.288  0.198  0.280  0.273  0.147  0.138  0.199  0.128  0.027 -0.012 -0.111 -0.116 -0.216 -0.169 -0.060 -0.144 -0.214 -0.057 -0.001 -0.148 -0.099  0.119  0.062 -0.047  0.198  0.331  0.229  0.117 -0.023  0.023 -0.001  0.008  0.061  0.044  0.085  0.075  0.084  0.068  0.057  0.048  0.038  0.022  0.023  0.014 -0.006 -0.007 -0.002 -0.025 -0.058 -0.045 -0.042 -0.119 -0.133 -0.062 -0.101 -0.229 -0.167 -0.117 -0.215 -0.246 -0.147 -0.122 -0.234 -0.256 -0.195 -0.190 -0.089  0.055  0.218  0.077  0.061  0.325  0.287  0.137  0.270  0.403  0.278  0.286  0.420  0.353  0.299  0.412  0.434  0.534  0.528  0.660  0.707  0.788  0.731  0.707  0.791  0.782  0.703  0.730  0.815  0.747  0.631  0.688  0.766  0.627  0.508  0.557  0.435  0.258  0.329  0.335  0.129  0.095  0.201  0.124  0.007  0.069  0.096  0.196  0.228  0.306  0.205  0.127  0.207  0.211  0.091  0.059  0.139  0.085 -0.034 -0.104 -0.097 -0.200 -0.177 -0.138 -0.132 -0.210 -0.144 -0.223 -0.247 -0.153 -0.179 -0.174 -0.272 -0.301 -0.303 -0.335 -0.383 -0.374 -0.370 -0.301 -0.287 -0.139 -0.126 -0.026  0.050  0.131  0.244  0.294  0.351  0.484  0.560  0.529  0.575  0.712  0.709  0.661  0.752  0.822  0.770  0.760  0.831  0.828  0.777  0.778  0.787  0.745  0.702  0.620  0.559  0.443  0.384  0.340  0.287
  0.232  0.332  0.450  0.575  0.637  0.703  0.730  0.763  0.807  0.791  0.750  0.791  0.819  0.772  0.750  0.802  0.773  0.705  0.727  0.755  0.670  0.612  0.672  0.606  0.487  0.426  0.432  0.307  0.173  0.178  0.011 -0.098 -0.012  0.074  0.104  0.063  0.122  0.110  0.118  0.103  0.084  0.080  0.059  0.054  0.048  0.066  0.044  0.035  0.020  0.007  0.015  0.151  0.130  0.112  0.231  0.309  0.211  0.234  0.392  0.442  0.545  0.547  0.617  0.599  0.666  0.680  0.597  0.604  0.673  0.612  0.531  0.558  0.486  0.294  0.290  0.241  0.056 -0.122 -0.085 -0.101 -0.284 -0.299 -0.282 -0.252 -0.302 -0.424 -0.019  0.223  0.296  0.446  0.569  0.645  0.718  0.774  0.784  0.847  0.880  0.890  0.899  0.932  0.940  0.941  0.963  1.000  0.966  0.938  0.954  0.938  0.897  0.886  0.825  0.808  0.704  0.713  0.777  0.687  0.599  0.646  0.661  0.511  0.463  0.514  0.458  0.311  0.289  0.305  0.186  0.098  0.084  0.041 -0.068 -0.108 -0.116 -0.201 -0.343 -0.351 -0.387 -0.215 -0.268 -0.285 -0.265 -0.288 -0.287 -0.240 -0.236 -0.236 -0.204 -0.184 -0.156 -0.137 -0.126 -0.105 -0.130 -0.131 -0.154 -0.146 -0.167 -0.215 -0.182 -0.173 -0.234 -0.241 -0.183 -0.200 -0.250 -0.205 -0.165 -0.222 -0.119 -0.101 -0.129 -0.178 -0.288 -0.197 -0.195 -0.149 -0.097 -0.052  0.019  0.031  0.053  0.054  0.048  0.020  0.044  0.031  0.059  0.126  0.134  0.166 -0.119 -0.312 -0.517 -0.589 -0.612 -0.704 -0.747 -0.750 -0.739 -0.726 -0.711 -0.708 -0.685 -0.649 -0.597 -0.565 -0.494 -0.547 -0.528 -0.633 -0.695 -0.691 -0.609 -0.520 -0.352 -0.209 -0.354 -0.320 -0.424 -0.449 -0.456 -0.490 -0.484 -0.554 -0.614 -0.588 -0.512 -0.496 -0.373 -0.437 -0.409 -0.452 -0.420 -0.293 -0.300 -0.394 -0.295 -0.178 -0.265 -0.317 -0.196 -0.143 -0.291 -0.282 -0.458 -0.513 -0.608 -0.629 -0.649 -0.646 -0.651 -0.693 -0.671 -0.632 -0.700 -0.659 -0.639 -0.691 -0.675 -0.621 -0.638 -0.658 -0.618 -0.579 -0.597 -0.584 -0.530 -0.483 -0.524 -0.525 -0.584 -0.609 -0.680 -0.714 -0.736 -0.723 -0.639 -0.576 -0.493 -0.480 -0.395 -0.285 -0.310 -0.438 -0.303 -0.151 -0.261 -0.317 -0.071  0.008 -0.168 -0.037  0.213  0.205  0.060  0.199  0.001 -0.060 -0.233 -0.330 -0.365 -0.267 -0.220 -0.130 -0.106 -0.154 -0.152 -0.237 -0.309 -0.286 -0.195 -0.209 -0.104 -0.077  0.071 -0.046 -0.168 -0.114 -0.088 -0.168 -0.111 -0.339 -0.548 -0.642 -0.724 -0.706 -0.710 -0.716 -0.687 -0.719 -0.610 -0.493 -0.245  0.080  0.076  0.249  0.356  0.482  0.543  0.555  0.474  0.452  0.511  0.469  0.358  0.372  0.411  0.320  0.223  0.292  0.294  0.175  0.152  0.211  0.151  0.049  0.003 -0.097 -0.113 -0.207 -0.151 -0.053 -0.145 -0.200 -0.040 -0.005 -0.151 -0.082  0.123  0.046 -0.051  0.203  0.315  0.187  0.065 -0.091 -0.058 -0.083 -0.079 -0.023 -0.041  0.003 -0.001  0.013 -0.001 -0.011 -0.020 -0.034 -0.055 -0.052 -0.060 -0.086 -0.094 -0.086 -0.109 -0.152 -0.141 -0.134 -0.213 -0.232 -0.161 -0.195 -0.318 -0.260 -0.210 -0.296 -0.324 -0.229 -0.199 -0.296 -0.300 -0.212 -0.171 -0.061  0.098  0.256  0.131  0.081  0.333  0.339  0.180  0.279  0.432  0.314  0.294  0.425  0.371  0.301  0.399  0.423  0.515  0.504  0.639  0.709  0.772  0.700  0.710  0.799  0.759  0.693  0.755  0.824  0.741  0.666  0.741  0.790  0.650  0.569  0.610  0.476  0.331  0.413  0.405  0.203  0.189  0.288  0.202  0.097  0.162  0.198  0.296  0.325  0.395  0.304  0.233  0.305  0.303  0.192  0.156  0.220  0.167  0.050 -0.035 -0.046 -0.147 -0.104 -0.056 -0.036 -0.122 -0.060 -0.146 -0.157 -0.055 -0.075 -0.070 -0.182 -0.229 -0.246 -0.300 -0.335 -0.318 -0.338 -0.260 -0.278 -0.169 -0.195 -0.097 -0.044  0.035  0.169  0.205  0.243  0.387  0.477  0.427  0.466  0.624  0.620  0.554  0.653  0.741  0.678  0.660  0.748  0.752  0.689  0.689  0.704  0.661  0.621  0.541  0.486  0.366  0.319  0.287  0.242
  0.213  0.308  0.422  0.538  0.606  0.674  0.712  0.754  0.793  0.761  0.723  0.770  0.784  0.726  0.709  0.761  0.717  0.646  0.673  0.691  0.594  0.536  0.595  0.518  0.389  0.334  0.340  0.206  0.070  0.090 -0.066 -0.180 -0.105 -0.026 -0.003 -0.035  0.032  0.035  0.059  0.055  0.048  0.052  0.030  0.019  0.003  0.013 -0.008 -0.031 -0.054 -0.077 -0.062  0.076  0.071  0.038  0.144  0.246  0.154  0.158  0.317  0.373  0.476  0.480  0.554  0.544  0.617  0.624  0.541  0.562  0.631  0.560  0.487  0.529  0.454  0.261  0.274  0.239  0.048 -0.122 -0.085 -0.097 -0.279 -0.293 -0.278 -0.244 -0.301 -0.432 -0.032  0.191  0.237  0.408  0.549  0.598  0.668  0.757  0.768  0.809  0.854  0.891  0.885  0.898  0.923  0.946  0.941  0.966  1.000  0.968  0.955  0.966  0.949  0.946  0.887  0.855  0.774  0.798  0.846  0.757  0.691  0.742  0.742  0.600  0.570  0.617  0.553  0.415  0.402  0.408  0.286  0.205  0.190  0.136  0.028 -0.010 -0.030 -0.122 -0.275 -0.285 -0.327 -0.176 -0.218 -0.234 -0.211 -0.229 -0.231 -0.185 -0.177 -0.176 -0.149 -0.129 -0.099 -0.084 -0.079 -0.058 -0.082 -0.085 -0.105 -0.103 -0.121 -0.165 -0.139 -0.133 -0.190 -0.201 -0.151 -0.171 -0.222 -0.183 -0.146 -0.209 -0.111 -0.102 -0.126 -0.175 -0.283 -0.180 -0.170 -0.113 -0.059 -0.011  0.061  0.074  0.099  0.102  0.097  0.067  0.089  0.073  0.096  0.155  0.166  0.182 -0.111 -0.334 -0.536 -0.620 -0.643 -0.726 -0.748 -0.741 -0.737 -0.715 -0.692 -0.682 -0.654 -0.616 -0.559 -0.534 -0.461 -0.514 -0.501 -0.601 -0.659 -0.648 -0.554 -0.456 -0.277 -0.136 -0.294 -0.276 -0.400 -0.442 -0.474 -0.518 -0.529 -0.589 -0.638 -0.601 -0.521 -0.501 -0.378 -0.440 -0.409 -0.443 -0.391 -0.265 -0.277 -0.357 -0.252 -0.137 -0.217 -0.263 -0.145 -0.083 -0.222 -0.218 -0.399 -0.469 -0.578 -0.617 -0.657 -0.666 -0.682 -0.711 -0.677 -0.634 -0.699 -0.650 -0.629 -0.678 -0.655 -0.596 -0.610 -0.626 -0.583 -0.539 -0.554 -0.542 -0.487 -0.437 -0.473 -0.475 -0.530 -0.565 -0.649 -0.699 -0.735 -0.742 -0.675 -0.625 -0.553 -0.544 -0.466 -0.362 -0.386 -0.505 -0.372 -0.225 -0.332 -0.376 -0.132 -0.057 -0.214 -0.071  0.175  0.179  0.064  0.199 -0.004 -0.084 -0.269 -0.358 -0.403 -0.302 -0.264 -0.170 -0.141 -0.184 -0.180 -0.256 -0.312 -0.281 -0.193 -0.200 -0.087 -0.048  0.091 -0.042 -0.152 -0.099 -0.047 -0.116 -0.041 -0.271 -0.497 -0.602 -0.699 -0.688 -0.703 -0.724 -0.691 -0.711 -0.597 -0.467 -0.201  0.126  0.102  0.278  0.356  0.474  0.528  0.529  0.438  0.409  0.465  0.415  0.294  0.306  0.345  0.248  0.145  0.216  0.217  0.093  0.071  0.132  0.069 -0.034 -0.076 -0.176 -0.187 -0.279 -0.229 -0.131 -0.216 -0.273 -0.120 -0.077 -0.217 -0.155  0.052 -0.013 -0.104  0.148  0.268  0.153  0.064 -0.076 -0.034 -0.049 -0.040  0.020  0.005  0.051  0.044  0.055  0.038  0.022  0.010  0.003 -0.015 -0.023 -0.032 -0.050 -0.061 -0.059 -0.074 -0.110 -0.108 -0.100 -0.166 -0.188 -0.126 -0.148 -0.265 -0.216 -0.163 -0.240 -0.271 -0.177 -0.138 -0.230 -0.242 -0.156 -0.138 -0.060  0.074  0.255  0.153  0.133  0.391  0.387  0.247  0.365  0.509  0.402  0.398  0.531  0.473  0.412  0.517  0.536  0.632  0.608  0.746  0.803  0.856  0.799  0.810  0.876  0.837  0.784  0.828  0.878  0.806  0.733  0.775  0.805  0.682  0.577  0.589  0.441  0.300  0.370  0.337  0.131  0.125  0.214  0.112  0.015  0.083  0.134  0.244  0.280  0.369  0.286  0.215  0.302  0.316  0.205  0.179  0.262  0.210  0.093  0.023  0.019 -0.095 -0.068 -0.044 -0.057 -0.163 -0.120 -0.210 -0.212 -0.109 -0.110 -0.082 -0.184 -0.207 -0.230 -0.268 -0.316 -0.324 -0.337 -0.271 -0.267 -0.145 -0.149 -0.034  0.011  0.067  0.213  0.268  0.285  0.409  0.522  0.476  0.489  0.640  0.660  0.585  0.659  0.754  0.708  0.675  0.746  0.765  0.707  0.692  0.703  0.650  0.599  0.515  0.449  0.329  0.279  0.258  0.216
  0.257  0.366  0.488  0.605  0.677  0.739  0.779  0.816  0.841  0.807  0.783  0.826  0.822  0.771  0.765  0.801  0.744  0.688  0.713  0.705  0.609  0.565  0.603  0.502  0.387  0.333  0.306  0.159  0.034  0.041 -0.129 -0.247 -0.183 -0.088 -0.055 -0.071  0.010  0.024  0.060  0.059  0.057  0.062  0.041  0.030  0.008  0.015 -0.007 -0.039 -0.060 -0.092 -0.057  0.095  0.122  0.085  0.177  0.304  0.224  0.213  0.367  0.429  0.524  0.526  0.603  0.606  0.679  0.677  0.603  0.634  0.695  0.622  0.563  0.608  0.525  0.335  0.364  0.317  0.103 -0.062 -0.038 -0.054 -0.223 -0.226 -0.217 -0.182 -0.252 -0.412  0.021  0.258  0.276  0.431  0.602  0.643  0.674  0.767  0.804  0.825  0.844  0.902  0.910  0.896  0.904  0.946  0.955  0.938  0.968  1.000  0.974  0.945  0.961  0.961  0.936  0.920  0.853  0.854  0.889  0.824  0.755  0.778  0.786  0.666  0.616  0.640  0.598  0.467  0.425  0.420  0.327  0.236  0.192  0.145  0.053 -0.009 -0.047 -0.118 -0.274 -0.263 -0.290 -0.138 -0.158 -0.159 -0.142 -0.162 -0.149 -0.102 -0.106 -0.104 -0.066 -0.054 -0.034 -0.012 -0.004  0.002 -0.020 -0.014 -0.030 -0.024 -0.038 -0.083 -0.052 -0.040 -0.096 -0.111 -0.061 -0.081 -0.139 -0.106 -0.069 -0.132 -0.062 -0.068 -0.075 -0.105 -0.202 -0.090 -0.084 -0.026  0.023  0.069  0.142  0.152  0.180  0.185  0.183  0.159  0.181  0.168  0.189  0.243  0.243  0.240 -0.062 -0.298 -0.497 -0.600 -0.624 -0.725 -0.753 -0.759 -0.768 -0.742 -0.707 -0.705 -0.676 -0.622 -0.566 -0.533 -0.445 -0.496 -0.477 -0.582 -0.636 -0.637 -0.537 -0.456 -0.279 -0.157 -0.331 -0.337 -0.470 -0.523 -0.557 -0.600 -0.600 -0.660 -0.705 -0.675 -0.592 -0.572 -0.458 -0.522 -0.492 -0.520 -0.463 -0.336 -0.349 -0.425 -0.316 -0.202 -0.277 -0.317 -0.200 -0.131 -0.259 -0.256 -0.438 -0.521 -0.628 -0.678 -0.718 -0.729 -0.736 -0.764 -0.735 -0.690 -0.750 -0.710 -0.694 -0.728 -0.703 -0.653 -0.659 -0.661 -0.624 -0.583 -0.586 -0.570 -0.521 -0.475 -0.503 -0.513 -0.560 -0.606 -0.685 -0.741 -0.768 -0.778 -0.721 -0.656 -0.580 -0.580 -0.511 -0.409 -0.423 -0.552 -0.435 -0.279 -0.378 -0.443 -0.203 -0.109 -0.275 -0.149  0.112  0.134  0.002  0.129 -0.088 -0.177 -0.362 -0.451 -0.487 -0.380 -0.340 -0.236 -0.199 -0.239 -0.245 -0.339 -0.399 -0.368 -0.283 -0.292 -0.175 -0.125  0.014 -0.131 -0.238 -0.177 -0.104 -0.145 -0.040 -0.257 -0.489 -0.578 -0.686 -0.669 -0.687 -0.709 -0.667 -0.696 -0.567 -0.453 -0.168  0.146  0.081  0.242  0.312  0.440  0.514  0.508  0.401  0.386  0.457  0.391  0.266  0.301  0.336  0.225  0.132  0.217  0.205  0.077  0.070  0.130  0.057 -0.043 -0.079 -0.176 -0.177 -0.273 -0.232 -0.124 -0.200 -0.271 -0.120 -0.057 -0.196 -0.153  0.066  0.023 -0.080  0.161  0.300  0.211  0.133  0.010  0.061  0.046  0.056  0.111  0.095  0.138  0.124  0.128  0.108  0.090  0.072  0.071  0.061  0.046  0.035  0.025  0.020  0.015 -0.002 -0.023 -0.021 -0.024 -0.089 -0.101 -0.045 -0.080 -0.194 -0.138 -0.093 -0.185 -0.211 -0.117 -0.089 -0.198 -0.232 -0.175 -0.191 -0.120  0.006  0.189  0.069  0.081  0.353  0.310  0.174  0.324  0.451  0.340  0.365  0.501  0.432  0.389  0.508  0.531  0.634  0.619  0.756  0.795  0.870  0.819  0.794  0.863  0.852  0.776  0.790  0.857  0.791  0.679  0.708  0.757  0.628  0.489  0.512  0.372  0.201  0.268  0.251  0.039  0.018  0.117  0.024 -0.083 -0.015  0.025  0.137  0.173  0.270  0.176  0.096  0.187  0.207  0.090  0.064  0.160  0.109 -0.010 -0.066 -0.054 -0.171 -0.164 -0.150 -0.172 -0.267 -0.216 -0.298 -0.312 -0.217 -0.226 -0.200 -0.292 -0.299 -0.311 -0.325 -0.384 -0.400 -0.391 -0.338 -0.308 -0.150 -0.113  0.002  0.074  0.130  0.252  0.326  0.365  0.476  0.576  0.553  0.576  0.705  0.728  0.676  0.742  0.818  0.786  0.763  0.817  0.829  0.784  0.772  0.779  0.729  0.675  0.591  0.520  0.406  0.346  0.315  0.264
  0.246  0.350  0.473  0.596  0.663  0.727  0.758  0.790  0.824  0.802  0.768  0.807  0.821  0.775  0.759  0.800  0.761  0.701  0.721  0.731  0.646  0.594  0.638  0.559  0.445  0.382  0.366  0.236  0.105  0.103 -0.070 -0.180 -0.100 -0.007  0.028 -0.000  0.071  0.076  0.096  0.088  0.077  0.078  0.058  0.053  0.039  0.052  0.028  0.008 -0.014 -0.045 -0.030  0.116  0.118  0.096  0.209  0.313  0.222  0.232  0.391  0.447  0.546  0.549  0.621  0.613  0.680  0.686  0.609  0.626  0.688  0.623  0.553  0.582  0.504  0.318  0.326  0.272  0.072 -0.104 -0.074 -0.085 -0.251 -0.263 -0.246 -0.217 -0.278 -0.420 -0.013  0.230  0.279  0.421  0.568  0.637  0.686  0.750  0.780  0.827  0.848  0.877  0.889  0.900  0.899  0.915  0.947  0.954  0.955  0.974  1.000  0.967  0.949  0.924  0.877  0.857  0.769  0.769  0.816  0.738  0.654  0.684  0.697  0.561  0.504  0.537  0.490  0.349  0.311  0.314  0.211  0.121  0.087  0.042 -0.054 -0.107 -0.131 -0.208 -0.353 -0.344 -0.366 -0.183 -0.212 -0.220 -0.201 -0.231 -0.223 -0.168 -0.176 -0.183 -0.141 -0.122 -0.105 -0.087 -0.070 -0.059 -0.078 -0.070 -0.085 -0.073 -0.095 -0.143 -0.102 -0.090 -0.156 -0.163 -0.101 -0.123 -0.182 -0.137 -0.097 -0.160 -0.097 -0.097 -0.106 -0.136 -0.231 -0.133 -0.133 -0.083 -0.032  0.015  0.091  0.102  0.128  0.129  0.126  0.099  0.124  0.112  0.139  0.199  0.204  0.222 -0.066 -0.279 -0.485 -0.573 -0.597 -0.696 -0.735 -0.744 -0.744 -0.726 -0.701 -0.699 -0.672 -0.627 -0.576 -0.541 -0.463 -0.511 -0.493 -0.602 -0.659 -0.659 -0.567 -0.482 -0.313 -0.181 -0.337 -0.323 -0.437 -0.475 -0.491 -0.530 -0.524 -0.592 -0.647 -0.623 -0.548 -0.532 -0.409 -0.479 -0.449 -0.483 -0.439 -0.313 -0.324 -0.408 -0.305 -0.191 -0.272 -0.318 -0.200 -0.138 -0.277 -0.271 -0.446 -0.512 -0.609 -0.643 -0.667 -0.673 -0.679 -0.716 -0.694 -0.655 -0.718 -0.678 -0.660 -0.703 -0.683 -0.631 -0.642 -0.653 -0.616 -0.576 -0.586 -0.572 -0.521 -0.477 -0.510 -0.516 -0.567 -0.603 -0.675 -0.717 -0.738 -0.734 -0.661 -0.594 -0.514 -0.509 -0.433 -0.326 -0.344 -0.472 -0.348 -0.194 -0.296 -0.358 -0.116 -0.027 -0.198 -0.075  0.180  0.190  0.046  0.174 -0.033 -0.108 -0.284 -0.378 -0.413 -0.310 -0.271 -0.182 -0.155 -0.199 -0.197 -0.287 -0.351 -0.325 -0.235 -0.245 -0.136 -0.098  0.047 -0.083 -0.196 -0.136 -0.088 -0.146 -0.068 -0.291 -0.507 -0.599 -0.692 -0.674 -0.682 -0.695 -0.662 -0.692 -0.571 -0.454 -0.190  0.129  0.096  0.256  0.346  0.470  0.540  0.542  0.451  0.436  0.499  0.445  0.331  0.356  0.392  0.291  0.198  0.274  0.268  0.146  0.131  0.190  0.123  0.022 -0.019 -0.118 -0.126 -0.221 -0.172 -0.068 -0.153 -0.216 -0.059 -0.010 -0.152 -0.094  0.117  0.056 -0.042  0.206  0.327  0.218  0.115 -0.025  0.013 -0.006 -0.001  0.054  0.035  0.080  0.069  0.078  0.060  0.042  0.025  0.020  0.006 -0.004 -0.015 -0.031 -0.037 -0.041 -0.062 -0.093 -0.089 -0.092 -0.165 -0.179 -0.122 -0.162 -0.278 -0.221 -0.180 -0.272 -0.294 -0.202 -0.181 -0.288 -0.311 -0.243 -0.227 -0.131  0.023  0.184  0.054  0.032  0.298  0.284  0.128  0.251  0.395  0.281  0.284  0.418  0.359  0.304  0.413  0.441  0.538  0.533  0.669  0.729  0.805  0.734  0.722  0.813  0.784  0.701  0.744  0.818  0.733  0.636  0.696  0.745  0.599  0.496  0.537  0.396  0.237  0.322  0.315  0.106  0.091  0.196  0.110  0.002  0.072  0.106  0.208  0.237  0.317  0.223  0.145  0.218  0.227  0.114  0.078  0.154  0.106 -0.013 -0.087 -0.088 -0.196 -0.169 -0.137 -0.129 -0.215 -0.151 -0.232 -0.247 -0.147 -0.168 -0.159 -0.265 -0.296 -0.313 -0.344 -0.387 -0.385 -0.392 -0.331 -0.334 -0.202 -0.195 -0.092 -0.023  0.046  0.167  0.227  0.273  0.402  0.494  0.463  0.500  0.644  0.653  0.599  0.687  0.767  0.720  0.704  0.776  0.782  0.730  0.728  0.741  0.697  0.652  0.572  0.511  0.395  0.345  0.309  0.260
  0.204  0.293  0.405  0.520  0.586  0.652  0.687  0.725  0.765  0.737  0.695  0.738  0.758  0.703  0.682  0.731  0.695  0.625  0.647  0.671  0.581  0.520  0.577  0.513  0.386  0.324  0.330  0.210  0.071  0.083 -0.072 -0.177 -0.095 -0.018  0.006 -0.029  0.037  0.043  0.063  0.059  0.051  0.055  0.035  0.029  0.015  0.024  0.001 -0.021 -0.051 -0.082 -0.080  0.054  0.042  0.018  0.135  0.233  0.137  0.149  0.311  0.364  0.468  0.474  0.543  0.531  0.598  0.606  0.525  0.540  0.606  0.539  0.465  0.500  0.425  0.242  0.247  0.208  0.024 -0.149 -0.114 -0.116 -0.283 -0.299 -0.279 -0.250 -0.305 -0.431 -0.065  0.155  0.209  0.365  0.499  0.562  0.634  0.706  0.721  0.773  0.815  0.843  0.839  0.859  0.877  0.886  0.899  0.938  0.966  0.945  0.967  1.000  0.966  0.931  0.858  0.815  0.730  0.755  0.800  0.706  0.636  0.686  0.685  0.539  0.505  0.550  0.484  0.344  0.330  0.334  0.212  0.134  0.119  0.064 -0.039 -0.074 -0.092 -0.186 -0.331 -0.334 -0.365 -0.186 -0.222 -0.239 -0.216 -0.247 -0.250 -0.196 -0.197 -0.207 -0.173 -0.148 -0.128 -0.117 -0.102 -0.083 -0.099 -0.096 -0.110 -0.101 -0.128 -0.173 -0.134 -0.127 -0.194 -0.197 -0.138 -0.161 -0.216 -0.169 -0.130 -0.194 -0.124 -0.118 -0.137 -0.175 -0.273 -0.181 -0.175 -0.124 -0.068 -0.019  0.057  0.071  0.096  0.097  0.091  0.060  0.084  0.069  0.097  0.154  0.170  0.193 -0.085 -0.299 -0.502 -0.581 -0.605 -0.685 -0.710 -0.706 -0.700 -0.682 -0.662 -0.650 -0.621 -0.587 -0.535 -0.508 -0.444 -0.490 -0.481 -0.585 -0.638 -0.628 -0.534 -0.434 -0.263 -0.122 -0.270 -0.247 -0.361 -0.398 -0.424 -0.469 -0.479 -0.542 -0.593 -0.560 -0.490 -0.472 -0.345 -0.411 -0.376 -0.408 -0.362 -0.241 -0.253 -0.331 -0.231 -0.121 -0.199 -0.246 -0.130 -0.071 -0.211 -0.205 -0.376 -0.437 -0.539 -0.573 -0.608 -0.618 -0.635 -0.667 -0.637 -0.599 -0.662 -0.613 -0.592 -0.642 -0.621 -0.562 -0.575 -0.594 -0.552 -0.507 -0.525 -0.514 -0.461 -0.413 -0.448 -0.448 -0.502 -0.535 -0.614 -0.659 -0.691 -0.697 -0.625 -0.576 -0.506 -0.496 -0.420 -0.318 -0.341 -0.455 -0.323 -0.183 -0.285 -0.325 -0.088 -0.015 -0.165 -0.028  0.207  0.212  0.098  0.224  0.030 -0.047 -0.224 -0.314 -0.358 -0.263 -0.230 -0.149 -0.126 -0.168 -0.157 -0.229 -0.281 -0.252 -0.163 -0.169 -0.062 -0.025  0.112 -0.014 -0.120 -0.065 -0.020 -0.089 -0.026 -0.255 -0.470 -0.576 -0.667 -0.657 -0.667 -0.687 -0.660 -0.677 -0.565 -0.433 -0.178  0.143  0.131  0.296  0.374  0.485  0.535  0.536  0.454  0.427  0.477  0.430  0.317  0.326  0.362  0.270  0.170  0.235  0.237  0.118  0.093  0.152  0.092 -0.008 -0.052 -0.149 -0.163 -0.251 -0.199 -0.105 -0.191 -0.243 -0.090 -0.053 -0.189 -0.122  0.077  0.009 -0.076  0.174  0.282  0.164  0.072 -0.069 -0.035 -0.049 -0.045  0.014 -0.004  0.044  0.035  0.047  0.029  0.010 -0.007 -0.013 -0.028 -0.041 -0.052 -0.069 -0.081 -0.084 -0.101 -0.136 -0.137 -0.136 -0.202 -0.224 -0.170 -0.198 -0.307 -0.259 -0.217 -0.292 -0.314 -0.227 -0.197 -0.290 -0.302 -0.218 -0.188 -0.104  0.045  0.211  0.106  0.075  0.331  0.343  0.194  0.301  0.452  0.350  0.340  0.471  0.421  0.359  0.459  0.484  0.576  0.561  0.697  0.764  0.821  0.751  0.763  0.843  0.794  0.730  0.787  0.838  0.752  0.685  0.740  0.760  0.626  0.539  0.557  0.405  0.272  0.356  0.327  0.123  0.125  0.218  0.118  0.026  0.097  0.144  0.249  0.279  0.361  0.280  0.208  0.284  0.296  0.191  0.158  0.232  0.186  0.070 -0.005 -0.015 -0.125 -0.093 -0.067 -0.067 -0.168 -0.118 -0.206 -0.207 -0.103 -0.108 -0.087 -0.195 -0.225 -0.255 -0.293 -0.333 -0.339 -0.359 -0.298 -0.312 -0.203 -0.212 -0.103 -0.056  0.001  0.140  0.197  0.219  0.344  0.455  0.412  0.430  0.583  0.603  0.532  0.612  0.706  0.660  0.631  0.705  0.723  0.667  0.656  0.672  0.623  0.575  0.495  0.434  0.316  0.274  0.251  0.210
  0.219  0.314  0.426  0.535  0.606  0.669  0.712  0.752  0.779  0.741  0.711  0.755  0.754  0.698  0.687  0.727  0.673  0.611  0.635  0.636  0.540  0.489  0.531  0.445  0.323  0.266  0.251  0.117 -0.014 -0.000 -0.155 -0.266 -0.199 -0.117 -0.091 -0.111 -0.033 -0.012  0.025  0.029  0.032  0.040  0.021  0.011 -0.013 -0.010 -0.033 -0.069 -0.101 -0.140 -0.120  0.022  0.042  0.005  0.103  0.229  0.147  0.137  0.294  0.354  0.452  0.458  0.530  0.531  0.602  0.600  0.526  0.555  0.616  0.542  0.483  0.529  0.449  0.268  0.296  0.260  0.059 -0.102 -0.078 -0.082 -0.239 -0.244 -0.231 -0.199 -0.266 -0.417 -0.034  0.182  0.199  0.357  0.520  0.560  0.602  0.698  0.730  0.754  0.787  0.845  0.840  0.832  0.852  0.884  0.889  0.897  0.949  0.961  0.949  0.966  1.000  0.968  0.918  0.879  0.817  0.836  0.865  0.788  0.731  0.765  0.762  0.636  0.601  0.630  0.573  0.446  0.418  0.411  0.306  0.227  0.194  0.137  0.045 -0.003 -0.040 -0.123 -0.276 -0.269 -0.295 -0.133 -0.148 -0.156 -0.135 -0.162 -0.159 -0.107 -0.112 -0.120 -0.083 -0.065 -0.048 -0.035 -0.024 -0.014 -0.030 -0.024 -0.034 -0.027 -0.047 -0.090 -0.053 -0.045 -0.107 -0.115 -0.063 -0.088 -0.146 -0.107 -0.071 -0.138 -0.083 -0.090 -0.098 -0.125 -0.218 -0.113 -0.106 -0.048  0.005  0.053  0.129  0.141  0.169  0.173  0.169  0.142  0.166  0.151  0.174  0.223  0.233  0.232 -0.055 -0.293 -0.488 -0.585 -0.609 -0.694 -0.709 -0.707 -0.712 -0.686 -0.653 -0.642 -0.611 -0.565 -0.512 -0.484 -0.410 -0.454 -0.445 -0.547 -0.595 -0.589 -0.485 -0.392 -0.218 -0.092 -0.257 -0.259 -0.391 -0.445 -0.487 -0.537 -0.551 -0.606 -0.648 -0.611 -0.535 -0.515 -0.397 -0.459 -0.423 -0.446 -0.388 -0.268 -0.282 -0.350 -0.245 -0.138 -0.208 -0.246 -0.134 -0.067 -0.192 -0.189 -0.362 -0.441 -0.550 -0.601 -0.649 -0.668 -0.685 -0.708 -0.673 -0.630 -0.688 -0.641 -0.623 -0.660 -0.634 -0.578 -0.584 -0.592 -0.552 -0.507 -0.514 -0.501 -0.452 -0.405 -0.432 -0.437 -0.485 -0.530 -0.614 -0.672 -0.707 -0.727 -0.674 -0.624 -0.560 -0.557 -0.491 -0.395 -0.411 -0.525 -0.406 -0.265 -0.359 -0.404 -0.174 -0.093 -0.236 -0.103  0.137  0.159  0.054  0.173 -0.032 -0.124 -0.308 -0.391 -0.435 -0.336 -0.306 -0.215 -0.183 -0.219 -0.215 -0.292 -0.338 -0.306 -0.221 -0.225 -0.112 -0.061  0.069 -0.071 -0.167 -0.109 -0.036 -0.079  0.013 -0.205 -0.433 -0.533 -0.639 -0.629 -0.648 -0.678 -0.643 -0.658 -0.536 -0.409 -0.132  0.176  0.126  0.283  0.338  0.449  0.507  0.497  0.399  0.378  0.435  0.374  0.253  0.275  0.308  0.205  0.109  0.184  0.177  0.054  0.040  0.098  0.031 -0.067 -0.104 -0.198 -0.202 -0.291 -0.249 -0.150 -0.224 -0.286 -0.141 -0.087 -0.217 -0.167  0.039 -0.007 -0.096  0.142  0.267  0.175  0.112 -0.007  0.039  0.029  0.037  0.094  0.077  0.123  0.109  0.114  0.093  0.071  0.048  0.050  0.041  0.018  0.006 -0.001 -0.010 -0.020 -0.034 -0.054 -0.060 -0.064 -0.122 -0.137 -0.091 -0.119 -0.221 -0.174 -0.135 -0.213 -0.235 -0.147 -0.118 -0.217 -0.248 -0.183 -0.190 -0.132 -0.008  0.174  0.074  0.085  0.348  0.327  0.195  0.334  0.466  0.369  0.387  0.519  0.459  0.414  0.526  0.548  0.646  0.627  0.764  0.811  0.874  0.819  0.810  0.875  0.847  0.779  0.804  0.852  0.781  0.691  0.715  0.736  0.612  0.488  0.495  0.341  0.194  0.266  0.231  0.023  0.020  0.111  0.009 -0.085 -0.014  0.037  0.149  0.183  0.282  0.201  0.124  0.210  0.237  0.129  0.103  0.197  0.152  0.036 -0.020 -0.015 -0.134 -0.125 -0.119 -0.147 -0.251 -0.211 -0.296 -0.298 -0.200 -0.197 -0.163 -0.256 -0.262 -0.287 -0.301 -0.356 -0.382 -0.383 -0.338 -0.319 -0.181 -0.150 -0.031  0.027  0.069  0.200  0.279  0.300  0.404  0.520  0.493  0.501  0.634  0.669  0.607  0.665  0.751  0.723  0.691  0.745  0.766  0.720  0.703  0.713  0.660  0.605  0.524  0.453  0.340  0.289  0.267  0.224
  0.223  0.320  0.430  0.533  0.607  0.669  0.721  0.766  0.785  0.736  0.714  0.762  0.746  0.684  0.683  0.719  0.649  0.590  0.619  0.605  0.500  0.456  0.494  0.389  0.267  0.221  0.199  0.050 -0.074 -0.050 -0.198 -0.314 -0.263 -0.182 -0.159 -0.170 -0.085 -0.057 -0.008  0.003  0.012  0.025  0.003 -0.013 -0.044 -0.046 -0.068 -0.112 -0.142 -0.178 -0.138  0.005  0.046 -0.006  0.070  0.212  0.142  0.113  0.263  0.327  0.421  0.425  0.502  0.512  0.591  0.582  0.509  0.552  0.612  0.531  0.482  0.542  0.461  0.277  0.323  0.297  0.086 -0.062 -0.043 -0.057 -0.217 -0.212 -0.207 -0.168 -0.241 -0.405 -0.003  0.204  0.196  0.365  0.545  0.558  0.587  0.709  0.743  0.745  0.779  0.861  0.851  0.826  0.856  0.907  0.894  0.886  0.946  0.961  0.924  0.931  0.968  1.000  0.969  0.933  0.884  0.906  0.928  0.859  0.814  0.845  0.837  0.725  0.699  0.722  0.668  0.552  0.524  0.512  0.413  0.337  0.298  0.240  0.150  0.098  0.051 -0.028 -0.190 -0.184 -0.217 -0.095 -0.103 -0.106 -0.085 -0.098 -0.093 -0.050 -0.049 -0.046 -0.017 -0.006  0.016  0.033  0.033  0.039  0.020  0.022  0.009  0.009 -0.002 -0.040 -0.017 -0.011 -0.060 -0.076 -0.037 -0.060 -0.113 -0.086 -0.054 -0.121 -0.054 -0.067 -0.075 -0.106 -0.200 -0.082 -0.068 -0.002  0.047  0.093  0.164  0.174  0.204  0.210  0.208  0.185  0.206  0.190  0.207  0.252  0.257  0.240 -0.059 -0.316 -0.504 -0.612 -0.636 -0.720 -0.724 -0.718 -0.731 -0.696 -0.656 -0.645 -0.614 -0.563 -0.505 -0.481 -0.399 -0.448 -0.437 -0.532 -0.576 -0.566 -0.458 -0.369 -0.187 -0.070 -0.248 -0.268 -0.416 -0.481 -0.539 -0.593 -0.612 -0.659 -0.692 -0.650 -0.567 -0.544 -0.434 -0.489 -0.455 -0.472 -0.402 -0.282 -0.297 -0.358 -0.249 -0.142 -0.207 -0.239 -0.127 -0.056 -0.171 -0.172 -0.351 -0.444 -0.563 -0.627 -0.689 -0.713 -0.731 -0.745 -0.704 -0.658 -0.708 -0.661 -0.645 -0.676 -0.645 -0.591 -0.594 -0.595 -0.555 -0.509 -0.511 -0.497 -0.449 -0.399 -0.421 -0.431 -0.475 -0.528 -0.619 -0.689 -0.731 -0.762 -0.724 -0.678 -0.618 -0.620 -0.558 -0.466 -0.481 -0.594 -0.481 -0.339 -0.431 -0.477 -0.249 -0.165 -0.303 -0.166  0.077  0.107  0.015  0.134 -0.077 -0.180 -0.371 -0.448 -0.493 -0.393 -0.363 -0.254 -0.213 -0.245 -0.250 -0.328 -0.371 -0.336 -0.257 -0.261 -0.141 -0.082  0.042 -0.109 -0.199 -0.142 -0.048 -0.079  0.036 -0.177 -0.416 -0.515 -0.634 -0.628 -0.655 -0.691 -0.649 -0.662 -0.536 -0.411 -0.118  0.185  0.109  0.270  0.306  0.420  0.481  0.464  0.353  0.330  0.393  0.323  0.193  0.222  0.255  0.143  0.047  0.129  0.118 -0.009 -0.018  0.042 -0.028 -0.127 -0.160 -0.252 -0.250 -0.339 -0.304 -0.203 -0.270 -0.337 -0.199 -0.134 -0.261 -0.224 -0.013 -0.044 -0.137  0.095  0.235  0.160  0.118  0.014  0.072  0.065  0.079  0.135  0.121  0.165  0.148  0.149  0.127  0.105  0.084  0.088  0.081  0.056  0.045  0.043  0.036  0.026  0.016  0.004 -0.002 -0.004 -0.053 -0.065 -0.019 -0.040 -0.140 -0.095 -0.049 -0.125 -0.153 -0.063 -0.026 -0.124 -0.161 -0.103 -0.137 -0.102 -0.006  0.192  0.105  0.144  0.405  0.358  0.250  0.411  0.525  0.431  0.466  0.598  0.530  0.494  0.613  0.630  0.732  0.703  0.839  0.868  0.928  0.891  0.871  0.913  0.901  0.844  0.841  0.881  0.831  0.732  0.726  0.749  0.645  0.489  0.478  0.328  0.176  0.227  0.181 -0.026 -0.033  0.048 -0.059 -0.150 -0.084 -0.026  0.093  0.134  0.248  0.168  0.092  0.194  0.230  0.119  0.103  0.215  0.167  0.053  0.012  0.031 -0.095 -0.103 -0.113 -0.168 -0.280 -0.255 -0.340 -0.341 -0.248 -0.234 -0.183 -0.261 -0.246 -0.267 -0.268 -0.336 -0.377 -0.365 -0.325 -0.275 -0.116 -0.063  0.066  0.122  0.151  0.284  0.373  0.383  0.468  0.592  0.572  0.564  0.681  0.730  0.668  0.705  0.788  0.773  0.733  0.773  0.800  0.762  0.733  0.738  0.678  0.615  0.531  0.452  0.341  0.281  0.264  0.222
  0.256  0.362  0.472  0.567  0.644  0.697  0.752  0.793  0.796  0.741  0.737  0.783  0.744  0.687  0.701  0.721  0.634  0.592  0.621  0.577  0.473  0.447  0.463  0.330  0.227  0.190  0.136 -0.028 -0.132 -0.113 -0.265 -0.383 -0.353 -0.262 -0.233 -0.227 -0.132 -0.093 -0.028 -0.012  0.005  0.021 -0.001 -0.021 -0.060 -0.066 -0.087 -0.142 -0.165 -0.204 -0.136  0.015  0.095  0.032  0.081  0.248  0.198  0.146  0.280  0.351  0.431  0.432  0.509  0.536  0.614  0.595  0.535  0.592  0.642  0.560  0.529  0.598  0.513  0.337  0.407  0.379  0.151  0.020  0.023  0.001 -0.144 -0.125 -0.131 -0.087 -0.170 -0.361  0.068  0.273  0.224  0.380  0.588  0.576  0.563  0.699  0.755  0.725  0.737  0.848  0.845  0.788  0.809  0.884  0.869  0.825  0.887  0.936  0.877  0.858  0.918  0.969  1.000  0.981  0.954  0.958  0.965  0.925  0.887  0.892  0.888  0.807  0.771  0.770  0.738  0.640  0.588  0.565  0.498  0.418  0.352  0.302  0.231  0.158  0.091  0.035 -0.128 -0.105 -0.129 -0.036 -0.020 -0.009  0.006  0.001  0.020  0.055  0.050  0.059  0.093  0.092  0.109  0.133  0.128  0.120  0.100  0.107  0.096  0.094  0.094  0.059  0.076  0.087  0.047  0.024  0.053  0.033 -0.023 -0.008  0.020 -0.044  0.006 -0.019 -0.012 -0.031 -0.115  0.015  0.026  0.096  0.137  0.179  0.245  0.250  0.282  0.291  0.293  0.276  0.296  0.283  0.293  0.330  0.322  0.279 -0.022 -0.291 -0.465 -0.591 -0.613 -0.707 -0.710 -0.713 -0.740 -0.698 -0.644 -0.640 -0.609 -0.543 -0.486 -0.459 -0.363 -0.409 -0.394 -0.487 -0.523 -0.522 -0.410 -0.341 -0.164 -0.072 -0.266 -0.315 -0.475 -0.553 -0.621 -0.673 -0.686 -0.726 -0.750 -0.711 -0.623 -0.598 -0.506 -0.556 -0.525 -0.531 -0.455 -0.340 -0.356 -0.406 -0.297 -0.195 -0.250 -0.271 -0.166 -0.088 -0.184 -0.188 -0.364 -0.473 -0.593 -0.670 -0.738 -0.766 -0.777 -0.784 -0.744 -0.695 -0.735 -0.698 -0.688 -0.702 -0.667 -0.623 -0.618 -0.603 -0.569 -0.527 -0.515 -0.497 -0.457 -0.411 -0.422 -0.441 -0.475 -0.540 -0.629 -0.708 -0.747 -0.784 -0.767 -0.712 -0.654 -0.665 -0.617 -0.532 -0.536 -0.654 -0.563 -0.418 -0.499 -0.561 -0.346 -0.250 -0.387 -0.266 -0.017  0.030 -0.064  0.045 -0.175 -0.287 -0.475 -0.544 -0.582 -0.482 -0.448 -0.322 -0.271 -0.298 -0.315 -0.408 -0.451 -0.416 -0.346 -0.352 -0.230 -0.159 -0.042 -0.204 -0.284 -0.224 -0.104 -0.103  0.047 -0.144 -0.386 -0.465 -0.596 -0.587 -0.620 -0.659 -0.609 -0.628 -0.492 -0.388 -0.080  0.196  0.074  0.217  0.235  0.354  0.431  0.405  0.278  0.266  0.341  0.256  0.122  0.173  0.203  0.079 -0.006  0.089  0.067 -0.061 -0.055  0.004 -0.075 -0.166 -0.191 -0.277 -0.263 -0.351 -0.331 -0.223 -0.275 -0.355 -0.229 -0.144 -0.263 -0.252 -0.036 -0.038 -0.139  0.070  0.229  0.190  0.173  0.095  0.165  0.160  0.178  0.228  0.215  0.253  0.230  0.222  0.200  0.178  0.153  0.162  0.164  0.134  0.120  0.127  0.129  0.113  0.104  0.110  0.105  0.095  0.053  0.053  0.094  0.067 -0.028  0.023  0.064 -0.019 -0.046  0.043  0.075 -0.034 -0.091 -0.064 -0.141 -0.125 -0.059  0.144  0.053  0.135  0.395  0.299  0.213  0.407  0.492  0.401  0.469  0.598  0.518  0.504  0.636  0.650  0.757  0.730  0.859  0.860  0.932  0.915  0.860  0.887  0.910  0.844  0.800  0.848  0.818  0.683  0.650  0.689  0.597  0.400  0.389  0.254  0.078  0.112  0.075 -0.127 -0.151 -0.071 -0.168 -0.264 -0.203 -0.153 -0.034  0.011  0.134  0.050 -0.028  0.082  0.126  0.013  0.006  0.133  0.086 -0.024 -0.040 -0.001 -0.127 -0.162 -0.190 -0.266 -0.370 -0.349 -0.423 -0.434 -0.354 -0.340 -0.283 -0.340 -0.300 -0.307 -0.281 -0.362 -0.417 -0.380 -0.356 -0.268 -0.074  0.024  0.155  0.231  0.252  0.360  0.467  0.489  0.549  0.661  0.663  0.655  0.741  0.796  0.754  0.772  0.835  0.837  0.802  0.818  0.840  0.817  0.787  0.785  0.727  0.662  0.580  0.496  0.394  0.322  0.302  0.254
  0.288  0.404  0.520  0.616  0.691  0.739  0.790  0.824  0.818  0.769  0.776  0.817  0.771  0.723  0.745  0.755  0.665  0.637  0.665  0.606  0.509  0.496  0.500  0.353  0.268  0.238  0.161 -0.013 -0.103 -0.093 -0.253 -0.374 -0.352 -0.250 -0.214 -0.204 -0.107 -0.073 -0.007  0.006  0.020  0.033  0.010 -0.010 -0.048 -0.051 -0.073 -0.126 -0.137 -0.169 -0.081  0.075  0.173  0.111  0.144  0.315  0.275  0.217  0.340  0.411  0.483  0.480  0.557  0.589  0.665  0.643  0.592  0.651  0.695  0.617  0.593  0.659  0.575  0.401  0.476  0.441  0.202  0.078  0.070  0.035 -0.107 -0.082 -0.095 -0.046 -0.128 -0.327  0.129  0.345  0.289  0.430  0.644  0.629  0.593  0.723  0.789  0.749  0.741  0.853  0.862  0.795  0.800  0.883  0.873  0.808  0.855  0.920  0.857  0.815  0.879  0.933  0.981  1.000  0.972  0.952  0.962  0.947  0.897  0.884  0.894  0.829  0.775  0.761  0.750  0.656  0.584  0.560  0.515  0.425  0.343  0.305  0.244  0.155  0.083  0.046 -0.113 -0.082 -0.102 -0.023  0.000  0.021  0.033  0.033  0.061  0.092  0.086  0.101  0.137  0.129  0.144  0.175  0.168  0.153  0.129  0.138  0.126  0.125  0.130  0.094  0.108  0.121  0.087  0.059  0.085  0.066  0.011  0.019  0.046 -0.016  0.033  0.005  0.020  0.005 -0.076  0.059  0.066  0.135  0.170  0.209  0.271  0.273  0.305  0.315  0.318  0.306  0.324  0.313  0.320  0.358  0.339  0.290 -0.013 -0.278 -0.448 -0.581 -0.601 -0.706 -0.718 -0.730 -0.763 -0.720 -0.661 -0.666 -0.639 -0.565 -0.511 -0.479 -0.373 -0.420 -0.402 -0.491 -0.526 -0.532 -0.423 -0.370 -0.199 -0.118 -0.317 -0.376 -0.535 -0.613 -0.677 -0.721 -0.722 -0.763 -0.787 -0.755 -0.664 -0.639 -0.555 -0.604 -0.576 -0.582 -0.507 -0.390 -0.405 -0.460 -0.350 -0.246 -0.301 -0.322 -0.219 -0.140 -0.231 -0.238 -0.413 -0.526 -0.641 -0.719 -0.780 -0.804 -0.806 -0.815 -0.780 -0.731 -0.767 -0.739 -0.731 -0.739 -0.704 -0.668 -0.662 -0.639 -0.609 -0.572 -0.554 -0.533 -0.496 -0.453 -0.462 -0.486 -0.518 -0.585 -0.667 -0.744 -0.775 -0.805 -0.791 -0.723 -0.658 -0.673 -0.628 -0.544 -0.543 -0.670 -0.589 -0.437 -0.515 -0.595 -0.382 -0.275 -0.426 -0.317 -0.059 -0.008 -0.121 -0.011 -0.237 -0.346 -0.529 -0.599 -0.628 -0.528 -0.483 -0.343 -0.284 -0.313 -0.341 -0.448 -0.503 -0.471 -0.404 -0.414 -0.293 -0.223 -0.104 -0.267 -0.350 -0.289 -0.167 -0.154  0.010 -0.169 -0.408 -0.472 -0.604 -0.591 -0.622 -0.656 -0.600 -0.629 -0.490 -0.402 -0.091  0.173  0.032  0.168  0.192  0.321  0.412  0.387  0.254  0.250  0.336  0.246  0.112  0.176  0.207  0.076 -0.000  0.102  0.075 -0.054 -0.039  0.020 -0.063 -0.153 -0.174 -0.259 -0.239 -0.331 -0.315 -0.201 -0.250 -0.338 -0.214 -0.119 -0.240 -0.240 -0.019 -0.013 -0.124  0.078  0.246  0.219  0.199  0.127  0.203  0.195  0.215  0.260  0.248  0.282  0.258  0.247  0.227  0.207  0.184  0.192  0.196  0.170  0.155  0.164  0.171  0.158  0.145  0.157  0.159  0.147  0.102  0.109  0.153  0.119  0.021  0.079  0.119  0.026 -0.002  0.090  0.117 -0.001 -0.066 -0.054 -0.147 -0.128 -0.067  0.130  0.024  0.117  0.377  0.252  0.166  0.374  0.445  0.347  0.426  0.553  0.466  0.459  0.595  0.607  0.716  0.695  0.818  0.808  0.895  0.885  0.810  0.841  0.885  0.808  0.747  0.812  0.790  0.631  0.597  0.661  0.570  0.357  0.363  0.247  0.050  0.077  0.061 -0.138 -0.179 -0.096 -0.177 -0.282 -0.228 -0.190 -0.077 -0.033  0.087 -0.005 -0.085  0.024  0.065 -0.052 -0.059  0.070  0.021 -0.088 -0.098 -0.049 -0.168 -0.209 -0.233 -0.307 -0.396 -0.367 -0.433 -0.457 -0.385 -0.382 -0.333 -0.383 -0.340 -0.334 -0.301 -0.386 -0.435 -0.386 -0.362 -0.258 -0.046  0.069  0.192  0.284  0.314  0.402  0.507  0.548  0.607  0.698  0.710  0.716  0.788  0.831  0.805  0.825  0.871  0.873  0.848  0.858  0.869  0.853  0.830  0.823  0.771  0.711  0.632  0.549  0.451  0.371  0.344  0.289
  0.288  0.399  0.504  0.580  0.654  0.692  0.749  0.783  0.761  0.702  0.725  0.765  0.695  0.648  0.686  0.682  0.574  0.561  0.592  0.506  0.408  0.414  0.401  0.234  0.165  0.151  0.055 -0.127 -0.194 -0.178 -0.322 -0.439 -0.443 -0.346 -0.311 -0.284 -0.180 -0.133 -0.051 -0.029 -0.004  0.014 -0.009 -0.035 -0.080 -0.091 -0.110 -0.175 -0.183 -0.219 -0.104  0.047  0.174  0.097  0.101  0.288  0.267  0.186  0.287  0.359  0.416  0.412  0.485  0.534  0.609  0.576  0.538  0.613  0.647  0.567  0.565  0.646  0.564  0.408  0.511  0.487  0.245  0.151  0.126  0.085 -0.033  0.007 -0.020  0.034 -0.057 -0.265  0.186  0.373  0.272  0.407  0.638  0.585  0.514  0.666  0.744  0.667  0.646  0.790  0.796  0.694  0.699  0.810  0.786  0.704  0.774  0.853  0.769  0.730  0.817  0.884  0.954  0.972  1.000  0.976  0.959  0.972  0.950  0.918  0.924  0.893  0.846  0.816  0.817  0.747  0.668  0.634  0.613  0.531  0.435  0.401  0.358  0.261  0.171  0.152 -0.005  0.036  0.019  0.052  0.094  0.123  0.127  0.138  0.175  0.192  0.183  0.207  0.240  0.219  0.231  0.266  0.249  0.222  0.199  0.209  0.200  0.195  0.213  0.185  0.188  0.203  0.184  0.150  0.160  0.147  0.097  0.089  0.109  0.053  0.090  0.050  0.074  0.069 -0.001  0.140  0.150  0.223  0.250  0.282  0.334  0.333  0.365  0.377  0.383  0.379  0.395  0.385  0.384  0.410  0.382  0.305  0.014 -0.256 -0.401 -0.545 -0.562 -0.663 -0.666 -0.679 -0.724 -0.672 -0.602 -0.607 -0.582 -0.501 -0.447 -0.415 -0.311 -0.354 -0.331 -0.410 -0.433 -0.442 -0.333 -0.297 -0.136 -0.083 -0.287 -0.375 -0.543 -0.634 -0.714 -0.759 -0.763 -0.789 -0.798 -0.765 -0.674 -0.646 -0.584 -0.619 -0.594 -0.587 -0.506 -0.402 -0.417 -0.454 -0.350 -0.257 -0.296 -0.303 -0.213 -0.131 -0.197 -0.208 -0.370 -0.498 -0.614 -0.705 -0.779 -0.809 -0.808 -0.804 -0.768 -0.717 -0.739 -0.718 -0.715 -0.707 -0.668 -0.640 -0.626 -0.590 -0.566 -0.532 -0.502 -0.480 -0.453 -0.415 -0.411 -0.440 -0.461 -0.539 -0.620 -0.708 -0.742 -0.785 -0.797 -0.731 -0.677 -0.700 -0.671 -0.602 -0.592 -0.710 -0.656 -0.514 -0.576 -0.659 -0.473 -0.365 -0.497 -0.402 -0.158 -0.092 -0.184 -0.091 -0.311 -0.428 -0.603 -0.657 -0.681 -0.589 -0.546 -0.393 -0.328 -0.348 -0.387 -0.492 -0.538 -0.505 -0.454 -0.462 -0.344 -0.263 -0.164 -0.332 -0.396 -0.337 -0.188 -0.145  0.046 -0.106 -0.338 -0.385 -0.525 -0.512 -0.552 -0.594 -0.533 -0.559 -0.420 -0.352 -0.041  0.184  0.005  0.121  0.114  0.237  0.332  0.296  0.152  0.154  0.245  0.144  0.010  0.088  0.114 -0.022 -0.086  0.022 -0.014 -0.138 -0.109 -0.055 -0.140 -0.219 -0.229 -0.303 -0.272 -0.357 -0.356 -0.245 -0.275 -0.369 -0.266 -0.158 -0.261 -0.287 -0.074 -0.040 -0.150  0.020  0.199  0.210  0.229  0.189  0.276  0.273  0.297  0.336  0.326  0.354  0.324  0.304  0.284  0.265  0.237  0.249  0.263  0.231  0.213  0.232  0.247  0.227  0.218  0.249  0.251  0.233  0.203  0.223  0.258  0.226  0.145  0.201  0.238  0.150  0.124  0.210  0.237  0.122  0.042  0.029 -0.103 -0.119 -0.103  0.101  0.015  0.154  0.394  0.234  0.184  0.412  0.449  0.365  0.473  0.590  0.495  0.510  0.648  0.653  0.758  0.733  0.839  0.803  0.887  0.904  0.811  0.814  0.882  0.814  0.715  0.770  0.776  0.604  0.534  0.588  0.527  0.280  0.268  0.166 -0.032 -0.031 -0.055 -0.237 -0.285 -0.217 -0.293 -0.390 -0.345 -0.306 -0.193 -0.143 -0.013 -0.099 -0.173 -0.054 -0.002 -0.114 -0.105  0.039 -0.010 -0.106 -0.088 -0.021 -0.141 -0.209 -0.256 -0.362 -0.450 -0.439 -0.497 -0.521 -0.465 -0.450 -0.384 -0.408 -0.335 -0.320 -0.261 -0.360 -0.431 -0.360 -0.354 -0.211  0.022  0.175  0.301  0.395  0.406  0.477  0.596  0.629  0.655  0.742  0.771  0.761  0.799  0.856  0.841  0.829  0.859  0.884  0.855  0.835  0.850  0.851  0.819  0.805  0.752  0.687  0.613  0.525  0.440  0.353  0.334  0.279
  0.239  0.339  0.436  0.507  0.584  0.628  0.693  0.737  0.723  0.653  0.667  0.715  0.649  0.588  0.620  0.629  0.519  0.491  0.527  0.457  0.346  0.341  0.347  0.192  0.102  0.089  0.024 -0.153 -0.232 -0.196 -0.323 -0.440 -0.441 -0.360 -0.338 -0.316 -0.214 -0.165 -0.080 -0.053 -0.025 -0.002 -0.026 -0.056 -0.105 -0.118 -0.138 -0.206 -0.223 -0.260 -0.159 -0.021  0.090  0.007  0.015  0.195  0.168  0.088  0.196  0.267  0.332  0.330  0.406  0.451  0.532  0.500  0.453  0.530  0.572  0.485  0.478  0.567  0.489  0.331  0.429  0.421  0.195  0.097  0.085  0.052 -0.073 -0.039 -0.063 -0.012 -0.099 -0.289  0.136  0.301  0.208  0.368  0.586  0.524  0.482  0.652  0.709  0.635  0.644  0.791  0.774  0.682  0.712  0.812  0.773  0.713  0.798  0.854  0.769  0.755  0.836  0.906  0.958  0.952  0.976  1.000  0.981  0.968  0.967  0.961  0.951  0.906  0.884  0.870  0.848  0.777  0.725  0.693  0.646  0.576  0.502  0.454  0.398  0.321  0.237  0.196  0.033  0.060  0.029  0.051  0.084  0.100  0.109  0.124  0.146  0.160  0.161  0.185  0.206  0.189  0.210  0.237  0.215  0.197  0.176  0.177  0.168  0.157  0.171  0.149  0.147  0.155  0.140  0.109  0.114  0.100  0.057  0.049  0.068  0.008  0.062  0.024  0.037  0.020 -0.060  0.080  0.097  0.175  0.207  0.242  0.296  0.297  0.329  0.342  0.346  0.339  0.354  0.340  0.339  0.363  0.349  0.276 -0.018 -0.299 -0.445 -0.583 -0.601 -0.685 -0.669 -0.667 -0.703 -0.649 -0.585 -0.577 -0.550 -0.482 -0.421 -0.398 -0.308 -0.353 -0.337 -0.411 -0.432 -0.428 -0.316 -0.258 -0.087 -0.021 -0.221 -0.300 -0.475 -0.569 -0.663 -0.716 -0.740 -0.760 -0.764 -0.719 -0.632 -0.597 -0.526 -0.558 -0.530 -0.524 -0.438 -0.333 -0.347 -0.381 -0.276 -0.183 -0.222 -0.229 -0.137 -0.057 -0.127 -0.137 -0.304 -0.432 -0.558 -0.654 -0.742 -0.777 -0.790 -0.779 -0.731 -0.683 -0.702 -0.668 -0.662 -0.663 -0.622 -0.584 -0.573 -0.547 -0.514 -0.475 -0.454 -0.435 -0.402 -0.357 -0.358 -0.381 -0.406 -0.484 -0.576 -0.671 -0.720 -0.775 -0.788 -0.742 -0.697 -0.716 -0.683 -0.615 -0.613 -0.719 -0.651 -0.519 -0.587 -0.645 -0.456 -0.364 -0.478 -0.360 -0.129 -0.070 -0.130 -0.032 -0.245 -0.368 -0.552 -0.603 -0.641 -0.550 -0.515 -0.367 -0.306 -0.322 -0.354 -0.440 -0.472 -0.435 -0.382 -0.385 -0.264 -0.184 -0.090 -0.258 -0.319 -0.266 -0.116 -0.088  0.090 -0.074 -0.315 -0.382 -0.524 -0.520 -0.566 -0.616 -0.559 -0.571 -0.439 -0.349 -0.039  0.200  0.041  0.173  0.154  0.266  0.341  0.303  0.164  0.151  0.230  0.135 -0.003  0.056  0.084 -0.046 -0.122 -0.023 -0.050 -0.175 -0.158 -0.102 -0.181 -0.264 -0.277 -0.353 -0.328 -0.409 -0.404 -0.300 -0.334 -0.419 -0.316 -0.218 -0.320 -0.334 -0.127 -0.101 -0.201 -0.020  0.152  0.149  0.180  0.135  0.221  0.222  0.247  0.291  0.283  0.315  0.287  0.270  0.249  0.227  0.200  0.215  0.224  0.188  0.172  0.193  0.199  0.180  0.179  0.206  0.199  0.189  0.168  0.179  0.212  0.197  0.122  0.168  0.211  0.141  0.111  0.195  0.234  0.136  0.067  0.075 -0.044 -0.073 -0.064  0.154  0.095  0.227  0.461  0.326  0.285  0.502  0.547  0.473  0.569  0.685  0.597  0.605  0.736  0.735  0.830  0.794  0.900  0.869  0.937  0.958  0.888  0.879  0.931  0.883  0.797  0.827  0.836  0.694  0.612  0.642  0.595  0.358  0.318  0.201  0.029  0.025 -0.028 -0.210 -0.240 -0.186 -0.281 -0.364 -0.317 -0.260 -0.140 -0.085  0.052 -0.024 -0.093  0.036  0.091 -0.017 -0.004  0.143  0.093 -0.003  0.012  0.072 -0.055 -0.120 -0.171 -0.289 -0.398 -0.405 -0.474 -0.482 -0.418 -0.385 -0.303 -0.330 -0.256 -0.254 -0.204 -0.303 -0.382 -0.325 -0.313 -0.177  0.037  0.172  0.310  0.378  0.373  0.473  0.590  0.592  0.615  0.729  0.744  0.711  0.760  0.833  0.795  0.771  0.821  0.849  0.802  0.785  0.815  0.812  0.767  0.754  0.691  0.618  0.540  0.448  0.359  0.279  0.271  0.226
  0.241  0.345  0.448  0.530  0.607  0.658  0.718  0.762  0.758  0.696  0.700  0.750  0.700  0.639  0.663  0.682  0.583  0.547  0.584  0.530  0.421  0.407  0.425  0.280  0.183  0.163  0.112 -0.064 -0.155 -0.120 -0.258 -0.379 -0.365 -0.282 -0.259 -0.252 -0.157 -0.120 -0.048 -0.028 -0.008  0.011 -0.014 -0.041 -0.086 -0.092 -0.114 -0.171 -0.185 -0.213 -0.123  0.016  0.109  0.033  0.057  0.224  0.185  0.119  0.238  0.307  0.381  0.379  0.457  0.490  0.571  0.548  0.493  0.559  0.609  0.524  0.502  0.583  0.508  0.338  0.418  0.405  0.184  0.069  0.064  0.027 -0.115 -0.089 -0.109 -0.057 -0.138 -0.319  0.120  0.304  0.243  0.409  0.611  0.570  0.552  0.709  0.753  0.700  0.717  0.842  0.823  0.752  0.782  0.860  0.826  0.777  0.846  0.889  0.816  0.800  0.865  0.928  0.965  0.962  0.959  0.981  1.000  0.969  0.943  0.952  0.951  0.883  0.853  0.852  0.824  0.736  0.688  0.665  0.602  0.525  0.461  0.412  0.343  0.271  0.201  0.149 -0.017  0.001 -0.037  0.003  0.022  0.032  0.047  0.060  0.075  0.095  0.102  0.124  0.142  0.133  0.160  0.184  0.164  0.156  0.132  0.129  0.116  0.104  0.113  0.087  0.086  0.091  0.069  0.041  0.051  0.035 -0.009 -0.008  0.013 -0.050  0.023 -0.005 -0.001 -0.030 -0.121  0.017  0.034  0.110  0.147  0.185  0.244  0.248  0.279  0.291  0.293  0.280  0.296  0.279  0.281  0.315  0.305  0.250 -0.057 -0.335 -0.497 -0.625 -0.643 -0.727 -0.718 -0.713 -0.740 -0.690 -0.635 -0.626 -0.601 -0.538 -0.478 -0.456 -0.364 -0.413 -0.399 -0.477 -0.505 -0.496 -0.386 -0.318 -0.139 -0.052 -0.251 -0.310 -0.481 -0.565 -0.650 -0.701 -0.724 -0.753 -0.766 -0.720 -0.630 -0.595 -0.509 -0.547 -0.520 -0.522 -0.441 -0.325 -0.338 -0.386 -0.277 -0.175 -0.225 -0.242 -0.141 -0.066 -0.153 -0.161 -0.340 -0.459 -0.588 -0.674 -0.756 -0.786 -0.800 -0.797 -0.749 -0.700 -0.727 -0.688 -0.678 -0.691 -0.652 -0.607 -0.603 -0.586 -0.548 -0.507 -0.495 -0.476 -0.434 -0.386 -0.396 -0.416 -0.452 -0.523 -0.619 -0.707 -0.756 -0.804 -0.800 -0.754 -0.700 -0.711 -0.665 -0.587 -0.593 -0.705 -0.618 -0.480 -0.561 -0.617 -0.407 -0.318 -0.448 -0.315 -0.073 -0.029 -0.101  0.013 -0.204 -0.320 -0.513 -0.572 -0.612 -0.517 -0.478 -0.334 -0.276 -0.300 -0.324 -0.412 -0.453 -0.415 -0.352 -0.358 -0.234 -0.161 -0.054 -0.219 -0.296 -0.243 -0.111 -0.107  0.055 -0.131 -0.377 -0.455 -0.591 -0.588 -0.627 -0.672 -0.619 -0.633 -0.503 -0.402 -0.091  0.176  0.042  0.195  0.198  0.317  0.388  0.359  0.226  0.206  0.283  0.196  0.056  0.105  0.138  0.012 -0.075  0.022  0.001 -0.128 -0.120 -0.060 -0.137 -0.228 -0.249 -0.333 -0.316 -0.402 -0.386 -0.282 -0.328 -0.410 -0.292 -0.205 -0.319 -0.318 -0.103 -0.098 -0.201  0.003  0.171  0.142  0.147  0.079  0.159  0.157  0.181  0.231  0.223  0.259  0.236  0.225  0.206  0.185  0.164  0.174  0.176  0.146  0.134  0.145  0.147  0.135  0.131  0.145  0.141  0.138  0.107  0.110  0.153  0.140  0.051  0.099  0.149  0.076  0.042  0.131  0.175  0.076  0.021  0.047 -0.047 -0.054 -0.021  0.197  0.127  0.230  0.475  0.356  0.293  0.497  0.563  0.477  0.553  0.676  0.590  0.581  0.709  0.710  0.804  0.769  0.882  0.865  0.935  0.947  0.891  0.899  0.943  0.891  0.827  0.866  0.862  0.727  0.668  0.708  0.646  0.429  0.403  0.280  0.107  0.115  0.067 -0.123 -0.153 -0.092 -0.189 -0.279 -0.229 -0.173 -0.053  0.000  0.130  0.050 -0.021  0.103  0.149  0.036  0.042  0.178  0.125  0.022  0.019  0.068 -0.057 -0.103 -0.136 -0.234 -0.344 -0.340 -0.416 -0.424 -0.351 -0.325 -0.254 -0.297 -0.243 -0.244 -0.216 -0.307 -0.371 -0.326 -0.298 -0.183  0.018  0.127  0.263  0.327  0.337  0.451  0.554  0.559  0.606  0.719  0.719  0.698  0.770  0.827  0.781  0.779  0.838  0.846  0.801  0.804  0.830  0.813  0.775  0.765  0.703  0.635  0.554  0.467  0.370  0.291  0.279  0.232
  0.280  0.390  0.494  0.565  0.638  0.674  0.731  0.764  0.741  0.681  0.708  0.749  0.677  0.631  0.672  0.668  0.559  0.548  0.584  0.497  0.398  0.411  0.403  0.232  0.167  0.163  0.071 -0.117 -0.178 -0.153 -0.292 -0.411 -0.420 -0.327 -0.296 -0.273 -0.169 -0.128 -0.045 -0.024 -0.001  0.018 -0.009 -0.037 -0.084 -0.092 -0.112 -0.176 -0.178 -0.205 -0.080  0.064  0.192  0.112  0.106  0.286  0.268  0.185  0.280  0.348  0.403  0.397  0.470  0.520  0.594  0.561  0.526  0.603  0.637  0.558  0.559  0.642  0.568  0.414  0.514  0.492  0.257  0.168  0.139  0.088 -0.030  0.011 -0.022  0.033 -0.051 -0.245  0.217  0.392  0.299  0.441  0.659  0.595  0.529  0.687  0.753  0.669  0.653  0.796  0.790  0.687  0.694  0.799  0.765  0.687  0.757  0.824  0.738  0.706  0.788  0.859  0.925  0.947  0.972  0.968  0.969  1.000  0.974  0.944  0.958  0.931  0.882  0.854  0.858  0.790  0.713  0.681  0.659  0.577  0.484  0.452  0.406  0.310  0.223  0.205  0.047  0.084  0.057  0.064  0.105  0.129  0.133  0.154  0.188  0.196  0.194  0.226  0.249  0.223  0.243  0.278  0.252  0.228  0.201  0.204  0.193  0.182  0.202  0.180  0.176  0.186  0.177  0.143  0.144  0.133  0.092  0.078  0.093  0.037  0.094  0.052  0.072  0.058 -0.020  0.124  0.135  0.210  0.236  0.266  0.316  0.314  0.344  0.358  0.363  0.361  0.375  0.363  0.358  0.385  0.358  0.281 -0.017 -0.291 -0.432 -0.575 -0.589 -0.685 -0.683 -0.691 -0.731 -0.676 -0.608 -0.610 -0.589 -0.513 -0.457 -0.428 -0.330 -0.376 -0.356 -0.425 -0.445 -0.450 -0.342 -0.302 -0.140 -0.084 -0.289 -0.376 -0.548 -0.639 -0.725 -0.769 -0.778 -0.800 -0.807 -0.770 -0.678 -0.644 -0.580 -0.610 -0.585 -0.580 -0.499 -0.391 -0.404 -0.444 -0.339 -0.244 -0.284 -0.291 -0.203 -0.125 -0.190 -0.203 -0.368 -0.498 -0.619 -0.712 -0.792 -0.821 -0.821 -0.814 -0.773 -0.723 -0.740 -0.715 -0.713 -0.708 -0.667 -0.637 -0.626 -0.592 -0.563 -0.529 -0.503 -0.480 -0.450 -0.410 -0.408 -0.436 -0.461 -0.541 -0.626 -0.716 -0.756 -0.801 -0.816 -0.753 -0.699 -0.721 -0.690 -0.621 -0.615 -0.732 -0.675 -0.534 -0.601 -0.680 -0.491 -0.388 -0.521 -0.416 -0.172 -0.113 -0.197 -0.095 -0.314 -0.431 -0.611 -0.662 -0.689 -0.599 -0.550 -0.387 -0.318 -0.339 -0.379 -0.481 -0.527 -0.492 -0.443 -0.454 -0.335 -0.256 -0.159 -0.328 -0.395 -0.341 -0.192 -0.154  0.037 -0.118 -0.353 -0.401 -0.542 -0.532 -0.573 -0.616 -0.555 -0.579 -0.446 -0.377 -0.065  0.163 -0.014  0.113  0.106  0.230  0.321  0.286  0.141  0.136  0.228  0.129 -0.008  0.065  0.094 -0.041 -0.109 -0.002 -0.034 -0.159 -0.133 -0.077 -0.160 -0.241 -0.251 -0.326 -0.297 -0.382 -0.381 -0.271 -0.302 -0.396 -0.293 -0.187 -0.292 -0.317 -0.104 -0.072 -0.184 -0.011  0.172  0.180  0.205  0.163  0.254  0.251  0.278  0.317  0.310  0.337  0.308  0.289  0.272  0.253  0.230  0.242  0.253  0.223  0.207  0.227  0.240  0.226  0.219  0.250  0.253  0.242  0.215  0.234  0.274  0.251  0.170  0.225  0.270  0.188  0.157  0.244  0.279  0.171  0.095  0.087 -0.047 -0.067 -0.064  0.147  0.068  0.210  0.442  0.272  0.230  0.459  0.490  0.406  0.513  0.627  0.528  0.543  0.678  0.673  0.772  0.741  0.838  0.795  0.876  0.909  0.820  0.818  0.896  0.836  0.731  0.784  0.803  0.632  0.555  0.614  0.567  0.317  0.300  0.207  0.011 -0.002 -0.028 -0.204 -0.257 -0.198 -0.273 -0.368 -0.330 -0.289 -0.177 -0.123  0.007 -0.080 -0.149 -0.023  0.024 -0.088 -0.073  0.071  0.018 -0.076 -0.055  0.014 -0.104 -0.172 -0.215 -0.325 -0.415 -0.411 -0.470 -0.493 -0.439 -0.421 -0.352 -0.372 -0.299 -0.280 -0.227 -0.328 -0.398 -0.327 -0.311 -0.159  0.074  0.223  0.351  0.438  0.447  0.525  0.635  0.660  0.685  0.771  0.794  0.782  0.815  0.867  0.849  0.832  0.856  0.879  0.848  0.824  0.836  0.841  0.808  0.791  0.738  0.675  0.602  0.516  0.431  0.338  0.321  0.267
  0.236  0.331  0.418  0.468  0.541  0.574  0.641  0.682  0.651  0.576  0.607  0.653  0.566  0.511  0.559  0.554  0.430  0.420  0.460  0.365  0.258  0.276  0.270  0.095  0.029  0.039 -0.044 -0.230 -0.279 -0.237 -0.347 -0.459 -0.487 -0.412 -0.392 -0.358 -0.252 -0.200 -0.103 -0.071 -0.038 -0.012 -0.038 -0.073 -0.128 -0.144 -0.163 -0.237 -0.243 -0.273 -0.140 -0.012  0.126  0.031  0.003  0.187  0.181  0.081  0.159  0.226  0.272  0.267  0.339  0.398  0.476  0.435  0.404  0.494  0.526  0.441  0.456  0.556  0.487  0.347  0.467  0.471  0.246  0.179  0.150  0.104  0.004  0.052  0.014  0.072 -0.017 -0.205  0.218  0.351  0.228  0.377  0.595  0.496  0.422  0.608  0.669  0.558  0.555  0.723  0.702  0.583  0.611  0.729  0.676  0.599  0.691  0.755  0.654  0.636  0.731  0.814  0.887  0.897  0.950  0.967  0.943  0.974  1.000  0.972  0.965  0.961  0.941  0.909  0.906  0.862  0.801  0.763  0.745  0.680  0.593  0.555  0.518  0.430  0.335  0.317  0.161  0.195  0.160  0.120  0.171  0.193  0.195  0.228  0.257  0.251  0.255  0.293  0.304  0.272  0.294  0.327  0.290  0.263  0.239  0.237  0.228  0.210  0.237  0.226  0.208  0.215  0.221  0.183  0.169  0.161  0.129  0.102  0.112  0.060  0.114  0.067  0.087  0.074  0.001  0.145  0.164  0.243  0.264  0.290  0.332  0.328  0.359  0.374  0.381  0.382  0.394  0.381  0.372  0.387  0.363  0.268 -0.011 -0.290 -0.408 -0.552 -0.565 -0.643 -0.619 -0.618 -0.661 -0.599 -0.528 -0.521 -0.502 -0.431 -0.372 -0.350 -0.263 -0.307 -0.289 -0.343 -0.349 -0.346 -0.239 -0.200 -0.044 -0.003 -0.204 -0.307 -0.488 -0.590 -0.696 -0.746 -0.772 -0.776 -0.768 -0.722 -0.636 -0.595 -0.549 -0.563 -0.537 -0.522 -0.435 -0.340 -0.353 -0.374 -0.277 -0.194 -0.219 -0.215 -0.136 -0.058 -0.103 -0.118 -0.273 -0.411 -0.537 -0.642 -0.738 -0.777 -0.785 -0.763 -0.714 -0.667 -0.667 -0.640 -0.640 -0.628 -0.582 -0.554 -0.540 -0.501 -0.473 -0.440 -0.410 -0.389 -0.365 -0.324 -0.315 -0.342 -0.360 -0.447 -0.536 -0.638 -0.689 -0.752 -0.788 -0.745 -0.709 -0.734 -0.714 -0.661 -0.654 -0.751 -0.707 -0.586 -0.641 -0.703 -0.539 -0.449 -0.548 -0.443 -0.228 -0.161 -0.203 -0.116 -0.318 -0.444 -0.617 -0.652 -0.684 -0.606 -0.564 -0.396 -0.324 -0.332 -0.378 -0.465 -0.496 -0.459 -0.421 -0.426 -0.312 -0.228 -0.155 -0.320 -0.366 -0.319 -0.150 -0.098  0.102 -0.032 -0.262 -0.310 -0.456 -0.455 -0.507 -0.561 -0.499 -0.509 -0.383 -0.315 -0.013  0.184 -0.006  0.111  0.068  0.175  0.252  0.207  0.061  0.052  0.135  0.035 -0.101 -0.032 -0.007 -0.138 -0.203 -0.099 -0.133 -0.250 -0.222 -0.170 -0.248 -0.320 -0.323 -0.388 -0.354 -0.428 -0.437 -0.338 -0.354 -0.444 -0.363 -0.255 -0.340 -0.379 -0.184 -0.133 -0.233 -0.085  0.096  0.127  0.191  0.175  0.271  0.274  0.304  0.339  0.335  0.358  0.326  0.302  0.284  0.265  0.239  0.256  0.272  0.234  0.218  0.247  0.260  0.242  0.243  0.288  0.285  0.274  0.267  0.293  0.320  0.311  0.254  0.298  0.341  0.279  0.249  0.325  0.369  0.277  0.199  0.185  0.029 -0.029 -0.067  0.152  0.111  0.281  0.485  0.309  0.306  0.538  0.545  0.481  0.600  0.702  0.605  0.633  0.761  0.747  0.833  0.793  0.873  0.813  0.875  0.930  0.847  0.812  0.894  0.859  0.735  0.760  0.803  0.648  0.534  0.570  0.558  0.294  0.242  0.153 -0.020 -0.058 -0.110 -0.266 -0.310 -0.276 -0.358 -0.433 -0.402 -0.348 -0.235 -0.175 -0.033 -0.104 -0.165 -0.028  0.031 -0.071 -0.042  0.114  0.063 -0.019  0.023  0.100 -0.019 -0.106 -0.172 -0.314 -0.415 -0.438 -0.496 -0.508 -0.463 -0.422 -0.331 -0.330 -0.233 -0.217 -0.150 -0.260 -0.351 -0.273 -0.269 -0.094  0.137  0.302  0.437  0.504  0.484  0.566  0.684  0.680  0.674  0.775  0.802  0.758  0.772  0.848  0.823  0.769  0.796  0.842  0.794  0.748  0.777  0.792  0.742  0.721  0.659  0.587  0.516  0.424  0.349  0.261  0.259  0.214
  0.179  0.265  0.346  0.400  0.476  0.520  0.593  0.645  0.631  0.551  0.564  0.619  0.549  0.479  0.514  0.531  0.413  0.380  0.426  0.360  0.242  0.240  0.262  0.109  0.015  0.020 -0.019 -0.197 -0.266 -0.204 -0.302 -0.415 -0.430 -0.371 -0.365 -0.349 -0.252 -0.208 -0.120 -0.086 -0.056 -0.028 -0.056 -0.095 -0.147 -0.162 -0.181 -0.250 -0.263 -0.284 -0.177 -0.063  0.047 -0.050 -0.065  0.105  0.086 -0.005  0.087  0.152  0.212  0.209  0.285  0.330  0.416  0.383  0.334  0.419  0.465  0.375  0.373  0.475  0.413  0.263  0.365  0.386  0.180  0.100  0.094  0.051 -0.073 -0.038 -0.070 -0.011 -0.086 -0.252  0.147  0.272  0.178  0.356  0.550  0.457  0.432  0.626  0.654  0.564  0.598  0.751  0.707  0.616  0.669  0.760  0.697  0.646  0.742  0.778  0.684  0.686  0.765  0.845  0.892  0.884  0.918  0.961  0.952  0.944  0.972  1.000  0.975  0.935  0.943  0.942  0.906  0.849  0.824  0.797  0.738  0.685  0.631  0.578  0.517  0.456  0.378  0.330  0.167  0.175  0.122  0.081  0.110  0.117  0.132  0.168  0.175  0.172  0.193  0.229  0.225  0.205  0.241  0.262  0.222  0.213  0.190  0.176  0.163  0.137  0.157  0.149  0.122  0.119  0.124  0.091  0.072  0.061  0.036  0.015  0.024 -0.034  0.049  0.013  0.018 -0.017 -0.107  0.033  0.062  0.146  0.175  0.207  0.252  0.253  0.285  0.302  0.306  0.299  0.307  0.287  0.279  0.298  0.289  0.211 -0.074 -0.356 -0.483 -0.612 -0.626 -0.685 -0.644 -0.624 -0.654 -0.593 -0.533 -0.514 -0.495 -0.439 -0.376 -0.369 -0.288 -0.338 -0.329 -0.380 -0.390 -0.368 -0.262 -0.196 -0.025  0.043 -0.150 -0.230 -0.413 -0.510 -0.625 -0.681 -0.727 -0.730 -0.721 -0.662 -0.580 -0.531 -0.467 -0.483 -0.459 -0.448 -0.356 -0.253 -0.267 -0.295 -0.192 -0.105 -0.138 -0.141 -0.055  0.020 -0.039 -0.054 -0.221 -0.353 -0.489 -0.592 -0.698 -0.738 -0.761 -0.736 -0.676 -0.630 -0.633 -0.591 -0.584 -0.590 -0.544 -0.500 -0.495 -0.473 -0.433 -0.393 -0.379 -0.362 -0.326 -0.277 -0.279 -0.299 -0.327 -0.407 -0.510 -0.612 -0.678 -0.748 -0.775 -0.755 -0.723 -0.738 -0.706 -0.649 -0.656 -0.742 -0.671 -0.560 -0.628 -0.661 -0.483 -0.415 -0.503 -0.365 -0.161 -0.111 -0.127 -0.026 -0.220 -0.346 -0.532 -0.567 -0.614 -0.535 -0.501 -0.345 -0.280 -0.287 -0.320 -0.389 -0.411 -0.370 -0.322 -0.323 -0.205 -0.125 -0.051 -0.214 -0.265 -0.226 -0.069 -0.050  0.124 -0.034 -0.273 -0.349 -0.491 -0.502 -0.555 -0.612 -0.558 -0.555 -0.439 -0.342 -0.045  0.181  0.031  0.177  0.136  0.234  0.286  0.246  0.111  0.082  0.149  0.062 -0.078 -0.036 -0.005 -0.126 -0.210 -0.118 -0.138 -0.257 -0.248 -0.192 -0.261 -0.342 -0.354 -0.425 -0.403 -0.474 -0.472 -0.382 -0.410 -0.486 -0.397 -0.309 -0.399 -0.415 -0.224 -0.197 -0.287 -0.115  0.054  0.052  0.109  0.074  0.163  0.171  0.203  0.248  0.246  0.278  0.254  0.237  0.219  0.197  0.178  0.195  0.198  0.162  0.152  0.175  0.175  0.162  0.173  0.202  0.190  0.195  0.193  0.199  0.229  0.243  0.181  0.212  0.266  0.223  0.185  0.259  0.318  0.247  0.192  0.214  0.091  0.033  0.005  0.237  0.217  0.359  0.562  0.427  0.418  0.625  0.654  0.593  0.684  0.788  0.701  0.708  0.823  0.804  0.877  0.827  0.911  0.873  0.917  0.963  0.917  0.884  0.939  0.926  0.832  0.836  0.875  0.758  0.646  0.665  0.658  0.421  0.348  0.240  0.097  0.063 -0.018 -0.177 -0.201 -0.177 -0.280 -0.344 -0.308 -0.237 -0.117 -0.054  0.090  0.030 -0.026  0.114  0.172  0.072  0.100  0.250  0.199  0.112  0.140  0.201  0.076  0.008 -0.052 -0.194 -0.318 -0.352 -0.426 -0.421 -0.363 -0.307 -0.205 -0.217 -0.132 -0.133 -0.091 -0.194 -0.283 -0.229 -0.210 -0.058  0.139  0.266  0.409  0.444  0.418  0.540  0.645  0.610  0.617  0.746  0.748  0.686  0.729  0.812  0.754  0.704  0.763  0.796  0.729  0.702  0.747  0.743  0.684  0.667  0.596  0.518  0.441  0.347  0.265  0.189  0.195  0.160
  0.214  0.311  0.399  0.458  0.533  0.575  0.642  0.689  0.672  0.599  0.618  0.669  0.599  0.537  0.577  0.588  0.472  0.448  0.493  0.420  0.307  0.314  0.330  0.168  0.085  0.093  0.041 -0.146 -0.206 -0.149 -0.261 -0.379 -0.396 -0.326 -0.315 -0.297 -0.201 -0.163 -0.079 -0.052 -0.027 -0.005 -0.034 -0.070 -0.119 -0.129 -0.150 -0.212 -0.213 -0.230 -0.111  0.011  0.123  0.031  0.016  0.183  0.163  0.075  0.162  0.226  0.282  0.276  0.352  0.399  0.482  0.451  0.406  0.488  0.533  0.446  0.445  0.544  0.482  0.330  0.431  0.443  0.226  0.142  0.132  0.082 -0.042 -0.004 -0.044  0.017 -0.062 -0.230  0.211  0.351  0.259  0.429  0.623  0.534  0.495  0.679  0.711  0.618  0.634  0.781  0.746  0.650  0.684  0.775  0.721  0.661  0.742  0.786  0.697  0.685  0.762  0.837  0.888  0.894  0.924  0.951  0.951  0.958  0.965  0.975  1.000  0.959  0.933  0.932  0.923  0.853  0.808  0.787  0.742  0.673  0.607  0.568  0.508  0.432  0.356  0.322  0.160  0.174  0.124  0.082  0.106  0.115  0.124  0.162  0.177  0.169  0.187  0.229  0.227  0.200  0.236  0.264  0.222  0.209  0.182  0.169  0.154  0.130  0.155  0.145  0.118  0.119  0.128  0.092  0.074  0.067  0.044  0.020  0.030 -0.022  0.060  0.030  0.038  0.003 -0.089  0.052  0.075  0.157  0.183  0.212  0.255  0.254  0.284  0.301  0.306  0.302  0.313  0.296  0.288  0.310  0.291  0.209 -0.083 -0.357 -0.486 -0.616 -0.627 -0.701 -0.674 -0.664 -0.696 -0.636 -0.574 -0.561 -0.544 -0.482 -0.419 -0.400 -0.315 -0.365 -0.349 -0.408 -0.424 -0.410 -0.309 -0.256 -0.088 -0.025 -0.222 -0.302 -0.482 -0.574 -0.678 -0.726 -0.758 -0.767 -0.764 -0.712 -0.628 -0.576 -0.520 -0.527 -0.509 -0.503 -0.419 -0.316 -0.331 -0.364 -0.263 -0.174 -0.211 -0.213 -0.122 -0.046 -0.110 -0.124 -0.292 -0.424 -0.555 -0.653 -0.749 -0.782 -0.797 -0.777 -0.724 -0.678 -0.677 -0.642 -0.639 -0.641 -0.595 -0.558 -0.554 -0.525 -0.488 -0.453 -0.435 -0.415 -0.382 -0.338 -0.339 -0.363 -0.393 -0.474 -0.570 -0.667 -0.724 -0.783 -0.806 -0.769 -0.727 -0.742 -0.709 -0.647 -0.651 -0.750 -0.684 -0.563 -0.633 -0.685 -0.501 -0.423 -0.533 -0.403 -0.183 -0.136 -0.177 -0.070 -0.272 -0.391 -0.575 -0.613 -0.651 -0.569 -0.526 -0.363 -0.293 -0.304 -0.344 -0.428 -0.462 -0.423 -0.376 -0.380 -0.263 -0.186 -0.106 -0.270 -0.329 -0.288 -0.137 -0.116  0.066 -0.091 -0.327 -0.388 -0.528 -0.528 -0.578 -0.630 -0.572 -0.582 -0.464 -0.385 -0.085  0.144 -0.015  0.131  0.107  0.219  0.286  0.251  0.111  0.088  0.168  0.078 -0.064 -0.010  0.023 -0.103 -0.182 -0.083 -0.106 -0.228 -0.213 -0.156 -0.230 -0.311 -0.321 -0.394 -0.370 -0.446 -0.445 -0.349 -0.378 -0.462 -0.369 -0.274 -0.372 -0.394 -0.193 -0.165 -0.269 -0.095  0.085  0.085  0.128  0.086  0.179  0.181  0.213  0.255  0.253  0.280  0.254  0.236  0.219  0.201  0.182  0.195  0.202  0.171  0.159  0.181  0.188  0.177  0.182  0.215  0.212  0.213  0.204  0.220  0.258  0.262  0.195  0.237  0.293  0.239  0.200  0.280  0.336  0.255  0.200  0.215  0.090  0.048  0.022  0.252  0.214  0.355  0.565  0.411  0.388  0.601  0.626  0.552  0.646  0.750  0.655  0.664  0.781  0.760  0.830  0.787  0.866  0.829  0.891  0.936  0.877  0.858  0.928  0.905  0.808  0.832  0.874  0.739  0.640  0.677  0.665  0.420  0.365  0.273  0.111  0.073  0.012 -0.147 -0.189 -0.159 -0.250 -0.325 -0.295 -0.235 -0.119 -0.055  0.081  0.011 -0.045  0.095  0.143  0.037  0.066  0.213  0.156  0.069  0.096  0.162  0.041 -0.027 -0.076 -0.207 -0.320 -0.342 -0.413 -0.419 -0.365 -0.322 -0.230 -0.242 -0.161 -0.150 -0.108 -0.213 -0.291 -0.228 -0.203 -0.046  0.164  0.291  0.429  0.476  0.464  0.577  0.676  0.657  0.673  0.788  0.790  0.744  0.785  0.853  0.804  0.763  0.810  0.836  0.777  0.749  0.783  0.778  0.730  0.713  0.647  0.573  0.498  0.407  0.326  0.245  0.247  0.204
  0.218  0.310  0.383  0.420  0.489  0.516  0.583  0.623  0.586  0.510  0.550  0.594  0.500  0.448  0.505  0.495  0.366  0.367  0.410  0.306  0.203  0.235  0.226  0.043 -0.007  0.021 -0.063 -0.251 -0.276 -0.224 -0.318 -0.425 -0.474 -0.405 -0.390 -0.355 -0.256 -0.211 -0.113 -0.081 -0.048 -0.022 -0.050 -0.090 -0.144 -0.160 -0.177 -0.248 -0.239 -0.253 -0.101  0.011  0.161  0.058  0.003  0.179  0.189  0.076  0.129  0.191  0.223  0.213  0.282  0.346  0.422  0.380  0.356  0.451  0.479  0.398  0.424  0.530  0.475  0.350  0.475  0.498  0.284  0.235  0.203  0.147  0.057  0.109  0.057  0.122  0.036 -0.138  0.288  0.398  0.261  0.403  0.607  0.483  0.395  0.587  0.639  0.506  0.497  0.669  0.642  0.512  0.536  0.655  0.595  0.511  0.600  0.666  0.561  0.539  0.636  0.725  0.807  0.829  0.893  0.906  0.883  0.931  0.961  0.935  0.959  1.000  0.963  0.923  0.946  0.916  0.847  0.812  0.814  0.751  0.660  0.635  0.605  0.513  0.417  0.417  0.269  0.300  0.258  0.164  0.213  0.236  0.235  0.286  0.315  0.291  0.304  0.356  0.353  0.310  0.339  0.374  0.324  0.295  0.268  0.258  0.247  0.220  0.259  0.256  0.219  0.223  0.250  0.205  0.171  0.170  0.152  0.110  0.112  0.070  0.132  0.088  0.111  0.092  0.020  0.162  0.184  0.265  0.277  0.296  0.325  0.318  0.347  0.364  0.373  0.380  0.387  0.373  0.357  0.366  0.334  0.226 -0.036 -0.298 -0.391 -0.530 -0.538 -0.609 -0.577 -0.574 -0.620 -0.554 -0.481 -0.476 -0.463 -0.393 -0.336 -0.318 -0.231 -0.274 -0.255 -0.293 -0.296 -0.291 -0.195 -0.172 -0.028 -0.004 -0.198 -0.310 -0.489 -0.590 -0.703 -0.746 -0.774 -0.767 -0.747 -0.701 -0.618 -0.567 -0.544 -0.537 -0.522 -0.502 -0.419 -0.335 -0.348 -0.362 -0.273 -0.200 -0.218 -0.205 -0.133 -0.059 -0.089 -0.107 -0.252 -0.393 -0.514 -0.621 -0.721 -0.757 -0.764 -0.734 -0.684 -0.640 -0.622 -0.601 -0.606 -0.586 -0.539 -0.518 -0.505 -0.460 -0.433 -0.406 -0.373 -0.352 -0.333 -0.297 -0.283 -0.314 -0.329 -0.418 -0.502 -0.604 -0.656 -0.721 -0.773 -0.734 -0.703 -0.729 -0.717 -0.676 -0.668 -0.756 -0.727 -0.620 -0.667 -0.728 -0.585 -0.504 -0.593 -0.493 -0.297 -0.233 -0.259 -0.176 -0.364 -0.485 -0.646 -0.666 -0.694 -0.628 -0.583 -0.406 -0.324 -0.325 -0.380 -0.468 -0.500 -0.466 -0.437 -0.443 -0.335 -0.252 -0.195 -0.354 -0.390 -0.353 -0.181 -0.120  0.087 -0.023 -0.237 -0.270 -0.412 -0.413 -0.468 -0.521 -0.457 -0.468 -0.354 -0.307 -0.023  0.142 -0.059  0.052 -0.002  0.101  0.176  0.131 -0.015 -0.026  0.059 -0.040 -0.172 -0.100 -0.075 -0.202 -0.259 -0.157 -0.190 -0.299 -0.267 -0.218 -0.291 -0.356 -0.352 -0.408 -0.371 -0.437 -0.455 -0.364 -0.369 -0.458 -0.395 -0.286 -0.359 -0.413 -0.232 -0.169 -0.268 -0.144  0.038  0.086  0.167  0.169  0.271  0.276  0.310  0.340  0.341  0.357  0.326  0.298  0.284  0.269  0.248  0.265  0.282  0.249  0.235  0.267  0.284  0.269  0.275  0.330  0.331  0.323  0.329  0.363  0.390  0.391  0.344  0.387  0.433  0.381  0.348  0.418  0.467  0.387  0.311  0.288  0.118  0.044 -0.030  0.186  0.161  0.348  0.525  0.323  0.343  0.575  0.552  0.496  0.624  0.708  0.606  0.646  0.764  0.735  0.798  0.758  0.809  0.737  0.800  0.874  0.787  0.741  0.842  0.824  0.682  0.703  0.774  0.619  0.487  0.532  0.551  0.276  0.215  0.155 -0.010 -0.078 -0.130 -0.259 -0.315 -0.300 -0.370 -0.438 -0.423 -0.373 -0.270 -0.205 -0.068 -0.130 -0.180 -0.040  0.017 -0.078 -0.036  0.119  0.067 -0.001  0.059  0.146  0.036 -0.062 -0.133 -0.288 -0.382 -0.418 -0.468 -0.482 -0.453 -0.407 -0.309 -0.288 -0.177 -0.150 -0.078 -0.192 -0.285 -0.196 -0.192  0.005  0.237  0.408  0.536  0.594  0.565  0.641  0.748  0.732  0.712  0.806  0.829  0.775  0.773  0.847  0.819  0.748  0.766  0.815  0.761  0.701  0.731  0.749  0.697  0.672  0.611  0.540  0.475  0.385  0.326  0.240  0.245  0.204
  0.148  0.220  0.277  0.299  0.367  0.396  0.474  0.524  0.491  0.403  0.435  0.487  0.392  0.325  0.379  0.380  0.246  0.233  0.282  0.191  0.077  0.101  0.108 -0.061 -0.127 -0.093 -0.143 -0.322 -0.350 -0.275 -0.337 -0.438 -0.491 -0.447 -0.449 -0.414 -0.319 -0.269 -0.167 -0.125 -0.086 -0.054 -0.083 -0.130 -0.188 -0.209 -0.223 -0.299 -0.299 -0.310 -0.171 -0.081  0.059 -0.055 -0.121  0.047  0.062 -0.057 -0.010  0.049  0.081  0.074  0.143  0.205  0.286  0.242  0.213  0.314  0.347  0.259  0.287  0.404  0.353  0.235  0.364  0.408  0.215  0.186  0.170  0.119  0.025  0.074  0.027  0.087  0.009 -0.152  0.227  0.300  0.160  0.324  0.513  0.368  0.305  0.521  0.549  0.411  0.437  0.616  0.566  0.442  0.499  0.611  0.532  0.463  0.570  0.616  0.504  0.505  0.601  0.699  0.771  0.775  0.846  0.884  0.853  0.882  0.941  0.943  0.933  0.963  1.000  0.969  0.954  0.944  0.918  0.880  0.858  0.824  0.760  0.717  0.681  0.616  0.525  0.503  0.355  0.365  0.306  0.175  0.218  0.232  0.239  0.300  0.314  0.283  0.311  0.366  0.345  0.306  0.346  0.371  0.313  0.293  0.267  0.247  0.234  0.196  0.236  0.243  0.191  0.185  0.222  0.179  0.130  0.129  0.122  0.075  0.072  0.030  0.115  0.074  0.083  0.051 -0.026  0.112  0.146  0.232  0.245  0.264  0.287  0.283  0.311  0.331  0.338  0.343  0.345  0.327  0.308  0.309  0.289  0.179 -0.066 -0.330 -0.405 -0.533 -0.540 -0.585 -0.525 -0.502 -0.543 -0.474 -0.406 -0.389 -0.376 -0.319 -0.260 -0.259 -0.180 -0.227 -0.215 -0.239 -0.235 -0.214 -0.121 -0.082  0.063  0.091 -0.091 -0.201 -0.385 -0.490 -0.623 -0.674 -0.727 -0.705 -0.671 -0.610 -0.535 -0.481 -0.461 -0.446 -0.432 -0.407 -0.313 -0.235 -0.251 -0.253 -0.166 -0.101 -0.111 -0.096 -0.032  0.040  0.022  0.002 -0.137 -0.278 -0.408 -0.520 -0.638 -0.682 -0.702 -0.659 -0.596 -0.554 -0.531 -0.501 -0.503 -0.488 -0.439 -0.411 -0.399 -0.362 -0.331 -0.301 -0.275 -0.258 -0.236 -0.194 -0.181 -0.207 -0.220 -0.306 -0.401 -0.510 -0.579 -0.661 -0.723 -0.716 -0.704 -0.726 -0.718 -0.688 -0.687 -0.752 -0.718 -0.635 -0.678 -0.707 -0.579 -0.523 -0.576 -0.459 -0.296 -0.236 -0.213 -0.136 -0.301 -0.427 -0.588 -0.595 -0.634 -0.578 -0.543 -0.374 -0.296 -0.288 -0.338 -0.400 -0.410 -0.372 -0.352 -0.350 -0.245 -0.161 -0.123 -0.277 -0.298 -0.271 -0.093 -0.041  0.154  0.049 -0.162 -0.211 -0.353 -0.368 -0.432 -0.494 -0.434 -0.426 -0.326 -0.263  0.004  0.157 -0.028  0.089  0.008  0.089  0.137  0.087 -0.050 -0.076 -0.009 -0.100 -0.231 -0.179 -0.154 -0.270 -0.334 -0.243 -0.269 -0.371 -0.349 -0.301 -0.365 -0.426 -0.422 -0.472 -0.439 -0.493 -0.512 -0.436 -0.437 -0.513 -0.463 -0.367 -0.425 -0.475 -0.315 -0.252 -0.332 -0.218 -0.049 -0.002  0.104  0.118  0.217  0.231  0.267  0.300  0.305  0.323  0.296  0.270  0.255  0.237  0.221  0.241  0.253  0.216  0.207  0.241  0.248  0.235  0.253  0.305  0.295  0.299  0.322  0.343  0.364  0.390  0.356  0.381  0.433  0.407  0.368  0.429  0.493  0.440  0.378  0.373  0.207  0.103  0.005  0.230  0.247  0.437  0.587  0.410  0.462  0.677  0.650  0.613  0.732  0.805  0.716  0.754  0.854  0.816  0.858  0.806  0.846  0.776  0.809  0.891  0.832  0.762  0.842  0.862  0.726  0.710  0.797  0.680  0.521  0.539  0.586  0.323  0.221  0.152  0.026 -0.055 -0.144 -0.260 -0.294 -0.303 -0.390 -0.433 -0.420 -0.349 -0.242 -0.173 -0.027 -0.070 -0.110  0.038  0.105  0.021  0.071  0.231  0.182  0.121  0.186  0.268  0.156  0.056 -0.028 -0.207 -0.322 -0.386 -0.443 -0.438 -0.407 -0.335 -0.215 -0.186 -0.065 -0.051  0.016 -0.099 -0.207 -0.129 -0.128  0.070  0.276  0.435  0.573  0.595  0.540  0.640  0.745  0.690  0.652  0.771  0.783  0.696  0.694  0.787  0.739  0.644  0.680  0.738  0.664  0.600  0.651  0.665  0.597  0.572  0.501  0.421  0.356  0.262  0.207  0.131  0.149  0.123
  0.111  0.177  0.234  0.259  0.329  0.367  0.447  0.506  0.488  0.397  0.415  0.474  0.396  0.318  0.362  0.382  0.256  0.224  0.280  0.214  0.091  0.101  0.135 -0.017 -0.105 -0.073 -0.083 -0.258 -0.300 -0.206 -0.262 -0.365 -0.408 -0.376 -0.390 -0.371 -0.288 -0.253 -0.163 -0.124 -0.092 -0.063 -0.094 -0.144 -0.196 -0.213 -0.227 -0.292 -0.290 -0.285 -0.163 -0.083  0.027 -0.088 -0.142  0.006  0.009 -0.099 -0.043  0.011  0.054  0.047  0.119  0.169  0.256  0.221  0.177  0.271  0.318  0.228  0.239  0.357  0.313  0.181  0.297  0.354  0.170  0.131  0.140  0.085 -0.035  0.005 -0.040  0.017 -0.048 -0.188  0.194  0.266  0.157  0.348  0.509  0.370  0.349  0.568  0.564  0.443  0.496  0.658  0.589  0.489  0.561  0.648  0.562  0.514  0.617  0.640  0.537  0.550  0.630  0.722  0.770  0.761  0.816  0.870  0.852  0.854  0.909  0.942  0.932  0.923  0.969  1.000  0.959  0.924  0.932  0.917  0.856  0.825  0.794  0.747  0.683  0.637  0.569  0.524  0.371  0.354  0.274  0.137  0.151  0.150  0.164  0.232  0.228  0.194  0.240  0.299  0.261  0.230  0.284  0.303  0.239  0.235  0.207  0.173  0.155  0.109  0.145  0.155  0.093  0.079  0.118  0.078  0.025  0.024  0.027 -0.017 -0.020 -0.062  0.061  0.040  0.027 -0.031 -0.127  0.006  0.046  0.134  0.154  0.176  0.202  0.201  0.229  0.250  0.254  0.253  0.253  0.230  0.212  0.218  0.207  0.112 -0.138 -0.398 -0.481 -0.591 -0.598 -0.632 -0.562 -0.525 -0.554 -0.488 -0.429 -0.404 -0.393 -0.347 -0.284 -0.287 -0.213 -0.268 -0.259 -0.286 -0.291 -0.257 -0.169 -0.111  0.045  0.097 -0.076 -0.162 -0.346 -0.442 -0.577 -0.630 -0.696 -0.675 -0.645 -0.575 -0.503 -0.442 -0.414 -0.390 -0.380 -0.362 -0.267 -0.184 -0.202 -0.213 -0.122 -0.054 -0.073 -0.065  0.008  0.079  0.048  0.028 -0.122 -0.256 -0.394 -0.499 -0.621 -0.662 -0.690 -0.648 -0.576 -0.535 -0.517 -0.476 -0.473 -0.474 -0.426 -0.388 -0.384 -0.359 -0.320 -0.286 -0.273 -0.260 -0.229 -0.181 -0.179 -0.199 -0.220 -0.301 -0.404 -0.511 -0.589 -0.671 -0.721 -0.729 -0.718 -0.729 -0.707 -0.672 -0.684 -0.744 -0.687 -0.609 -0.667 -0.676 -0.534 -0.495 -0.548 -0.404 -0.244 -0.205 -0.168 -0.073 -0.232 -0.354 -0.523 -0.531 -0.579 -0.523 -0.489 -0.326 -0.252 -0.245 -0.285 -0.337 -0.346 -0.307 -0.281 -0.277 -0.170 -0.093 -0.054 -0.202 -0.231 -0.213 -0.051 -0.032  0.139  0.013 -0.202 -0.271 -0.406 -0.427 -0.491 -0.553 -0.497 -0.483 -0.393 -0.312 -0.054  0.127 -0.022  0.124  0.053  0.133  0.163  0.121 -0.007 -0.050  0.008 -0.071 -0.205 -0.174 -0.142 -0.250 -0.330 -0.247 -0.261 -0.365 -0.358 -0.306 -0.364 -0.432 -0.435 -0.492 -0.469 -0.522 -0.532 -0.463 -0.475 -0.541 -0.483 -0.404 -0.470 -0.501 -0.342 -0.302 -0.379 -0.242 -0.080 -0.063  0.028  0.018  0.112  0.126  0.165  0.204  0.212  0.237  0.216  0.197  0.183  0.165  0.156  0.172  0.174  0.142  0.138  0.164  0.164  0.159  0.182  0.219  0.208  0.227  0.250  0.257  0.289  0.332  0.290  0.309  0.376  0.363  0.316  0.378  0.460  0.425  0.388  0.414  0.282  0.187  0.098  0.337  0.367  0.528  0.677  0.537  0.576  0.762  0.753  0.712  0.803  0.878  0.793  0.806  0.893  0.851  0.878  0.820  0.860  0.813  0.836  0.907  0.879  0.818  0.876  0.916  0.811  0.784  0.870  0.785  0.636  0.643  0.696  0.457  0.343  0.266  0.161  0.079 -0.028 -0.145 -0.169 -0.188 -0.290 -0.327 -0.312 -0.229 -0.118 -0.043  0.101  0.062  0.029  0.181  0.240  0.157  0.207  0.358  0.305  0.240  0.290  0.359  0.243  0.164  0.092 -0.080 -0.213 -0.284 -0.356 -0.340 -0.298 -0.216 -0.090 -0.073  0.032  0.039  0.080 -0.032 -0.131 -0.072 -0.051  0.128  0.305  0.422  0.564  0.558  0.505  0.639  0.726  0.648  0.628  0.765  0.754  0.657  0.681  0.772  0.699  0.611  0.668  0.713  0.625  0.577  0.638  0.636  0.562  0.540  0.461  0.378  0.307  0.212  0.148  0.081  0.105  0.084
  0.159  0.236  0.293  0.312  0.378  0.406  0.480  0.528  0.494  0.409  0.446  0.498  0.404  0.342  0.401  0.402  0.269  0.263  0.317  0.222  0.112  0.147  0.157 -0.018 -0.074 -0.030 -0.079 -0.264 -0.278 -0.197 -0.260 -0.364 -0.425 -0.379 -0.383 -0.352 -0.263 -0.229 -0.134 -0.099 -0.068 -0.041 -0.070 -0.117 -0.168 -0.186 -0.201 -0.268 -0.249 -0.242 -0.091 -0.002  0.135  0.022 -0.056  0.097  0.116 -0.001  0.034  0.087  0.110  0.098  0.164  0.228  0.308  0.267  0.242  0.341  0.375  0.293  0.323  0.438  0.394  0.272  0.400  0.445  0.246  0.226  0.213  0.150  0.050  0.099  0.039  0.105  0.038 -0.122  0.296  0.374  0.242  0.406  0.579  0.428  0.360  0.570  0.590  0.445  0.461  0.632  0.580  0.456  0.502  0.607  0.529  0.458  0.553  0.598  0.490  0.484  0.573  0.668  0.738  0.750  0.817  0.848  0.824  0.858  0.906  0.906  0.923  0.946  0.954  0.959  1.000  0.963  0.922  0.912  0.903  0.846  0.784  0.764  0.719  0.641  0.561  0.554  0.408  0.408  0.336  0.174  0.202  0.215  0.218  0.294  0.310  0.265  0.303  0.374  0.342  0.296  0.346  0.379  0.310  0.292  0.258  0.229  0.210  0.166  0.214  0.224  0.160  0.154  0.204  0.155  0.097  0.103  0.106  0.049  0.041  0.009  0.121  0.095  0.095  0.050 -0.033  0.105  0.139  0.224  0.232  0.247  0.264  0.255  0.283  0.304  0.310  0.319  0.318  0.300  0.277  0.278  0.247  0.131 -0.110 -0.358 -0.425 -0.546 -0.547 -0.597 -0.546 -0.528 -0.566 -0.500 -0.434 -0.421 -0.412 -0.353 -0.294 -0.283 -0.203 -0.253 -0.234 -0.263 -0.262 -0.244 -0.162 -0.134  0.005  0.029 -0.149 -0.256 -0.435 -0.532 -0.656 -0.699 -0.743 -0.722 -0.690 -0.632 -0.557 -0.501 -0.491 -0.461 -0.456 -0.437 -0.349 -0.276 -0.292 -0.299 -0.213 -0.150 -0.163 -0.149 -0.081 -0.010 -0.029 -0.048 -0.188 -0.328 -0.454 -0.559 -0.671 -0.706 -0.718 -0.677 -0.618 -0.573 -0.550 -0.526 -0.531 -0.515 -0.468 -0.446 -0.437 -0.395 -0.367 -0.342 -0.317 -0.298 -0.277 -0.238 -0.228 -0.255 -0.269 -0.354 -0.441 -0.543 -0.608 -0.680 -0.741 -0.726 -0.707 -0.726 -0.715 -0.684 -0.686 -0.756 -0.726 -0.641 -0.688 -0.726 -0.599 -0.543 -0.611 -0.496 -0.328 -0.279 -0.268 -0.180 -0.344 -0.460 -0.614 -0.618 -0.652 -0.590 -0.552 -0.376 -0.293 -0.292 -0.349 -0.413 -0.432 -0.396 -0.380 -0.383 -0.282 -0.206 -0.169 -0.317 -0.344 -0.324 -0.155 -0.108  0.087 -0.011 -0.213 -0.250 -0.384 -0.392 -0.454 -0.512 -0.448 -0.451 -0.358 -0.314 -0.057  0.093 -0.092  0.032 -0.035  0.057  0.111  0.068 -0.070 -0.096 -0.020 -0.108 -0.239 -0.183 -0.154 -0.269 -0.331 -0.237 -0.261 -0.363 -0.338 -0.289 -0.353 -0.413 -0.408 -0.459 -0.425 -0.480 -0.501 -0.425 -0.426 -0.505 -0.457 -0.361 -0.423 -0.478 -0.317 -0.256 -0.347 -0.235 -0.058 -0.011  0.082  0.094  0.197  0.208  0.249  0.278  0.287  0.301  0.276  0.251  0.240  0.228  0.217  0.233  0.244  0.217  0.211  0.240  0.252  0.249  0.264  0.313  0.314  0.324  0.343  0.367  0.402  0.431  0.386  0.415  0.479  0.451  0.404  0.469  0.543  0.494  0.443  0.437  0.276  0.183  0.076  0.303  0.317  0.503  0.646  0.456  0.497  0.702  0.660  0.610  0.724  0.792  0.694  0.728  0.823  0.781  0.816  0.766  0.793  0.729  0.770  0.852  0.794  0.732  0.820  0.844  0.712  0.707  0.805  0.686  0.536  0.568  0.626  0.361  0.269  0.223  0.091 -0.006 -0.085 -0.188 -0.240 -0.257 -0.333 -0.380 -0.379 -0.315 -0.214 -0.139 -0.003 -0.050 -0.084  0.068  0.121  0.036  0.094  0.247  0.191  0.135  0.203  0.290  0.184  0.087  0.015 -0.158 -0.266 -0.328 -0.384 -0.387 -0.363 -0.297 -0.180 -0.146 -0.029 -0.001  0.059 -0.058 -0.154 -0.070 -0.055  0.151  0.358  0.504  0.634  0.653  0.608  0.705  0.794  0.741  0.710  0.818  0.822  0.742  0.739  0.816  0.768  0.676  0.703  0.755  0.682  0.615  0.660  0.672  0.607  0.579  0.511  0.436  0.373  0.279  0.227  0.149  0.168  0.137
  0.131  0.193  0.229  0.225  0.284  0.300  0.375  0.420  0.373  0.283  0.331  0.378  0.267  0.208  0.278  0.265  0.123  0.131  0.183  0.072 -0.032  0.017  0.014 -0.165 -0.201 -0.140 -0.201 -0.379 -0.368 -0.286 -0.321 -0.408 -0.492 -0.459 -0.466 -0.419 -0.327 -0.282 -0.175 -0.132 -0.092 -0.061 -0.090 -0.141 -0.199 -0.222 -0.234 -0.311 -0.292 -0.288 -0.120 -0.050  0.109 -0.012 -0.122  0.032  0.074 -0.060 -0.055 -0.007 -0.001 -0.014  0.045  0.120  0.194  0.144  0.134  0.243  0.264  0.185  0.237  0.360  0.319  0.224  0.372  0.427  0.241  0.259  0.236  0.171  0.105  0.166  0.106  0.168  0.102 -0.054  0.312  0.346  0.183  0.326  0.496  0.316  0.221  0.440  0.467  0.297  0.308  0.497  0.445  0.304  0.356  0.476  0.390  0.311  0.415  0.467  0.349  0.344  0.446  0.552  0.640  0.656  0.747  0.777  0.736  0.790  0.862  0.849  0.853  0.916  0.944  0.924  0.963  1.000  0.955  0.917  0.943  0.913  0.838  0.815  0.801  0.723  0.627  0.636  0.506  0.515  0.448  0.239  0.291  0.311  0.309  0.393  0.413  0.356  0.392  0.467  0.431  0.374  0.419  0.451  0.376  0.348  0.318  0.290  0.276  0.229  0.285  0.305  0.233  0.226  0.291  0.239  0.168  0.177  0.187  0.118  0.104  0.079  0.172  0.131  0.140  0.108  0.043  0.175  0.211  0.294  0.292  0.297  0.302  0.290  0.316  0.337  0.347  0.363  0.359  0.344  0.315  0.303  0.268  0.135 -0.068 -0.303 -0.334 -0.456 -0.456 -0.492 -0.425 -0.405 -0.452 -0.381 -0.311 -0.299 -0.293 -0.236 -0.182 -0.181 -0.108 -0.152 -0.136 -0.138 -0.121 -0.104 -0.028 -0.016  0.101  0.093 -0.073 -0.201 -0.377 -0.481 -0.618 -0.660 -0.710 -0.671 -0.622 -0.564 -0.500 -0.443 -0.460 -0.417 -0.410 -0.380 -0.290 -0.237 -0.253 -0.239 -0.166 -0.122 -0.116 -0.088 -0.041  0.025  0.041  0.018 -0.096 -0.239 -0.356 -0.469 -0.587 -0.629 -0.641 -0.588 -0.528 -0.489 -0.448 -0.430 -0.441 -0.410 -0.362 -0.350 -0.334 -0.284 -0.262 -0.244 -0.211 -0.194 -0.183 -0.148 -0.126 -0.157 -0.157 -0.245 -0.325 -0.433 -0.497 -0.581 -0.668 -0.664 -0.664 -0.691 -0.700 -0.691 -0.684 -0.734 -0.732 -0.671 -0.696 -0.726 -0.642 -0.594 -0.627 -0.533 -0.403 -0.342 -0.298 -0.238 -0.376 -0.492 -0.624 -0.610 -0.640 -0.599 -0.564 -0.386 -0.298 -0.282 -0.347 -0.401 -0.406 -0.373 -0.377 -0.376 -0.287 -0.207 -0.199 -0.337 -0.338 -0.324 -0.140 -0.064  0.141  0.085 -0.093 -0.115 -0.249 -0.265 -0.333 -0.394 -0.328 -0.322 -0.238 -0.211  0.020  0.110 -0.098 -0.007 -0.110 -0.038  0.009 -0.044 -0.179 -0.200 -0.130 -0.221 -0.340 -0.279 -0.258 -0.366 -0.411 -0.323 -0.352 -0.437 -0.404 -0.363 -0.421 -0.465 -0.448 -0.481 -0.439 -0.480 -0.516 -0.452 -0.432 -0.507 -0.490 -0.389 -0.424 -0.500 -0.367 -0.280 -0.356 -0.291 -0.122 -0.038  0.095  0.147  0.252  0.268  0.310  0.329  0.340  0.345  0.316  0.283  0.272  0.260  0.248  0.270  0.288  0.255  0.249  0.288  0.304  0.296  0.317  0.383  0.381  0.386  0.424  0.458  0.476  0.511  0.493  0.515  0.568  0.554  0.513  0.563  0.633  0.595  0.532  0.502  0.309  0.179  0.029  0.240  0.280  0.499  0.598  0.386  0.475  0.685  0.610  0.585  0.722  0.765  0.671  0.730  0.816  0.769  0.791  0.743  0.739  0.652  0.680  0.782  0.716  0.627  0.726  0.765  0.603  0.580  0.701  0.586  0.402  0.428  0.518  0.242  0.130  0.104 -0.010 -0.130 -0.214 -0.287 -0.337 -0.372 -0.437 -0.466 -0.475 -0.413 -0.323 -0.250 -0.112 -0.145 -0.170 -0.021  0.044 -0.027  0.041  0.199  0.152  0.113  0.206  0.303  0.208  0.090 -0.003 -0.198 -0.297 -0.377 -0.418 -0.418 -0.414 -0.337 -0.212 -0.149 -0.010  0.023  0.103 -0.017 -0.129 -0.032 -0.037  0.194  0.402  0.579  0.702  0.716  0.645  0.719  0.813  0.749  0.680  0.777  0.797  0.700  0.660  0.751  0.715  0.592  0.603  0.678  0.604  0.513  0.562  0.592  0.520  0.488  0.423  0.348  0.296  0.206  0.174  0.099  0.122  0.102
  0.049  0.088  0.109  0.095  0.152  0.175  0.257  0.315  0.282  0.183  0.215  0.270  0.173  0.098  0.156  0.165  0.028  0.013  0.071 -0.010 -0.124 -0.093 -0.067 -0.218 -0.278 -0.218 -0.222 -0.383 -0.383 -0.274 -0.279 -0.359 -0.439 -0.433 -0.460 -0.425 -0.352 -0.314 -0.215 -0.167 -0.128 -0.094 -0.125 -0.183 -0.238 -0.261 -0.270 -0.339 -0.324 -0.305 -0.164 -0.125  0.003 -0.124 -0.235 -0.106 -0.067 -0.195 -0.190 -0.146 -0.133 -0.143 -0.084 -0.021  0.058  0.014 -0.010  0.095  0.129  0.045  0.084  0.214  0.186  0.096  0.232  0.319  0.169  0.191  0.198  0.136  0.048  0.098  0.039  0.093  0.044 -0.082  0.233  0.238  0.094  0.263  0.399  0.213  0.166  0.397  0.386  0.227  0.281  0.458  0.380  0.263  0.347  0.443  0.342  0.289  0.402  0.425  0.311  0.330  0.418  0.524  0.588  0.584  0.668  0.725  0.688  0.713  0.801  0.824  0.808  0.847  0.918  0.932  0.922  0.955  1.000  0.968  0.935  0.942  0.917  0.872  0.832  0.797  0.725  0.697  0.568  0.545  0.454  0.219  0.245  0.248  0.257  0.350  0.345  0.283  0.340  0.416  0.355  0.309  0.369  0.387  0.303  0.294  0.266  0.223  0.206  0.146  0.198  0.228  0.139  0.118  0.191  0.144  0.060  0.068  0.094  0.025  0.009 -0.015  0.116  0.091  0.076  0.017 -0.062  0.057  0.105  0.190  0.193  0.201  0.203  0.196  0.220  0.243  0.249  0.259  0.250  0.229  0.201  0.185  0.170  0.051 -0.134 -0.359 -0.379 -0.476 -0.475 -0.482 -0.389 -0.344 -0.377 -0.308 -0.250 -0.223 -0.220 -0.181 -0.125 -0.139 -0.076 -0.127 -0.118 -0.113 -0.100 -0.061  0.007  0.040  0.161  0.172  0.027 -0.079 -0.253 -0.351 -0.501 -0.548 -0.625 -0.576 -0.519 -0.446 -0.390 -0.323 -0.339 -0.285 -0.289 -0.256 -0.164 -0.114 -0.131 -0.113 -0.044 -0.005  0.000  0.026  0.071  0.131  0.147  0.122  0.012 -0.122 -0.245 -0.356 -0.487 -0.531 -0.559 -0.497 -0.423 -0.390 -0.345 -0.314 -0.318 -0.303 -0.255 -0.231 -0.223 -0.189 -0.159 -0.137 -0.118 -0.107 -0.090 -0.049 -0.034 -0.056 -0.060 -0.140 -0.232 -0.340 -0.422 -0.516 -0.601 -0.633 -0.650 -0.665 -0.668 -0.666 -0.673 -0.699 -0.679 -0.644 -0.673 -0.664 -0.586 -0.572 -0.574 -0.452 -0.358 -0.315 -0.223 -0.159 -0.270 -0.382 -0.515 -0.489 -0.532 -0.503 -0.480 -0.320 -0.240 -0.215 -0.266 -0.296 -0.286 -0.249 -0.251 -0.243 -0.159 -0.084 -0.090 -0.216 -0.209 -0.209 -0.038  0.007  0.181  0.118 -0.053 -0.099 -0.223 -0.254 -0.327 -0.393 -0.335 -0.311 -0.247 -0.198  0.006  0.097 -0.067  0.044 -0.071 -0.021 -0.010 -0.059 -0.176 -0.220 -0.173 -0.246 -0.361 -0.332 -0.308 -0.398 -0.456 -0.386 -0.400 -0.478 -0.464 -0.423 -0.466 -0.511 -0.499 -0.530 -0.500 -0.527 -0.558 -0.513 -0.497 -0.553 -0.542 -0.466 -0.492 -0.550 -0.441 -0.371 -0.427 -0.357 -0.211 -0.151 -0.010  0.035  0.130  0.152  0.195  0.220  0.236  0.246  0.225  0.200  0.189  0.176  0.172  0.193  0.200  0.168  0.169  0.204  0.207  0.204  0.237  0.292  0.279  0.302  0.355  0.371  0.388  0.453  0.444  0.447  0.511  0.529  0.482  0.521  0.610  0.607  0.572  0.577  0.415  0.269  0.112  0.331  0.411  0.607  0.683  0.522  0.626  0.798  0.734  0.728  0.831  0.861  0.786  0.824  0.885  0.829  0.818  0.761  0.748  0.676  0.677  0.777  0.751  0.652  0.721  0.797  0.663  0.605  0.732  0.674  0.482  0.478  0.592  0.352  0.203  0.166  0.102 -0.026 -0.149 -0.207 -0.232 -0.291 -0.376 -0.381 -0.390 -0.306 -0.213 -0.136  0.003 -0.009 -0.022  0.130  0.197  0.139  0.210  0.361  0.316  0.281  0.366  0.447  0.351  0.248  0.155 -0.049 -0.173 -0.277 -0.332 -0.309 -0.296 -0.195 -0.052  0.007  0.140  0.157  0.214  0.099 -0.015  0.058  0.062  0.273  0.434  0.568  0.698  0.663  0.575  0.690  0.767  0.658  0.591  0.718  0.712  0.585  0.564  0.667  0.598  0.466  0.506  0.577  0.481  0.400  0.470  0.486  0.400  0.371  0.295  0.213  0.159  0.068  0.035 -0.024  0.011  0.007
  0.036  0.076  0.098  0.085  0.139  0.165  0.243  0.302  0.277  0.182  0.209  0.267  0.181  0.106  0.161  0.179  0.050  0.032  0.094  0.024 -0.089 -0.059 -0.021 -0.164 -0.228 -0.165 -0.149 -0.305 -0.303 -0.186 -0.187 -0.270 -0.348 -0.345 -0.377 -0.353 -0.296 -0.276 -0.190 -0.149 -0.117 -0.090 -0.121 -0.179 -0.225 -0.243 -0.249 -0.303 -0.277 -0.237 -0.106 -0.074  0.035 -0.090 -0.199 -0.090 -0.056 -0.176 -0.172 -0.134 -0.121 -0.133 -0.075 -0.021  0.058  0.023 -0.006  0.091  0.132  0.052  0.082  0.207  0.192  0.098  0.220  0.315  0.177  0.194  0.214  0.147  0.043  0.084  0.016  0.069  0.028 -0.083  0.253  0.263  0.138  0.315  0.429  0.247  0.217  0.440  0.411  0.259  0.318  0.479  0.393  0.287  0.371  0.452  0.350  0.305  0.408  0.420  0.314  0.334  0.411  0.512  0.565  0.560  0.634  0.693  0.665  0.681  0.763  0.797  0.787  0.812  0.880  0.917  0.912  0.917  0.968  1.000  0.945  0.929  0.931  0.909  0.838  0.804  0.757  0.724  0.594  0.552  0.447  0.199  0.198  0.190  0.201  0.306  0.291  0.222  0.293  0.378  0.303  0.259  0.330  0.349  0.258  0.258  0.226  0.172  0.149  0.083  0.137  0.169  0.069  0.043  0.122  0.075 -0.016 -0.005  0.031 -0.038 -0.058 -0.075  0.092  0.085  0.055 -0.025 -0.118 -0.004  0.043  0.128  0.130  0.138  0.137  0.128  0.151  0.176  0.180  0.188  0.176  0.153  0.123  0.112  0.095 -0.012 -0.197 -0.406 -0.425 -0.506 -0.501 -0.505 -0.416 -0.366 -0.393 -0.326 -0.273 -0.247 -0.245 -0.211 -0.153 -0.165 -0.104 -0.161 -0.150 -0.150 -0.146 -0.103 -0.047 -0.011  0.110  0.131 -0.004 -0.094 -0.261 -0.347 -0.489 -0.531 -0.609 -0.562 -0.508 -0.435 -0.375 -0.306 -0.321 -0.262 -0.280 -0.251 -0.162 -0.111 -0.128 -0.118 -0.050 -0.008 -0.010  0.010  0.061  0.118  0.124  0.100 -0.015 -0.141 -0.265 -0.364 -0.490 -0.526 -0.552 -0.495 -0.421 -0.386 -0.347 -0.315 -0.317 -0.310 -0.266 -0.240 -0.238 -0.210 -0.177 -0.156 -0.145 -0.135 -0.114 -0.072 -0.064 -0.083 -0.092 -0.165 -0.255 -0.356 -0.439 -0.525 -0.601 -0.635 -0.647 -0.653 -0.645 -0.639 -0.655 -0.683 -0.653 -0.618 -0.657 -0.645 -0.560 -0.555 -0.566 -0.434 -0.340 -0.315 -0.227 -0.149 -0.254 -0.356 -0.487 -0.462 -0.503 -0.473 -0.446 -0.291 -0.214 -0.192 -0.240 -0.271 -0.269 -0.235 -0.235 -0.227 -0.143 -0.077 -0.079 -0.198 -0.200 -0.208 -0.054 -0.031  0.126  0.057 -0.109 -0.155 -0.267 -0.296 -0.366 -0.428 -0.371 -0.351 -0.300 -0.255 -0.064  0.039 -0.102  0.026 -0.070 -0.016 -0.010 -0.050 -0.160 -0.211 -0.165 -0.227 -0.342 -0.323 -0.292 -0.375 -0.439 -0.373 -0.380 -0.457 -0.449 -0.406 -0.445 -0.492 -0.483 -0.517 -0.493 -0.521 -0.546 -0.505 -0.497 -0.548 -0.533 -0.468 -0.500 -0.550 -0.443 -0.389 -0.447 -0.369 -0.228 -0.185 -0.064 -0.034  0.058  0.077  0.122  0.147  0.168  0.180  0.166  0.145  0.139  0.130  0.136  0.150  0.150  0.130  0.135  0.162  0.162  0.171  0.204  0.247  0.239  0.275  0.324  0.333  0.364  0.439  0.418  0.421  0.499  0.521  0.465  0.509  0.610  0.616  0.600  0.622  0.484  0.354  0.196  0.417  0.501  0.677  0.750  0.604  0.692  0.843  0.773  0.757  0.840  0.869  0.795  0.816  0.867  0.808  0.790  0.729  0.719  0.658  0.658  0.753  0.740  0.649  0.710  0.795  0.680  0.625  0.753  0.710  0.535  0.533  0.653  0.432  0.287  0.262  0.204  0.069 -0.053 -0.103 -0.134 -0.202 -0.285 -0.290 -0.306 -0.222 -0.134 -0.053  0.076  0.065  0.060  0.211  0.266  0.209  0.283  0.422  0.371  0.340  0.418  0.494  0.403  0.313  0.235  0.041 -0.082 -0.186 -0.246 -0.223 -0.209 -0.110  0.030  0.085  0.207  0.228  0.267  0.156  0.055  0.123  0.144  0.344  0.489  0.590  0.713  0.663  0.588  0.718  0.770  0.655  0.607  0.730  0.705  0.583  0.574  0.661  0.582  0.460  0.505  0.562  0.463  0.390  0.460  0.466  0.380  0.352  0.276  0.197  0.143  0.054  0.018 -0.041 -0.002 -0.007
  0.079  0.124  0.139  0.112  0.159  0.168  0.241  0.286  0.237  0.148  0.199  0.245  0.135  0.078  0.152  0.141  0.003  0.017  0.073 -0.034 -0.131 -0.070 -0.067 -0.235 -0.256 -0.176 -0.218 -0.379 -0.340 -0.242 -0.241 -0.314 -0.419 -0.407 -0.425 -0.381 -0.308 -0.280 -0.182 -0.142 -0.105 -0.077 -0.106 -0.160 -0.211 -0.232 -0.240 -0.304 -0.269 -0.238 -0.066 -0.026  0.123 -0.002 -0.141 -0.019  0.038 -0.099 -0.126 -0.092 -0.104 -0.121 -0.071  0.003  0.071  0.023  0.021  0.129  0.147  0.078  0.138  0.259  0.237  0.166  0.315  0.391  0.236  0.287  0.274  0.201  0.141  0.201  0.128  0.188  0.141  0.011  0.351  0.348  0.182  0.317  0.450  0.247  0.153  0.370  0.375  0.190  0.206  0.387  0.324  0.185  0.244  0.353  0.258  0.186  0.286  0.327  0.211  0.212  0.306  0.413  0.498  0.515  0.613  0.646  0.602  0.659  0.745  0.738  0.742  0.814  0.858  0.856  0.903  0.943  0.935  0.945  1.000  0.965  0.912  0.917  0.897  0.819  0.740  0.759  0.644  0.634  0.549  0.272  0.305  0.317  0.312  0.420  0.434  0.353  0.406  0.500  0.438  0.373  0.430  0.463  0.371  0.348  0.313  0.272  0.252  0.194  0.261  0.294  0.197  0.184  0.274  0.219  0.122  0.141  0.175  0.089  0.064  0.057  0.185  0.159  0.154  0.102  0.038  0.156  0.195  0.273  0.261  0.256  0.243  0.226  0.247  0.270  0.280  0.302  0.291  0.276  0.239  0.219  0.180  0.042 -0.116 -0.311 -0.303 -0.402 -0.395 -0.412 -0.336 -0.309 -0.352 -0.284 -0.221 -0.208 -0.208 -0.161 -0.112 -0.117 -0.054 -0.100 -0.081 -0.066 -0.045 -0.021  0.031  0.029  0.122  0.098 -0.040 -0.164 -0.324 -0.416 -0.553 -0.587 -0.643 -0.589 -0.527 -0.468 -0.411 -0.351 -0.395 -0.330 -0.342 -0.309 -0.225 -0.192 -0.208 -0.183 -0.125 -0.097 -0.083 -0.050 -0.016  0.041  0.077  0.051 -0.039 -0.173 -0.279 -0.384 -0.500 -0.535 -0.545 -0.485 -0.425 -0.389 -0.340 -0.329 -0.341 -0.308 -0.264 -0.260 -0.247 -0.198 -0.180 -0.170 -0.139 -0.125 -0.120 -0.090 -0.067 -0.096 -0.089 -0.169 -0.238 -0.337 -0.403 -0.485 -0.582 -0.595 -0.607 -0.628 -0.643 -0.651 -0.648 -0.680 -0.692 -0.657 -0.672 -0.690 -0.640 -0.614 -0.625 -0.539 -0.450 -0.403 -0.331 -0.278 -0.381 -0.481 -0.587 -0.553 -0.579 -0.556 -0.523 -0.352 -0.262 -0.240 -0.307 -0.346 -0.345 -0.317 -0.339 -0.337 -0.264 -0.195 -0.211 -0.327 -0.314 -0.318 -0.147 -0.075  0.115  0.093 -0.050 -0.058 -0.174 -0.193 -0.263 -0.320 -0.255 -0.246 -0.190 -0.187 -0.004  0.039 -0.155 -0.073 -0.184 -0.128 -0.096 -0.145 -0.265 -0.291 -0.230 -0.307 -0.411 -0.359 -0.338 -0.429 -0.464 -0.387 -0.410 -0.477 -0.444 -0.410 -0.455 -0.485 -0.462 -0.481 -0.440 -0.465 -0.509 -0.464 -0.433 -0.497 -0.505 -0.417 -0.432 -0.517 -0.418 -0.327 -0.392 -0.364 -0.211 -0.116  0.030  0.099  0.202  0.219  0.264  0.274  0.293  0.289  0.266  0.233  0.229  0.225  0.224  0.241  0.257  0.236  0.236  0.273  0.291  0.294  0.319  0.385  0.389  0.406  0.458  0.493  0.515  0.569  0.562  0.574  0.637  0.645  0.597  0.636  0.719  0.710  0.667  0.638  0.451  0.307  0.115  0.313  0.385  0.605  0.653  0.444  0.557  0.731  0.619  0.607  0.736  0.749  0.658  0.720  0.780  0.721  0.717  0.666  0.634  0.546  0.559  0.670  0.619  0.516  0.612  0.680  0.522  0.483  0.627  0.544  0.353  0.372  0.502  0.244  0.118  0.129  0.046 -0.107 -0.198 -0.225 -0.282 -0.349 -0.400 -0.410 -0.440 -0.380 -0.307 -0.229 -0.106 -0.122 -0.126  0.021  0.076  0.024  0.108  0.251  0.203  0.187  0.293  0.393  0.318  0.198  0.107 -0.094 -0.183 -0.283 -0.316 -0.314 -0.327 -0.242 -0.112 -0.027  0.117  0.160  0.234  0.117  0.011  0.110  0.111  0.349  0.531  0.686  0.792  0.776  0.697  0.767  0.831  0.743  0.663  0.748  0.751  0.640  0.587  0.668  0.626  0.486  0.492  0.569  0.489  0.387  0.441  0.472  0.395  0.359  0.297  0.227  0.186  0.102  0.087  0.018  0.051  0.040
  0.023  0.047  0.045  0.002  0.044  0.050  0.126  0.174  0.126  0.031  0.079  0.125  0.014 -0.048  0.022  0.015 -0.123 -0.115 -0.059 -0.158 -0.255 -0.198 -0.189 -0.342 -0.365 -0.281 -0.299 -0.447 -0.404 -0.294 -0.264 -0.324 -0.435 -0.444 -0.473 -0.426 -0.360 -0.325 -0.224 -0.175 -0.135 -0.102 -0.130 -0.190 -0.244 -0.269 -0.275 -0.342 -0.313 -0.281 -0.117 -0.105  0.040 -0.089 -0.242 -0.131 -0.063 -0.202 -0.243 -0.213 -0.229 -0.243 -0.197 -0.124 -0.058 -0.108 -0.109 -0.000  0.016 -0.055  0.010  0.139  0.123  0.069  0.220  0.316  0.187  0.261  0.258  0.185  0.132  0.194  0.125  0.178  0.142  0.030  0.302  0.262  0.092  0.225  0.339  0.124  0.040  0.264  0.257  0.069  0.105  0.287  0.213  0.081  0.158  0.262  0.160  0.098  0.205  0.236  0.121  0.134  0.227  0.337  0.418  0.425  0.531  0.576  0.525  0.577  0.680  0.685  0.673  0.751  0.824  0.825  0.846  0.913  0.942  0.929  0.965  1.000  0.957  0.935  0.931  0.882  0.801  0.806  0.703  0.684  0.594  0.289  0.327  0.335  0.334  0.446  0.448  0.363  0.422  0.512  0.439  0.377  0.435  0.458  0.363  0.344  0.315  0.269  0.253  0.188  0.254  0.298  0.193  0.172  0.270  0.219  0.113  0.131  0.174  0.085  0.058  0.052  0.176  0.148  0.138  0.086  0.025  0.132  0.178  0.255  0.241  0.234  0.215  0.201  0.221  0.244  0.253  0.274  0.261  0.245  0.207  0.176  0.148  0.010 -0.116 -0.299 -0.269 -0.355 -0.347 -0.342 -0.244 -0.203 -0.243 -0.175 -0.116 -0.096 -0.100 -0.063 -0.017 -0.034  0.020 -0.024 -0.012  0.019  0.048  0.082  0.128  0.130  0.212  0.181  0.062 -0.062 -0.216 -0.311 -0.460 -0.497 -0.569 -0.501 -0.427 -0.362 -0.320 -0.252 -0.308 -0.229 -0.242 -0.201 -0.118 -0.098 -0.114 -0.075 -0.029 -0.014  0.011  0.051  0.070  0.121  0.175  0.146  0.073 -0.055 -0.158 -0.266 -0.392 -0.433 -0.453 -0.382 -0.315 -0.288 -0.222 -0.208 -0.220 -0.187 -0.142 -0.136 -0.124 -0.077 -0.059 -0.050 -0.022 -0.012 -0.009  0.021  0.047  0.021  0.031 -0.047 -0.119 -0.220 -0.295 -0.388 -0.498 -0.535 -0.567 -0.587 -0.610 -0.635 -0.634 -0.639 -0.658 -0.651 -0.655 -0.646 -0.624 -0.620 -0.593 -0.506 -0.457 -0.411 -0.297 -0.259 -0.333 -0.431 -0.525 -0.476 -0.507 -0.500 -0.479 -0.320 -0.234 -0.199 -0.260 -0.280 -0.263 -0.233 -0.262 -0.254 -0.191 -0.122 -0.162 -0.266 -0.234 -0.247 -0.075 -0.003  0.174  0.170  0.044  0.031 -0.079 -0.110 -0.184 -0.246 -0.187 -0.163 -0.122 -0.113  0.041  0.054 -0.129 -0.056 -0.195 -0.162 -0.153 -0.206 -0.314 -0.349 -0.305 -0.373 -0.468 -0.432 -0.414 -0.491 -0.524 -0.460 -0.479 -0.533 -0.506 -0.477 -0.511 -0.532 -0.507 -0.515 -0.476 -0.486 -0.534 -0.506 -0.466 -0.517 -0.544 -0.467 -0.462 -0.548 -0.477 -0.381 -0.426 -0.419 -0.285 -0.183 -0.014  0.073  0.170  0.194  0.239  0.247  0.268  0.263  0.241  0.209  0.203  0.195  0.195  0.218  0.233  0.204  0.207  0.249  0.260  0.260  0.295  0.366  0.360  0.380  0.452  0.481  0.490  0.561  0.576  0.573  0.631  0.664  0.621  0.643  0.730  0.744  0.706  0.681  0.495  0.323  0.113  0.303  0.407  0.630  0.642  0.453  0.601  0.760  0.644  0.659  0.781  0.768  0.694  0.760  0.797  0.733  0.704  0.652  0.601  0.511  0.505  0.622  0.587  0.468  0.552  0.642  0.486  0.420  0.575  0.522  0.312  0.310  0.464  0.222  0.066  0.078  0.032 -0.131 -0.244 -0.250 -0.288 -0.374 -0.429 -0.416 -0.449 -0.379 -0.310 -0.235 -0.111 -0.108 -0.104  0.040  0.104  0.067  0.154  0.296  0.257  0.251  0.364  0.458  0.387  0.265  0.162 -0.053 -0.150 -0.268 -0.301 -0.284 -0.302 -0.200 -0.057  0.037  0.189  0.223  0.296  0.182  0.066  0.157  0.148  0.384  0.537  0.688  0.795  0.752  0.648  0.726  0.787  0.673  0.573  0.669  0.671  0.539  0.478  0.574  0.523  0.366  0.380  0.467  0.377  0.270  0.337  0.370  0.284  0.250  0.184  0.112  0.076 -0.005 -0.011 -0.068 -0.030 -0.026
 -0.052 -0.047 -0.061 -0.109 -0.070 -0.056  0.020  0.078  0.048 -0.049 -0.020  0.034 -0.055 -0.128 -0.072 -0.057 -0.180 -0.193 -0.132 -0.197 -0.297 -0.258 -0.221 -0.340 -0.384 -0.305 -0.263 -0.387 -0.354 -0.222 -0.167 -0.220 -0.323 -0.354 -0.402 -0.375 -0.341 -0.325 -0.244 -0.196 -0.163 -0.133 -0.161 -0.223 -0.266 -0.289 -0.290 -0.338 -0.304 -0.246 -0.120 -0.137 -0.030 -0.158 -0.306 -0.229 -0.164 -0.290 -0.330 -0.306 -0.317 -0.329 -0.286 -0.230 -0.162 -0.200 -0.216 -0.119 -0.089 -0.159 -0.113  0.011  0.016 -0.032  0.091  0.215  0.133  0.202  0.234  0.165  0.081  0.119  0.045  0.093  0.077  0.006  0.234  0.175  0.038  0.190  0.262  0.053  0.022  0.241  0.194  0.028  0.099  0.255  0.160  0.057  0.155  0.231  0.120  0.084  0.190  0.192  0.087  0.119  0.194  0.298  0.352  0.343  0.435  0.502  0.461  0.484  0.593  0.631  0.607  0.660  0.760  0.794  0.784  0.838  0.917  0.931  0.912  0.957  1.000  0.963  0.915  0.919  0.878  0.841  0.742  0.684  0.570  0.252  0.252  0.240  0.250  0.371  0.345  0.257  0.342  0.431  0.333  0.285  0.361  0.369  0.267  0.271  0.244  0.180  0.159  0.081  0.142  0.192  0.071  0.035  0.137  0.092 -0.024 -0.008  0.051 -0.034 -0.065 -0.066  0.104  0.100  0.061 -0.022 -0.099 -0.009  0.046  0.123  0.113  0.110  0.088  0.078  0.095  0.121  0.125  0.139  0.119  0.096  0.058  0.028  0.016 -0.099 -0.206 -0.366 -0.325 -0.378 -0.368 -0.334 -0.221 -0.158 -0.182 -0.119 -0.076 -0.044 -0.051 -0.033  0.013 -0.016  0.031 -0.020 -0.016  0.016  0.037  0.091  0.122  0.143  0.226  0.217  0.125  0.033 -0.111 -0.190 -0.341 -0.377 -0.470 -0.397 -0.320 -0.245 -0.208 -0.134 -0.181 -0.097 -0.130 -0.088 -0.006  0.011 -0.004  0.034  0.076  0.086  0.105  0.140  0.160  0.199  0.244  0.215  0.145  0.033 -0.072 -0.167 -0.298 -0.335 -0.368 -0.294 -0.217 -0.194 -0.130 -0.103 -0.108 -0.094 -0.052 -0.035 -0.032 -0.004  0.023  0.035  0.046  0.051  0.062  0.097  0.111  0.094  0.093  0.029 -0.050 -0.145 -0.232 -0.327 -0.428 -0.495 -0.536 -0.542 -0.553 -0.580 -0.597 -0.582 -0.580 -0.595 -0.610 -0.565 -0.545 -0.575 -0.529 -0.414 -0.397 -0.379 -0.229 -0.180 -0.225 -0.311 -0.401 -0.343 -0.382 -0.385 -0.371 -0.237 -0.164 -0.124 -0.167 -0.170 -0.145 -0.116 -0.137 -0.124 -0.068 -0.011 -0.059 -0.145 -0.113 -0.143  0.001  0.033  0.169  0.156  0.044  0.011 -0.079 -0.121 -0.194 -0.256 -0.207 -0.171 -0.157 -0.132 -0.013  0.006 -0.120 -0.023 -0.157 -0.140 -0.165 -0.208 -0.294 -0.351 -0.328 -0.373 -0.463 -0.459 -0.436 -0.491 -0.537 -0.494 -0.494 -0.540 -0.534 -0.505 -0.523 -0.545 -0.526 -0.534 -0.510 -0.509 -0.548 -0.539 -0.508 -0.538 -0.568 -0.520 -0.512 -0.575 -0.527 -0.458 -0.485 -0.471 -0.362 -0.294 -0.133 -0.064  0.018  0.046  0.093  0.106  0.134  0.136  0.126  0.104  0.101  0.094  0.106  0.125  0.124  0.104  0.116  0.148  0.145  0.156  0.202  0.253  0.240  0.282  0.360  0.368  0.383  0.482  0.497  0.477  0.549  0.611  0.558  0.572  0.678  0.728  0.728  0.744  0.605  0.432  0.223  0.412  0.550  0.733  0.724  0.596  0.741  0.852  0.745  0.768  0.847  0.820  0.770  0.806  0.813  0.742  0.681  0.622  0.571  0.502  0.475  0.584  0.588  0.470  0.525  0.644  0.525  0.435  0.590  0.590  0.390  0.366  0.536  0.345  0.168  0.177  0.177  0.011 -0.128 -0.118 -0.139 -0.244 -0.312 -0.280 -0.316 -0.230 -0.165 -0.087  0.028  0.049  0.068  0.208  0.264  0.241  0.329  0.452  0.414  0.415  0.513  0.589  0.522  0.425  0.332  0.123  0.010 -0.124 -0.169 -0.134 -0.144 -0.027  0.124  0.211  0.346  0.368  0.409  0.306  0.199  0.264  0.272  0.476  0.573  0.663  0.768  0.676  0.569  0.687  0.722  0.570  0.485  0.602  0.572  0.423  0.387  0.482  0.402  0.249  0.289  0.362  0.256  0.166  0.247  0.262  0.167  0.137  0.065 -0.008 -0.045 -0.122 -0.131 -0.173 -0.123 -0.107
 -0.037 -0.027 -0.038 -0.091 -0.058 -0.051  0.019  0.068  0.032 -0.056 -0.018  0.030 -0.061 -0.122 -0.058 -0.052 -0.173 -0.169 -0.109 -0.185 -0.274 -0.220 -0.193 -0.319 -0.341 -0.251 -0.230 -0.351 -0.294 -0.170 -0.113 -0.162 -0.278 -0.303 -0.348 -0.318 -0.289 -0.283 -0.207 -0.168 -0.137 -0.113 -0.140 -0.198 -0.237 -0.256 -0.253 -0.294 -0.246 -0.178 -0.041 -0.054  0.055 -0.069 -0.227 -0.157 -0.089 -0.215 -0.271 -0.254 -0.280 -0.297 -0.260 -0.203 -0.141 -0.177 -0.183 -0.088 -0.064 -0.124 -0.070  0.049  0.060  0.018  0.144  0.262  0.177  0.257  0.282  0.206  0.134  0.176  0.091  0.143  0.126  0.062  0.314  0.256  0.111  0.243  0.308  0.095  0.040  0.245  0.204  0.029  0.077  0.229  0.142  0.032  0.116  0.191  0.085  0.041  0.136  0.145  0.042  0.064  0.137  0.240  0.302  0.305  0.401  0.454  0.412  0.452  0.555  0.578  0.568  0.635  0.717  0.747  0.764  0.815  0.872  0.909  0.917  0.935  0.963  1.000  0.947  0.910  0.885  0.884  0.789  0.732  0.619  0.277  0.272  0.262  0.265  0.396  0.379  0.279  0.364  0.465  0.364  0.306  0.383  0.400  0.290  0.288  0.256  0.191  0.168  0.090  0.159  0.212  0.084  0.049  0.164  0.116 -0.009  0.013  0.081 -0.013 -0.051 -0.042  0.141  0.144  0.101  0.016 -0.058  0.030  0.075  0.147  0.127  0.117  0.086  0.071  0.087  0.115  0.121  0.140  0.117  0.098  0.055  0.025 -0.002 -0.122 -0.216 -0.354 -0.299 -0.349 -0.334 -0.307 -0.209 -0.156 -0.185 -0.123 -0.077 -0.054 -0.061 -0.039  0.006 -0.015  0.029 -0.020 -0.010  0.023  0.042  0.087  0.105  0.107  0.174  0.150  0.064 -0.033 -0.166 -0.236 -0.374 -0.401 -0.479 -0.407 -0.331 -0.265 -0.223 -0.155 -0.217 -0.122 -0.159 -0.123 -0.049 -0.038 -0.054 -0.018  0.019  0.025  0.044  0.081  0.098  0.133  0.187  0.156  0.094 -0.015 -0.110 -0.196 -0.316 -0.346 -0.365 -0.294 -0.226 -0.199 -0.140 -0.124 -0.134 -0.112 -0.073 -0.067 -0.064 -0.028 -0.007 -0.003  0.013  0.020  0.024  0.052  0.069  0.049  0.054 -0.008 -0.073 -0.160 -0.238 -0.321 -0.424 -0.477 -0.511 -0.517 -0.531 -0.560 -0.574 -0.565 -0.578 -0.589 -0.599 -0.573 -0.563 -0.588 -0.554 -0.457 -0.439 -0.424 -0.293 -0.246 -0.288 -0.362 -0.436 -0.377 -0.405 -0.410 -0.385 -0.244 -0.167 -0.132 -0.181 -0.191 -0.181 -0.157 -0.192 -0.184 -0.134 -0.081 -0.130 -0.210 -0.179 -0.211 -0.074 -0.036  0.104  0.110  0.014  0.006 -0.075 -0.106 -0.174 -0.230 -0.180 -0.157 -0.150 -0.155 -0.049 -0.049 -0.184 -0.097 -0.219 -0.195 -0.207 -0.245 -0.331 -0.380 -0.346 -0.392 -0.474 -0.459 -0.436 -0.490 -0.524 -0.477 -0.482 -0.521 -0.506 -0.480 -0.499 -0.514 -0.490 -0.493 -0.465 -0.464 -0.508 -0.499 -0.463 -0.499 -0.535 -0.483 -0.472 -0.548 -0.504 -0.428 -0.464 -0.467 -0.356 -0.276 -0.124 -0.051  0.037  0.059  0.108  0.111  0.142  0.138  0.129  0.105  0.107  0.107  0.123  0.137  0.139  0.130  0.143  0.172  0.178  0.197  0.237  0.289  0.290  0.333  0.407  0.423  0.449  0.542  0.551  0.540  0.616  0.671  0.614  0.632  0.739  0.785  0.784  0.785  0.638  0.479  0.253  0.422  0.551  0.737  0.713  0.558  0.699  0.805  0.675  0.692  0.782  0.750  0.686  0.733  0.741  0.670  0.615  0.558  0.502  0.428  0.408  0.521  0.512  0.398  0.465  0.578  0.450  0.375  0.535  0.522  0.329  0.322  0.500  0.300  0.144  0.186  0.174 -0.009 -0.124 -0.094 -0.136 -0.246 -0.293 -0.266 -0.316 -0.247 -0.197 -0.118 -0.020 -0.003  0.025  0.157  0.202  0.183  0.280  0.390  0.350  0.364  0.471  0.554  0.505  0.403  0.318  0.119  0.029 -0.099 -0.131 -0.111 -0.136 -0.033  0.107  0.206  0.343  0.384  0.430  0.329  0.234  0.313  0.325  0.539  0.645  0.735  0.822  0.740  0.647  0.742  0.756  0.620  0.536  0.621  0.594  0.459  0.408  0.485  0.418  0.268  0.289  0.360  0.263  0.167  0.236  0.256  0.168  0.134  0.071  0.007 -0.025 -0.097 -0.102 -0.152 -0.103 -0.095
 -0.016 -0.010 -0.034 -0.103 -0.077 -0.084 -0.018  0.022 -0.031 -0.117 -0.064 -0.025 -0.135 -0.184 -0.110 -0.124 -0.251 -0.228 -0.175 -0.274 -0.350 -0.279 -0.276 -0.412 -0.405 -0.304 -0.319 -0.441 -0.360 -0.249 -0.182 -0.220 -0.353 -0.379 -0.416 -0.366 -0.324 -0.303 -0.215 -0.171 -0.133 -0.106 -0.130 -0.188 -0.232 -0.256 -0.254 -0.307 -0.262 -0.211 -0.050 -0.067  0.070 -0.052 -0.228 -0.152 -0.067 -0.203 -0.282 -0.270 -0.312 -0.329 -0.299 -0.226 -0.174 -0.221 -0.208 -0.105 -0.100 -0.154 -0.076  0.043  0.041  0.022  0.171  0.272  0.179  0.295  0.294  0.217  0.192  0.257  0.178  0.227  0.206  0.130  0.350  0.267  0.089  0.190  0.265  0.037 -0.059  0.141  0.124 -0.070 -0.043  0.123  0.051 -0.077 -0.004  0.090 -0.011 -0.068  0.028  0.053 -0.054 -0.039  0.045  0.150  0.231  0.244  0.358  0.398  0.343  0.406  0.518  0.517  0.508  0.605  0.681  0.683  0.719  0.801  0.832  0.838  0.897  0.931  0.915  0.947  1.000  0.943  0.855  0.897  0.817  0.786  0.692  0.333  0.360  0.363  0.355  0.483  0.484  0.379  0.447  0.547  0.458  0.388  0.449  0.473  0.367  0.347  0.318  0.265  0.248  0.179  0.254  0.309  0.187  0.163  0.284  0.232  0.106  0.134  0.197  0.093  0.053  0.065  0.203  0.183  0.162  0.106  0.059  0.148  0.191  0.257  0.228  0.209  0.168  0.150  0.165  0.191  0.201  0.229  0.208  0.194  0.146  0.103  0.065 -0.081 -0.146 -0.272 -0.193 -0.252 -0.236 -0.211 -0.114 -0.075 -0.116 -0.056 -0.004  0.015  0.006  0.032  0.070  0.053  0.091  0.057  0.071  0.117  0.153  0.186  0.203  0.182  0.226  0.167  0.084 -0.038 -0.164 -0.242 -0.381 -0.403 -0.472 -0.391 -0.308 -0.250 -0.222 -0.158 -0.244 -0.136 -0.159 -0.119 -0.051 -0.058 -0.074 -0.023  0.003 -0.006  0.031  0.081  0.078  0.112  0.194  0.160  0.124  0.011 -0.070 -0.162 -0.279 -0.312 -0.325 -0.248 -0.188 -0.165 -0.090 -0.087 -0.104 -0.063 -0.023 -0.031 -0.019  0.032  0.042  0.040  0.070  0.080  0.070  0.087  0.118  0.091  0.111  0.042 -0.011 -0.099 -0.168 -0.254 -0.376 -0.423 -0.464 -0.482 -0.517 -0.562 -0.561 -0.544 -0.589 -0.611 -0.599 -0.584 -0.608 -0.625 -0.576 -0.512 -0.512 -0.479 -0.345 -0.324 -0.354 -0.428 -0.481 -0.411 -0.429 -0.440 -0.425 -0.284 -0.205 -0.163 -0.221 -0.222 -0.197 -0.175 -0.233 -0.227 -0.187 -0.129 -0.198 -0.274 -0.225 -0.256 -0.104 -0.028  0.131  0.175  0.099  0.115  0.033  0.006 -0.063 -0.119 -0.068 -0.047 -0.040 -0.069  0.025 -0.026 -0.198 -0.150 -0.294 -0.279 -0.281 -0.328 -0.417 -0.449 -0.412 -0.466 -0.537 -0.505 -0.491 -0.545 -0.558 -0.509 -0.524 -0.553 -0.521 -0.503 -0.523 -0.524 -0.489 -0.478 -0.439 -0.431 -0.489 -0.482 -0.427 -0.468 -0.527 -0.461 -0.431 -0.531 -0.502 -0.398 -0.430 -0.475 -0.361 -0.239 -0.059  0.048  0.142  0.168  0.217  0.210  0.239  0.223  0.206  0.173  0.174  0.174  0.181  0.201  0.217  0.199  0.208  0.248  0.263  0.273  0.310  0.382  0.383  0.411  0.493  0.526  0.535  0.617  0.647  0.636  0.697  0.747  0.702  0.710  0.799  0.840  0.815  0.776  0.595  0.410  0.155  0.307  0.442  0.662  0.607  0.419  0.590  0.712  0.560  0.591  0.707  0.660  0.596  0.669  0.678  0.608  0.558  0.511  0.434  0.343  0.325  0.447  0.418  0.292  0.377  0.480  0.327  0.253  0.422  0.392  0.184  0.174  0.360  0.141 -0.011  0.048  0.031 -0.159 -0.260 -0.212 -0.261 -0.372 -0.400 -0.369 -0.427 -0.370 -0.331 -0.258 -0.163 -0.142 -0.112  0.015  0.065  0.054  0.156  0.271  0.237  0.262  0.390  0.488  0.447  0.322  0.223  0.015 -0.055 -0.184 -0.197 -0.185 -0.230 -0.130  0.005  0.126  0.280  0.329  0.404  0.301  0.194  0.290  0.277  0.517  0.640  0.776  0.853  0.790  0.681  0.732  0.762  0.638  0.518  0.582  0.582  0.449  0.361  0.445  0.403  0.237  0.236  0.325  0.241  0.126  0.189  0.226  0.143  0.106  0.053 -0.007 -0.027 -0.094 -0.082 -0.132 -0.086 -0.074
 -0.078 -0.094 -0.137 -0.218 -0.196 -0.200 -0.133 -0.087 -0.127 -0.216 -0.177 -0.134 -0.227 -0.286 -0.223 -0.222 -0.337 -0.329 -0.276 -0.348 -0.424 -0.367 -0.346 -0.451 -0.459 -0.363 -0.328 -0.426 -0.352 -0.225 -0.131 -0.157 -0.284 -0.333 -0.387 -0.349 -0.333 -0.320 -0.244 -0.198 -0.163 -0.135 -0.158 -0.218 -0.256 -0.280 -0.276 -0.317 -0.274 -0.206 -0.077 -0.128 -0.018 -0.136 -0.313 -0.264 -0.174 -0.301 -0.383 -0.375 -0.414 -0.429 -0.402 -0.343 -0.292 -0.332 -0.327 -0.233 -0.222 -0.275 -0.209 -0.093 -0.080 -0.083  0.042  0.166  0.120  0.239  0.266  0.192  0.146  0.192  0.112  0.154  0.158  0.122  0.268  0.159  0.004  0.112  0.152 -0.070 -0.124  0.071  0.025 -0.150 -0.092  0.055 -0.032 -0.136 -0.042  0.032 -0.075 -0.108 -0.010 -0.009 -0.107 -0.074 -0.003  0.098  0.158  0.155  0.261  0.321  0.271  0.310  0.430  0.456  0.432  0.513  0.616  0.637  0.641  0.723  0.797  0.804  0.819  0.882  0.919  0.910  0.943  1.000  0.933  0.918  0.840  0.781  0.673  0.308  0.314  0.300  0.305  0.437  0.414  0.311  0.396  0.489  0.381  0.327  0.398  0.404  0.297  0.296  0.272  0.207  0.190  0.110  0.177  0.240  0.108  0.071  0.194  0.149  0.015  0.038  0.113  0.013 -0.030 -0.016  0.142  0.131  0.090  0.017 -0.033  0.041  0.095  0.161  0.135  0.119  0.076  0.064  0.075  0.102  0.109  0.131  0.103  0.083  0.035 -0.011 -0.029 -0.157 -0.199 -0.306 -0.215 -0.246 -0.229 -0.176 -0.059 -0.002 -0.030  0.025  0.063  0.093  0.082  0.088  0.125  0.094  0.122  0.087  0.091  0.143  0.179  0.232  0.237  0.234  0.275  0.230  0.172  0.074 -0.042 -0.109 -0.253 -0.277 -0.366 -0.278 -0.191 -0.124 -0.109 -0.035 -0.112  0.003 -0.037  0.009  0.075  0.062  0.049  0.104  0.121  0.105  0.141  0.190  0.181  0.202  0.281  0.246  0.220  0.123  0.042 -0.043 -0.166 -0.200 -0.228 -0.145 -0.077 -0.062  0.022  0.037  0.025  0.051  0.091  0.092  0.097  0.132  0.149  0.150  0.167  0.171  0.168  0.190  0.212  0.194  0.204  0.146  0.086  0.001 -0.079 -0.172 -0.291 -0.367 -0.422 -0.430 -0.460 -0.512 -0.523 -0.482 -0.512 -0.562 -0.553 -0.502 -0.536 -0.584 -0.508 -0.424 -0.460 -0.446 -0.273 -0.250 -0.249 -0.315 -0.361 -0.280 -0.306 -0.327 -0.326 -0.213 -0.147 -0.098 -0.138 -0.114 -0.070 -0.046 -0.102 -0.093 -0.062 -0.015 -0.098 -0.157 -0.100 -0.145 -0.013  0.035  0.159  0.199  0.139  0.137  0.071  0.032 -0.037 -0.095 -0.056 -0.018 -0.035 -0.046  0.013 -0.043 -0.169 -0.109 -0.260 -0.266 -0.300 -0.342 -0.410 -0.461 -0.446 -0.481 -0.544 -0.541 -0.525 -0.559 -0.582 -0.551 -0.552 -0.571 -0.557 -0.540 -0.545 -0.544 -0.513 -0.499 -0.472 -0.451 -0.503 -0.516 -0.465 -0.485 -0.552 -0.511 -0.471 -0.554 -0.551 -0.465 -0.477 -0.522 -0.435 -0.335 -0.152 -0.054  0.027  0.061  0.110  0.107  0.142  0.131  0.123  0.097  0.097  0.095  0.110  0.132  0.136  0.119  0.135  0.171  0.171  0.185  0.235  0.294  0.283  0.326  0.419  0.432  0.437  0.543  0.582  0.551  0.617  0.697  0.647  0.641  0.742  0.814  0.821  0.815  0.669  0.469  0.208  0.350  0.525  0.715  0.633  0.496  0.673  0.758  0.619  0.665  0.746  0.685  0.646  0.700  0.682  0.610  0.530  0.480  0.398  0.321  0.284  0.401  0.403  0.274  0.334  0.460  0.334  0.236  0.401  0.419  0.215  0.179  0.379  0.202  0.029  0.081  0.110 -0.079 -0.204 -0.139 -0.167 -0.296 -0.332 -0.280 -0.340 -0.270 -0.237 -0.165 -0.078 -0.037  0.006  0.125  0.172  0.176  0.279  0.379  0.351  0.385  0.505  0.585  0.550  0.442  0.345  0.140  0.057 -0.086 -0.107 -0.077 -0.118 -0.003  0.139  0.257  0.402  0.437  0.491  0.400  0.295  0.369  0.360  0.573  0.642  0.734  0.809  0.704  0.583  0.662  0.678  0.520  0.401  0.482  0.466  0.317  0.243  0.332  0.270  0.103  0.124  0.208  0.111  0.009  0.084  0.111  0.019 -0.014 -0.071 -0.131 -0.148 -0.211 -0.203 -0.237 -0.183 -0.156
 -0.128 -0.154 -0.196 -0.276 -0.260 -0.260 -0.200 -0.153 -0.177 -0.257 -0.232 -0.187 -0.256 -0.315 -0.263 -0.247 -0.341 -0.343 -0.289 -0.333 -0.402 -0.357 -0.319 -0.396 -0.410 -0.319 -0.248 -0.319 -0.245 -0.111 -0.002 -0.020 -0.139 -0.199 -0.267 -0.251 -0.271 -0.283 -0.233 -0.197 -0.170 -0.150 -0.169 -0.224 -0.250 -0.269 -0.257 -0.272 -0.218 -0.123 -0.029 -0.096 -0.021 -0.130 -0.298 -0.277 -0.194 -0.305 -0.387 -0.387 -0.426 -0.443 -0.422 -0.382 -0.334 -0.360 -0.363 -0.287 -0.266 -0.312 -0.263 -0.160 -0.125 -0.123 -0.032  0.107  0.102  0.208  0.262  0.191  0.118  0.133  0.044  0.092  0.109  0.124  0.244  0.129  0.010  0.120  0.120 -0.087 -0.104  0.069 -0.005 -0.155 -0.082  0.034 -0.063 -0.139 -0.039  0.006 -0.100 -0.116 -0.030 -0.047 -0.131 -0.092 -0.040  0.051  0.091  0.083  0.171  0.237  0.201  0.223  0.335  0.378  0.356  0.417  0.525  0.569  0.561  0.627  0.725  0.757  0.740  0.801  0.878  0.885  0.855  0.933  1.000  0.944  0.866  0.773  0.644  0.274  0.244  0.214  0.229  0.370  0.324  0.218  0.325  0.418  0.288  0.246  0.332  0.329  0.214  0.232  0.209  0.127  0.106  0.014  0.077  0.147 -0.000 -0.054  0.074  0.038 -0.106 -0.085  0.007 -0.088 -0.138 -0.116  0.087  0.104  0.028 -0.069 -0.134 -0.078 -0.027  0.033  0.008 -0.006 -0.053 -0.064 -0.055 -0.025 -0.022 -0.006 -0.041 -0.063 -0.112 -0.151 -0.160 -0.259 -0.282 -0.358 -0.262 -0.259 -0.240 -0.169 -0.050  0.020  0.003  0.050  0.076  0.109  0.096  0.091  0.124  0.084  0.111  0.074  0.065  0.117  0.142  0.207  0.194  0.202  0.237  0.209  0.176  0.110  0.012 -0.034 -0.167 -0.185 -0.280 -0.195 -0.111 -0.042 -0.024  0.049 -0.019  0.102  0.046  0.087  0.146  0.134  0.121  0.166  0.180  0.164  0.188  0.226  0.221  0.228  0.293  0.260  0.234  0.156  0.080  0.014 -0.103 -0.129 -0.162 -0.083 -0.011  0.005  0.077  0.099  0.092  0.101  0.136  0.145  0.140  0.159  0.183  0.184  0.186  0.187  0.192  0.216  0.225  0.214  0.210  0.169  0.111  0.039 -0.043 -0.129 -0.234 -0.327 -0.380 -0.373 -0.390 -0.439 -0.466 -0.416 -0.428 -0.490 -0.493 -0.423 -0.456 -0.528 -0.449 -0.350 -0.404 -0.418 -0.236 -0.199 -0.175 -0.222 -0.259 -0.177 -0.207 -0.235 -0.223 -0.125 -0.068 -0.022 -0.046 -0.016  0.015  0.034 -0.015 -0.009  0.011  0.043 -0.039 -0.076 -0.027 -0.085  0.011  0.022  0.108  0.144  0.100  0.089  0.048  0.006 -0.055 -0.108 -0.081 -0.041 -0.082 -0.090 -0.064 -0.113 -0.189 -0.108 -0.238 -0.251 -0.306 -0.334 -0.382 -0.448 -0.445 -0.458 -0.513 -0.534 -0.512 -0.526 -0.557 -0.542 -0.529 -0.539 -0.541 -0.524 -0.517 -0.516 -0.491 -0.477 -0.463 -0.435 -0.478 -0.505 -0.464 -0.469 -0.535 -0.519 -0.480 -0.544 -0.559 -0.499 -0.503 -0.542 -0.477 -0.409 -0.253 -0.178 -0.111 -0.080 -0.030 -0.034  0.007  0.002  0.008 -0.008 -0.003 -0.002  0.028  0.044  0.032  0.030  0.057  0.080  0.071  0.101  0.156  0.192  0.185  0.248  0.339  0.335  0.355  0.478  0.508  0.470  0.549  0.647  0.586  0.579  0.696  0.791  0.835  0.864  0.755  0.578  0.327  0.438  0.622  0.757  0.664  0.565  0.720  0.762  0.632  0.677  0.721  0.657  0.631  0.663  0.629  0.558  0.462  0.411  0.332  0.274  0.228  0.333  0.359  0.242  0.282  0.418  0.322  0.220  0.377  0.426  0.243  0.212  0.416  0.284  0.118  0.182  0.237  0.046 -0.078  0.005 -0.021 -0.160 -0.192 -0.132 -0.200 -0.132 -0.113 -0.044  0.021  0.073  0.131  0.233  0.264  0.284  0.386  0.454  0.428  0.476  0.580  0.644  0.628  0.546  0.467  0.284  0.207  0.063  0.039  0.072  0.033  0.145  0.280  0.392  0.515  0.552  0.576  0.502  0.421  0.476  0.489  0.669  0.692  0.721  0.777  0.642  0.537  0.636  0.612  0.443  0.345  0.419  0.381  0.236  0.178  0.252  0.175  0.026  0.057  0.122  0.023 -0.061  0.013  0.026 -0.065 -0.094 -0.150 -0.203 -0.220 -0.272 -0.273 -0.304 -0.245 -0.216
 -0.096 -0.113 -0.155 -0.246 -0.235 -0.249 -0.195 -0.160 -0.203 -0.277 -0.229 -0.194 -0.284 -0.325 -0.257 -0.263 -0.365 -0.340 -0.288 -0.363 -0.419 -0.348 -0.335 -0.434 -0.414 -0.305 -0.281 -0.357 -0.249 -0.128 -0.017 -0.031 -0.174 -0.225 -0.284 -0.249 -0.259 -0.267 -0.209 -0.177 -0.145 -0.127 -0.145 -0.197 -0.224 -0.244 -0.228 -0.249 -0.186 -0.100  0.026 -0.030  0.070 -0.038 -0.224 -0.196 -0.102 -0.225 -0.331 -0.338 -0.400 -0.421 -0.408 -0.353 -0.313 -0.346 -0.328 -0.245 -0.240 -0.276 -0.204 -0.101 -0.067 -0.049  0.063  0.184  0.165  0.301  0.327  0.251  0.219  0.253  0.153  0.207  0.212  0.217  0.358  0.230  0.076  0.158  0.167 -0.059 -0.130  0.037 -0.013 -0.191 -0.154 -0.024 -0.104 -0.207 -0.129 -0.063 -0.164 -0.201 -0.122 -0.118 -0.208 -0.186 -0.123 -0.028  0.035  0.046  0.152  0.196  0.149  0.205  0.317  0.330  0.322  0.417  0.503  0.524  0.554  0.636  0.697  0.724  0.759  0.806  0.841  0.884  0.897  0.918  0.944  1.000  0.940  0.866  0.747  0.340  0.325  0.306  0.305  0.453  0.433  0.311  0.405  0.513  0.391  0.328  0.405  0.419  0.297  0.296  0.267  0.193  0.173  0.087  0.165  0.237  0.088  0.046  0.190  0.145 -0.007  0.025  0.119  0.007 -0.049 -0.015  0.168  0.175  0.116  0.039 -0.009  0.050  0.092  0.146  0.108  0.081  0.022  0.003  0.009  0.039  0.046  0.074  0.039  0.024 -0.033 -0.079 -0.112 -0.238 -0.241 -0.301 -0.181 -0.189 -0.163 -0.106 -0.004  0.048  0.019  0.069  0.104  0.127  0.112  0.118  0.147  0.121  0.142  0.115  0.116  0.176  0.207  0.251  0.232  0.207  0.218  0.154  0.118  0.026 -0.064 -0.112 -0.238 -0.245 -0.320 -0.231 -0.142 -0.087 -0.065 -0.000 -0.094  0.035 -0.016  0.023  0.076  0.048  0.034  0.089  0.094  0.067  0.104  0.152  0.133  0.142  0.235  0.198  0.190  0.106  0.044 -0.023 -0.130 -0.153 -0.169 -0.088 -0.029 -0.008  0.066  0.069  0.054  0.085  0.118  0.109  0.111  0.149  0.161  0.153  0.169  0.175  0.166  0.177  0.199  0.180  0.193  0.146  0.105  0.035 -0.034 -0.113 -0.233 -0.304 -0.353 -0.356 -0.388 -0.448 -0.462 -0.417 -0.465 -0.524 -0.509 -0.469 -0.528 -0.584 -0.512 -0.449 -0.505 -0.506 -0.342 -0.322 -0.296 -0.338 -0.353 -0.265 -0.277 -0.307 -0.293 -0.182 -0.118 -0.075 -0.114 -0.090 -0.063 -0.047 -0.117 -0.115 -0.103 -0.069 -0.163 -0.200 -0.142 -0.199 -0.092 -0.046  0.066  0.140  0.117  0.144  0.105  0.078  0.020 -0.032  0.001  0.024 -0.018 -0.068 -0.048 -0.142 -0.261 -0.211 -0.346 -0.353 -0.385 -0.416 -0.472 -0.519 -0.500 -0.524 -0.571 -0.564 -0.547 -0.567 -0.574 -0.549 -0.549 -0.551 -0.532 -0.522 -0.519 -0.505 -0.467 -0.442 -0.414 -0.385 -0.443 -0.467 -0.409 -0.426 -0.510 -0.475 -0.426 -0.520 -0.539 -0.452 -0.466 -0.543 -0.465 -0.354 -0.188 -0.083 -0.004  0.023  0.076  0.058  0.100  0.081  0.081  0.055  0.066  0.074  0.101  0.116  0.117  0.119  0.141  0.170  0.177  0.208  0.254  0.306  0.313  0.367  0.455  0.473  0.494  0.602  0.636  0.611  0.685  0.769  0.712  0.706  0.813  0.898  0.918  0.899  0.752  0.574  0.289  0.385  0.551  0.722  0.607  0.457  0.630  0.685  0.517  0.562  0.639  0.564  0.524  0.582  0.555  0.483  0.398  0.354  0.260  0.181  0.147  0.265  0.261  0.138  0.205  0.329  0.203  0.116  0.288  0.304  0.114  0.098  0.313  0.150  0.003  0.103  0.136 -0.076 -0.171 -0.067 -0.119 -0.260 -0.266 -0.210 -0.293 -0.245 -0.241 -0.171 -0.115 -0.069 -0.005  0.095  0.121  0.145  0.259  0.327  0.299  0.362  0.490  0.575  0.572  0.466  0.381  0.195  0.146  0.005  0.002  0.017 -0.046  0.054  0.180  0.316  0.456  0.515  0.566  0.486  0.403  0.486  0.488  0.704  0.762  0.831  0.871  0.760  0.658  0.704  0.682  0.538  0.418  0.455  0.438  0.303  0.209  0.273  0.224  0.063  0.063  0.140  0.055 -0.052  0.008  0.039 -0.045 -0.080 -0.124 -0.170 -0.178 -0.227 -0.207 -0.246 -0.190 -0.169
 -0.145 -0.179 -0.235 -0.336 -0.337 -0.360 -0.316 -0.289 -0.334 -0.398 -0.347 -0.321 -0.405 -0.434 -0.369 -0.380 -0.467 -0.433 -0.389 -0.459 -0.494 -0.418 -0.414 -0.491 -0.448 -0.333 -0.303 -0.349 -0.218 -0.102  0.035  0.042 -0.110 -0.174 -0.241 -0.207 -0.237 -0.252 -0.207 -0.181 -0.149 -0.136 -0.147 -0.193 -0.212 -0.230 -0.204 -0.214 -0.148 -0.060  0.053 -0.029  0.060 -0.033 -0.226 -0.226 -0.122 -0.233 -0.368 -0.388 -0.465 -0.487 -0.487 -0.436 -0.409 -0.440 -0.412 -0.339 -0.343 -0.367 -0.290 -0.197 -0.143 -0.091  0.006  0.134  0.167  0.333  0.351  0.270  0.266  0.299  0.188  0.240  0.261  0.315  0.365  0.196  0.045  0.089  0.065 -0.158 -0.234 -0.096 -0.149 -0.320 -0.291 -0.180 -0.252 -0.346 -0.274 -0.217 -0.310 -0.343 -0.275 -0.274 -0.353 -0.331 -0.276 -0.190 -0.128 -0.113 -0.005  0.033 -0.017  0.047  0.161  0.167  0.160  0.269  0.355  0.371  0.408  0.506  0.568  0.594  0.644  0.703  0.742  0.789  0.817  0.840  0.866  0.940  1.000  0.918  0.793  0.349  0.331  0.324  0.316  0.466  0.443  0.314  0.408  0.511  0.384  0.320  0.390  0.398  0.278  0.275  0.253  0.181  0.165  0.082  0.160  0.241  0.088  0.045  0.196  0.156 -0.001  0.034  0.138  0.024 -0.037  0.008  0.176  0.185  0.129  0.058  0.023  0.060  0.096  0.138  0.095  0.061 -0.009 -0.028 -0.028 -0.000  0.006  0.037 -0.001 -0.013 -0.072 -0.127 -0.161 -0.285 -0.234 -0.243 -0.090 -0.078 -0.047  0.025  0.123  0.174  0.150  0.195  0.223  0.243  0.221  0.219  0.238  0.212  0.216  0.199  0.197  0.272  0.304  0.343  0.304  0.260  0.238  0.153  0.149  0.063  0.004 -0.030 -0.142 -0.138 -0.207 -0.110 -0.018  0.027  0.035  0.100 -0.012  0.129  0.066  0.108  0.146  0.098  0.092  0.155  0.137  0.093  0.142  0.195  0.150  0.142  0.261  0.218  0.242  0.178  0.139  0.085 -0.008 -0.026 -0.039  0.044  0.095  0.106  0.189  0.184  0.166  0.202  0.230  0.212  0.215  0.253  0.258  0.243  0.259  0.264  0.247  0.244  0.270  0.251  0.272  0.234  0.209  0.155  0.093  0.022 -0.104 -0.178 -0.235 -0.239 -0.280 -0.353 -0.363 -0.299 -0.369 -0.451 -0.419 -0.376 -0.476 -0.546 -0.453 -0.418 -0.517 -0.524 -0.349 -0.349 -0.285 -0.306 -0.284 -0.183 -0.186 -0.227 -0.224 -0.141 -0.089 -0.044 -0.077 -0.040 -0.006  0.009 -0.070 -0.066 -0.076 -0.053 -0.171 -0.182 -0.109 -0.178 -0.093 -0.044  0.048  0.158  0.179  0.228  0.214  0.189  0.139  0.093  0.117  0.140  0.072 -0.003 -0.037 -0.182 -0.286 -0.264 -0.403 -0.429 -0.470 -0.497 -0.532 -0.573 -0.565 -0.575 -0.596 -0.594 -0.583 -0.582 -0.569 -0.559 -0.557 -0.535 -0.513 -0.515 -0.499 -0.466 -0.422 -0.379 -0.351 -0.308 -0.372 -0.413 -0.344 -0.350 -0.458 -0.435 -0.365 -0.466 -0.523 -0.431 -0.433 -0.550 -0.497 -0.372 -0.211 -0.089 -0.022  0.007  0.055  0.029  0.073  0.048  0.051  0.026  0.040  0.051  0.081  0.094  0.097  0.102  0.125  0.155  0.164  0.194  0.243  0.297  0.305  0.358  0.457  0.478  0.488  0.598  0.657  0.622  0.682  0.784  0.742  0.713  0.807  0.914  0.936  0.896  0.759  0.579  0.283  0.336  0.510  0.665  0.509  0.373  0.559  0.580  0.397  0.457  0.526  0.431  0.403  0.465  0.421  0.351  0.253  0.216  0.103  0.024 -0.018  0.098  0.098 -0.026  0.039  0.166  0.045 -0.047  0.127  0.160 -0.022 -0.046  0.181  0.052 -0.084  0.044  0.104 -0.113 -0.194 -0.052 -0.103 -0.257 -0.241 -0.170 -0.265 -0.231 -0.251 -0.191 -0.160 -0.100 -0.021  0.057  0.071  0.117  0.231  0.273  0.254  0.338  0.470  0.548  0.570  0.470  0.393  0.226  0.204  0.064  0.079  0.090  0.010  0.101  0.210  0.357  0.488  0.551  0.600  0.536  0.465  0.545  0.540  0.744  0.762  0.819  0.826  0.709  0.603  0.624  0.588  0.445  0.315  0.333  0.319  0.187  0.077  0.133  0.095 -0.067 -0.079 -0.000 -0.077 -0.185 -0.130 -0.095 -0.172 -0.208 -0.242 -0.277 -0.270 -0.299 -0.254 -0.282 -0.221 -0.194
 -0.076 -0.098 -0.146 -0.246 -0.249 -0.283 -0.242 -0.227 -0.289 -0.347 -0.284 -0.270 -0.371 -0.389 -0.314 -0.349 -0.446 -0.394 -0.356 -0.456 -0.484 -0.392 -0.409 -0.507 -0.446 -0.322 -0.345 -0.405 -0.268 -0.178 -0.064 -0.059 -0.209 -0.259 -0.304 -0.249 -0.241 -0.231 -0.164 -0.134 -0.093 -0.078 -0.089 -0.132 -0.160 -0.183 -0.163 -0.197 -0.148 -0.108  0.038 -0.025  0.083 -0.003 -0.173 -0.156 -0.070 -0.176 -0.309 -0.330 -0.409 -0.430 -0.429 -0.357 -0.337 -0.384 -0.338 -0.253 -0.275 -0.299 -0.200 -0.109 -0.082 -0.012  0.112  0.197  0.200  0.352  0.317  0.253  0.323  0.391  0.304  0.347  0.336  0.355  0.417  0.243  0.065  0.088  0.092 -0.132 -0.254 -0.118 -0.133 -0.316 -0.320 -0.190 -0.240 -0.356 -0.305 -0.222 -0.303 -0.351 -0.285 -0.263 -0.344 -0.334 -0.269 -0.184 -0.105 -0.082  0.036  0.060  0.001  0.084  0.195  0.175  0.174  0.300  0.365  0.354  0.408  0.515  0.545  0.552  0.634  0.684  0.684  0.732  0.786  0.781  0.773  0.866  0.918  1.000  0.914  0.475  0.516  0.491  0.445  0.573  0.578  0.423  0.462  0.561  0.459  0.358  0.394  0.415  0.298  0.258  0.244  0.197  0.207  0.148  0.225  0.318  0.211  0.187  0.339  0.318  0.184  0.225  0.327  0.224  0.171  0.211  0.303  0.257  0.243  0.220  0.185  0.215  0.220  0.245  0.190  0.141  0.086  0.052  0.057  0.077  0.098  0.145  0.133  0.143  0.094  0.048  0.001 -0.138 -0.100 -0.133  0.001 -0.026 -0.002  0.039  0.113  0.145  0.110  0.167  0.210  0.227  0.211  0.224  0.249  0.236  0.209  0.200  0.200  0.274  0.334  0.353  0.327  0.269  0.241  0.132  0.107 -0.006 -0.068 -0.118 -0.224 -0.226 -0.275 -0.183 -0.097 -0.065 -0.062  0.007 -0.101  0.017 -0.007  0.027  0.051  0.004  0.005  0.068  0.048  0.007  0.063  0.124  0.081  0.079  0.193  0.159  0.190  0.114  0.082  0.017 -0.066 -0.090 -0.092 -0.012  0.026  0.031  0.130  0.111  0.089  0.143  0.170  0.142  0.155  0.207  0.204  0.188  0.218  0.226  0.198  0.188  0.226  0.202  0.234  0.181  0.164  0.107  0.059 -0.010 -0.140 -0.181 -0.230 -0.253 -0.309 -0.375 -0.363 -0.318 -0.411 -0.469 -0.425 -0.416 -0.517 -0.549 -0.473 -0.472 -0.544 -0.518 -0.382 -0.405 -0.366 -0.398 -0.376 -0.289 -0.283 -0.328 -0.313 -0.204 -0.139 -0.094 -0.141 -0.132 -0.109 -0.098 -0.178 -0.176 -0.185 -0.150 -0.264 -0.286 -0.207 -0.251 -0.145 -0.050  0.074  0.190  0.204  0.273  0.242  0.232  0.183  0.133  0.161  0.176  0.136  0.050  0.049 -0.104 -0.257 -0.273 -0.418 -0.435 -0.443 -0.481 -0.532 -0.545 -0.522 -0.553 -0.574 -0.540 -0.539 -0.556 -0.527 -0.502 -0.518 -0.501 -0.460 -0.464 -0.463 -0.426 -0.376 -0.333 -0.291 -0.257 -0.329 -0.352 -0.274 -0.298 -0.402 -0.354 -0.286 -0.402 -0.441 -0.327 -0.338 -0.461 -0.388 -0.232 -0.044  0.084  0.155  0.159  0.192  0.147  0.168  0.129  0.108  0.065  0.069  0.078  0.083  0.102  0.134  0.119  0.124  0.179  0.210  0.217  0.254  0.353  0.367  0.382  0.492  0.572  0.556  0.629  0.740  0.735  0.755  0.846  0.849  0.821  0.864  0.925  0.890  0.798  0.615  0.443  0.162  0.215  0.350  0.540  0.399  0.232  0.423  0.479  0.289  0.348  0.446  0.359  0.322  0.406  0.378  0.315  0.243  0.216  0.098  0.006 -0.024  0.097  0.069 -0.055  0.030  0.131 -0.014 -0.086  0.080  0.075 -0.105 -0.126  0.079 -0.076 -0.194 -0.070 -0.044 -0.246 -0.305 -0.177 -0.236 -0.370 -0.345 -0.286 -0.373 -0.354 -0.370 -0.311 -0.275 -0.241 -0.179 -0.098 -0.083 -0.054  0.055  0.112  0.087  0.161  0.300  0.392  0.408  0.290  0.213  0.054  0.048 -0.073 -0.045 -0.047 -0.130 -0.058  0.036  0.179  0.311  0.378  0.453  0.383  0.307  0.403  0.392  0.623  0.690  0.812  0.816  0.740  0.632  0.613  0.604  0.494  0.348  0.346  0.365  0.248  0.115  0.174  0.165 -0.005 -0.039  0.056 -0.003 -0.131 -0.088 -0.031 -0.097 -0.133 -0.157 -0.189 -0.176 -0.203 -0.159 -0.197 -0.156 -0.140
 -0.054 -0.072 -0.119 -0.216 -0.218 -0.259 -0.225 -0.219 -0.290 -0.341 -0.272 -0.267 -0.372 -0.379 -0.303 -0.354 -0.444 -0.381 -0.354 -0.465 -0.480 -0.385 -0.427 -0.529 -0.454 -0.347 -0.410 -0.458 -0.323 -0.256 -0.149 -0.133 -0.279 -0.321 -0.361 -0.307 -0.280 -0.252 -0.182 -0.148 -0.106 -0.090 -0.096 -0.129 -0.157 -0.186 -0.172 -0.217 -0.189 -0.180 -0.039 -0.087  0.049 -0.026 -0.177 -0.122 -0.037 -0.147 -0.271 -0.288 -0.368 -0.383 -0.387 -0.313 -0.306 -0.356 -0.298 -0.218 -0.256 -0.272 -0.164 -0.089 -0.061  0.036  0.158  0.223  0.205  0.348  0.306  0.260  0.361  0.426  0.348  0.397  0.377  0.382  0.403  0.227  0.026  0.021  0.055 -0.154 -0.302 -0.180 -0.162 -0.345 -0.370 -0.240 -0.272 -0.393 -0.358 -0.267 -0.332 -0.387 -0.327 -0.290 -0.366 -0.365 -0.295 -0.217 -0.129 -0.102  0.019  0.029 -0.037  0.057  0.160  0.122  0.124  0.258  0.306  0.274  0.336  0.448  0.454  0.447  0.549  0.594  0.570  0.619  0.692  0.673  0.644  0.747  0.793  0.914  1.000  0.665  0.708  0.653  0.598  0.695  0.695  0.558  0.562  0.622  0.545  0.451  0.447  0.451  0.361  0.303  0.317  0.295  0.334  0.294  0.353  0.448  0.378  0.354  0.483  0.480  0.364  0.385  0.468  0.383  0.328  0.341  0.323  0.238  0.246  0.271  0.265  0.302  0.294  0.316  0.255  0.209  0.164  0.129  0.142  0.165  0.193  0.241  0.235  0.247  0.191  0.134  0.076 -0.075 -0.032 -0.069  0.064  0.029  0.056  0.090  0.157  0.175  0.129  0.191  0.241  0.261  0.247  0.263  0.280  0.269  0.233  0.241  0.229  0.303  0.383  0.393  0.375  0.314  0.273  0.147  0.118 -0.009 -0.071 -0.127 -0.231 -0.231 -0.270 -0.181 -0.099 -0.078 -0.084 -0.026 -0.114 -0.018 -0.023  0.022  0.048 -0.004 -0.010  0.063  0.045 -0.006  0.051  0.127  0.082  0.079  0.194  0.155  0.199  0.122  0.096  0.027 -0.053 -0.084 -0.083 -0.004  0.024  0.021  0.137  0.114  0.089  0.151  0.182  0.151  0.168  0.226  0.222  0.206  0.241  0.251  0.221  0.207  0.252  0.227  0.260  0.203  0.191  0.132  0.090  0.016 -0.124 -0.157 -0.211 -0.238 -0.301 -0.374 -0.355 -0.309 -0.419 -0.479 -0.420 -0.416 -0.532 -0.553 -0.469 -0.488 -0.563 -0.522 -0.391 -0.430 -0.392 -0.428 -0.398 -0.312 -0.297 -0.349 -0.332 -0.218 -0.144 -0.091 -0.142 -0.148 -0.128 -0.122 -0.196 -0.199 -0.213 -0.175 -0.293 -0.316 -0.229 -0.270 -0.150 -0.031  0.104  0.233  0.253  0.331  0.297  0.294  0.252  0.199  0.210  0.226  0.193  0.101  0.111 -0.059 -0.236 -0.276 -0.434 -0.453 -0.452 -0.496 -0.551 -0.553 -0.526 -0.566 -0.584 -0.538 -0.543 -0.565 -0.527 -0.498 -0.522 -0.504 -0.454 -0.461 -0.465 -0.422 -0.369 -0.322 -0.273 -0.238 -0.317 -0.337 -0.252 -0.280 -0.389 -0.329 -0.256 -0.381 -0.419 -0.289 -0.296 -0.432 -0.354 -0.179  0.029  0.160  0.244  0.253  0.290  0.236  0.254  0.214  0.185  0.135  0.131  0.131  0.124  0.157  0.199  0.164  0.165  0.238  0.265  0.253  0.296  0.412  0.406  0.406  0.531  0.614  0.561  0.627  0.763  0.745  0.738  0.830  0.841  0.784  0.788  0.842  0.797  0.683  0.497  0.336  0.069  0.093  0.208  0.403  0.274  0.099  0.280  0.348  0.161  0.222  0.329  0.247  0.210  0.303  0.285  0.231  0.180  0.158  0.048 -0.050 -0.072  0.044 -0.002 -0.118 -0.025  0.050 -0.101 -0.157 -0.009 -0.035 -0.204 -0.224 -0.043 -0.208 -0.312 -0.195 -0.181 -0.364 -0.406 -0.287 -0.341 -0.458 -0.425 -0.368 -0.448 -0.441 -0.462 -0.413 -0.380 -0.347 -0.291 -0.225 -0.206 -0.167 -0.063 -0.011 -0.024  0.055  0.200  0.294  0.315  0.187  0.093 -0.062 -0.054 -0.166 -0.124 -0.130 -0.220 -0.154 -0.067  0.079  0.221  0.284  0.382  0.320  0.238  0.339  0.303  0.527  0.612  0.748  0.732  0.685  0.583  0.532  0.540  0.459  0.308  0.287  0.327  0.229  0.083  0.138  0.151 -0.007 -0.057  0.039 -0.002 -0.131 -0.102 -0.037 -0.088 -0.121 -0.134 -0.158 -0.137 -0.161 -0.113 -0.150 -0.125 -0.112
  0.012  0.006 -0.011 -0.061 -0.065 -0.096 -0.086 -0.093 -0.141 -0.166 -0.115 -0.113 -0.183 -0.176 -0.129 -0.170 -0.214 -0.168 -0.158 -0.233 -0.234 -0.185 -0.227 -0.291 -0.255 -0.225 -0.295 -0.310 -0.242 -0.229 -0.182 -0.168 -0.250 -0.259 -0.272 -0.226 -0.186 -0.139 -0.098 -0.073 -0.044 -0.036 -0.028 -0.033 -0.043 -0.069 -0.071 -0.112 -0.137 -0.190 -0.136 -0.126 -0.052 -0.075 -0.093 -0.018  0.000 -0.064 -0.097 -0.096 -0.131 -0.130 -0.139 -0.103 -0.118 -0.142 -0.097 -0.062 -0.096 -0.096 -0.024 -0.011  0.029  0.131  0.168  0.171  0.146  0.156  0.176  0.232  0.275  0.254  0.198  0.224  0.166  0.184  0.213  0.123 -0.052 -0.054  0.032 -0.074 -0.188 -0.122 -0.073 -0.180 -0.214 -0.131 -0.139 -0.224 -0.216 -0.153 -0.178 -0.215 -0.176 -0.138 -0.183 -0.186 -0.133 -0.095 -0.036 -0.023  0.052  0.051  0.003  0.064  0.120  0.081  0.082  0.164  0.175  0.137  0.174  0.239  0.219  0.199  0.272  0.289  0.252  0.277  0.333  0.308  0.274  0.340  0.349  0.475  0.665  1.000  0.775  0.601  0.500  0.468  0.458  0.399  0.333  0.306  0.295  0.241  0.177  0.158  0.136  0.078  0.130  0.155  0.236  0.245  0.251  0.324  0.350  0.342  0.390  0.440  0.415  0.405  0.442  0.438  0.406  0.380  0.245  0.140  0.152  0.228  0.221  0.239  0.204  0.198  0.156  0.127  0.126  0.103  0.127  0.138  0.169  0.197  0.218  0.241  0.214  0.179  0.133  0.031  0.041  0.012  0.080  0.058  0.083  0.094  0.115  0.116  0.069  0.119  0.163  0.185  0.189  0.206  0.221  0.225  0.179  0.209  0.189  0.203  0.263  0.257  0.259  0.229  0.194  0.099  0.073 -0.022 -0.073 -0.114 -0.178 -0.174 -0.190 -0.142 -0.092 -0.086 -0.083 -0.059 -0.053 -0.040 -0.033 -0.007 -0.002 -0.046 -0.059  0.011  0.003 -0.043 -0.009  0.067  0.043  0.025  0.092  0.062  0.113  0.063  0.052  0.005 -0.042 -0.067 -0.066 -0.019 -0.004 -0.004  0.066  0.050  0.036  0.083  0.107  0.087  0.104  0.145  0.143  0.138  0.172  0.185  0.163  0.151  0.189  0.165  0.180  0.138  0.133  0.087  0.065  0.014 -0.083 -0.092 -0.124 -0.136 -0.181 -0.239 -0.229 -0.205 -0.295 -0.330 -0.274 -0.279 -0.366 -0.363 -0.305 -0.336 -0.378 -0.333 -0.262 -0.300 -0.285 -0.310 -0.291 -0.244 -0.224 -0.277 -0.261 -0.176 -0.101 -0.052 -0.082 -0.122 -0.136 -0.135 -0.163 -0.177 -0.185 -0.157 -0.216 -0.241 -0.183 -0.201 -0.113 -0.012  0.092  0.177  0.185  0.247  0.223  0.250  0.233  0.187  0.163  0.164  0.148  0.088  0.121  0.012 -0.127 -0.173 -0.283 -0.292 -0.276 -0.311 -0.356 -0.345 -0.319 -0.358 -0.374 -0.328 -0.335 -0.362 -0.333 -0.304 -0.328 -0.322 -0.281 -0.284 -0.296 -0.269 -0.231 -0.201 -0.162 -0.145 -0.201 -0.204 -0.145 -0.175 -0.239 -0.183 -0.136 -0.224 -0.235 -0.133 -0.137 -0.227 -0.167 -0.041  0.127  0.166  0.230  0.220  0.232  0.184  0.180  0.153  0.118  0.075  0.066  0.054  0.027  0.058  0.098  0.055  0.046  0.105  0.123  0.095  0.119  0.207  0.193  0.167  0.243  0.316  0.263  0.274  0.393  0.401  0.370  0.417  0.457  0.411  0.377  0.391  0.349  0.270  0.167  0.094 -0.051 -0.064 -0.017  0.105  0.067 -0.038  0.046  0.105  0.011  0.041  0.115  0.082  0.058  0.121  0.126  0.107  0.102  0.097  0.041 -0.019 -0.023  0.038 -0.005 -0.063 -0.002  0.010 -0.082 -0.096 -0.034 -0.075 -0.153 -0.169 -0.101 -0.227 -0.278 -0.227 -0.239 -0.322 -0.331 -0.287 -0.313 -0.358 -0.339 -0.314 -0.353 -0.360 -0.375 -0.346 -0.335 -0.324 -0.288 -0.257 -0.251 -0.213 -0.144 -0.122 -0.127 -0.069  0.019  0.079  0.095 -0.004 -0.084 -0.169 -0.150 -0.209 -0.171 -0.182 -0.242 -0.212 -0.165 -0.076  0.029  0.068  0.159  0.129  0.075  0.148  0.094  0.203  0.266  0.346  0.342  0.348  0.293  0.249  0.270  0.255  0.175  0.145  0.186  0.148  0.061  0.090  0.115  0.041  0.003  0.049  0.044 -0.028 -0.032  0.007 -0.007 -0.030 -0.023 -0.025 -0.010 -0.023 -0.008 -0.003 -0.015 -0.005
  0.056  0.049  0.025 -0.030 -0.031 -0.069 -0.050 -0.061 -0.130 -0.166 -0.108 -0.117 -0.210 -0.204 -0.148 -0.216 -0.283 -0.224 -0.225 -0.332 -0.329 -0.261 -0.336 -0.427 -0.359 -0.312 -0.452 -0.491 -0.417 -0.420 -0.377 -0.354 -0.440 -0.451 -0.454 -0.413 -0.323 -0.246 -0.166 -0.122 -0.081 -0.056 -0.059 -0.071 -0.102 -0.141 -0.155 -0.236 -0.274 -0.361 -0.249 -0.236 -0.079 -0.117 -0.171 -0.045 -0.006 -0.091 -0.140 -0.139 -0.177 -0.172 -0.175 -0.106 -0.116 -0.171 -0.112 -0.050 -0.106 -0.117 -0.023  0.021  0.009  0.106  0.215  0.215  0.132  0.186  0.096  0.116  0.277  0.337  0.326  0.384  0.344  0.282  0.233  0.106 -0.078 -0.117 -0.014 -0.139 -0.297 -0.213 -0.127 -0.263 -0.313 -0.195 -0.186 -0.292 -0.288 -0.194 -0.213 -0.268 -0.218 -0.158 -0.212 -0.222 -0.148 -0.103 -0.020  0.000  0.094  0.084  0.022  0.105  0.171  0.110  0.106  0.213  0.218  0.151  0.202  0.291  0.245  0.198  0.305  0.327  0.252  0.272  0.360  0.314  0.244  0.325  0.331  0.516  0.708  0.775  1.000  0.917  0.839  0.786  0.777  0.717  0.626  0.580  0.578  0.512  0.424  0.387  0.364  0.281  0.354  0.386  0.489  0.493  0.484  0.569  0.632  0.607  0.637  0.704  0.675  0.633  0.656  0.656  0.615  0.550  0.316  0.147  0.205  0.328  0.342  0.375  0.328  0.340  0.294  0.270  0.289  0.256  0.293  0.310  0.353  0.386  0.418  0.441  0.404  0.352  0.300  0.168  0.169  0.080  0.143  0.071  0.087  0.091  0.133  0.130  0.074  0.138  0.191  0.219  0.223  0.246  0.256  0.247  0.190  0.223  0.181  0.233  0.351  0.344  0.372  0.347  0.315  0.206  0.152  0.021 -0.050 -0.121 -0.212 -0.233 -0.251 -0.196 -0.143 -0.138 -0.153 -0.121 -0.127 -0.133 -0.057 -0.008  0.014 -0.023 -0.035  0.039  0.038 -0.006  0.040  0.121  0.098  0.106  0.173  0.151  0.185  0.111  0.086  0.011 -0.057 -0.105 -0.114 -0.053 -0.037 -0.047  0.062  0.044  0.024  0.084  0.117  0.096  0.122  0.178  0.175  0.172  0.211  0.223  0.196  0.184  0.233  0.212  0.239  0.179  0.161  0.102  0.073 -0.007 -0.123 -0.134 -0.181 -0.217 -0.282 -0.341 -0.308 -0.279 -0.381 -0.412 -0.345 -0.345 -0.435 -0.417 -0.335 -0.372 -0.410 -0.327 -0.239 -0.303 -0.307 -0.364 -0.358 -0.312 -0.311 -0.351 -0.328 -0.218 -0.148 -0.094 -0.129 -0.168 -0.157 -0.154 -0.176 -0.190 -0.205 -0.159 -0.241 -0.271 -0.191 -0.195 -0.057  0.086  0.225  0.312  0.302  0.348  0.292  0.296  0.272  0.216  0.197  0.223  0.237  0.194  0.271  0.152 -0.038 -0.108 -0.263 -0.282 -0.261 -0.319 -0.383 -0.361 -0.336 -0.398 -0.420 -0.362 -0.380 -0.422 -0.388 -0.353 -0.389 -0.390 -0.338 -0.345 -0.366 -0.338 -0.297 -0.262 -0.211 -0.191 -0.258 -0.255 -0.180 -0.217 -0.289 -0.214 -0.155 -0.257 -0.261 -0.132 -0.131 -0.224 -0.146  0.012  0.232  0.318  0.398  0.396  0.416  0.362  0.345  0.325  0.273  0.218  0.180  0.147  0.096  0.154  0.215  0.127  0.109  0.210  0.230  0.167  0.205  0.345  0.305  0.242  0.362  0.471  0.347  0.350  0.542  0.529  0.445  0.508  0.576  0.501  0.445  0.434  0.336  0.203  0.029 -0.082 -0.226 -0.220 -0.178  0.003 -0.035 -0.184 -0.070  0.036 -0.079 -0.033  0.083  0.052  0.020  0.111  0.130  0.107  0.124  0.119  0.060 -0.025 -0.023  0.053 -0.019 -0.091 -0.005 -0.007 -0.141 -0.152 -0.084 -0.161 -0.276 -0.296 -0.232 -0.389 -0.446 -0.409 -0.442 -0.521 -0.532 -0.495 -0.514 -0.553 -0.533 -0.503 -0.528 -0.533 -0.535 -0.516 -0.467 -0.469 -0.462 -0.429 -0.390 -0.368 -0.316 -0.258 -0.250 -0.212 -0.104 -0.029 -0.029 -0.145 -0.247 -0.359 -0.341 -0.398 -0.349 -0.359 -0.421 -0.388 -0.335 -0.243 -0.124 -0.100  0.023 -0.021 -0.107 -0.026 -0.097  0.059  0.168  0.347  0.347  0.383  0.303  0.217  0.283  0.285  0.162  0.134  0.215  0.175  0.053  0.104  0.156  0.051 -0.009  0.078  0.078 -0.024 -0.027  0.048  0.035  0.018  0.023  0.010  0.035  0.014  0.031 -0.001 -0.013 -0.008
  0.074  0.074  0.049 -0.008 -0.005 -0.044 -0.020 -0.030 -0.108 -0.147 -0.082 -0.094 -0.198 -0.190 -0.130 -0.204 -0.282 -0.215 -0.220 -0.340 -0.334 -0.257 -0.355 -0.463 -0.376 -0.326 -0.503 -0.554 -0.473 -0.487 -0.447 -0.422 -0.516 -0.518 -0.518 -0.482 -0.382 -0.304 -0.214 -0.171 -0.128 -0.097 -0.101 -0.108 -0.150 -0.195 -0.207 -0.296 -0.326 -0.408 -0.269 -0.247 -0.042 -0.094 -0.185 -0.029  0.033 -0.073 -0.134 -0.125 -0.169 -0.165 -0.165 -0.088 -0.095 -0.155 -0.094 -0.027 -0.087 -0.100 -0.003  0.058  0.039  0.117  0.265  0.284  0.170  0.259  0.141  0.123  0.292  0.380  0.365  0.455  0.421  0.309  0.249  0.138 -0.072 -0.137 -0.004 -0.136 -0.323 -0.235 -0.124 -0.275 -0.339 -0.210 -0.188 -0.303 -0.306 -0.198 -0.215 -0.285 -0.234 -0.159 -0.220 -0.239 -0.156 -0.106 -0.009  0.021  0.123  0.100  0.032  0.129  0.193  0.117  0.115  0.236  0.232  0.150  0.215  0.311  0.248  0.190  0.317  0.335  0.240  0.262  0.363  0.300  0.214  0.306  0.324  0.491  0.653  0.601  0.917  1.000  0.929  0.868  0.891  0.863  0.776  0.730  0.747  0.690  0.603  0.567  0.553  0.462  0.529  0.566  0.656  0.654  0.653  0.717  0.761  0.736  0.752  0.789  0.748  0.696  0.691  0.673  0.633  0.555  0.310  0.149  0.222  0.349  0.397  0.460  0.432  0.464  0.424  0.411  0.419  0.391  0.425  0.442  0.477  0.510  0.525  0.538  0.488  0.423  0.364  0.208  0.212  0.113  0.180  0.093  0.107  0.102  0.140  0.127  0.066  0.126  0.180  0.198  0.200  0.231  0.228  0.218  0.187  0.220  0.187  0.251  0.371  0.358  0.395  0.353  0.324  0.204  0.139 -0.010 -0.085 -0.164 -0.257 -0.281 -0.288 -0.236 -0.176 -0.174 -0.183 -0.165 -0.186 -0.191 -0.115 -0.052 -0.023 -0.057 -0.067  0.004  0.006 -0.033  0.019  0.094  0.067  0.088  0.170  0.145  0.171  0.087  0.061 -0.021 -0.090 -0.138 -0.140 -0.080 -0.070 -0.078  0.029  0.002 -0.020  0.050  0.082  0.052  0.086  0.152  0.140  0.134  0.184  0.196  0.160  0.145  0.204  0.179  0.220  0.158  0.141  0.082  0.056 -0.024 -0.147 -0.150 -0.198 -0.241 -0.311 -0.371 -0.331 -0.305 -0.418 -0.444 -0.371 -0.383 -0.477 -0.447 -0.366 -0.415 -0.445 -0.350 -0.266 -0.338 -0.351 -0.416 -0.410 -0.363 -0.365 -0.385 -0.373 -0.257 -0.192 -0.145 -0.186 -0.223 -0.202 -0.196 -0.220 -0.238 -0.253 -0.201 -0.283 -0.316 -0.236 -0.235 -0.078  0.082  0.239  0.334  0.321  0.371  0.304  0.301  0.274  0.224  0.217  0.244  0.272  0.221  0.305  0.176 -0.042 -0.124 -0.285 -0.301 -0.268 -0.333 -0.406 -0.375 -0.344 -0.416 -0.441 -0.369 -0.389 -0.440 -0.399 -0.357 -0.401 -0.404 -0.343 -0.351 -0.379 -0.348 -0.304 -0.266 -0.208 -0.189 -0.263 -0.254 -0.172 -0.216 -0.293 -0.204 -0.144 -0.258 -0.256 -0.114 -0.118 -0.217 -0.131  0.043  0.269  0.387  0.478  0.500  0.533  0.490  0.483  0.465  0.417  0.363  0.330  0.299  0.249  0.306  0.371  0.285  0.262  0.364  0.389  0.321  0.355  0.501  0.459  0.387  0.501  0.604  0.468  0.452  0.626  0.609  0.510  0.547  0.609  0.533  0.471  0.445  0.329  0.172 -0.026 -0.152 -0.301 -0.289 -0.250 -0.042 -0.075 -0.255 -0.131 -0.000 -0.129 -0.082  0.052  0.021 -0.018  0.084  0.114  0.093  0.121  0.117  0.059 -0.038 -0.028  0.052 -0.036 -0.113 -0.015 -0.026 -0.180 -0.186 -0.114 -0.212 -0.339 -0.353 -0.290 -0.472 -0.523 -0.486 -0.533 -0.612 -0.616 -0.580 -0.605 -0.640 -0.613 -0.585 -0.608 -0.616 -0.612 -0.600 -0.537 -0.541 -0.546 -0.514 -0.458 -0.440 -0.395 -0.321 -0.305 -0.271 -0.152 -0.067 -0.073 -0.198 -0.314 -0.440 -0.419 -0.473 -0.418 -0.431 -0.497 -0.464 -0.408 -0.308 -0.180 -0.158 -0.023 -0.073 -0.174 -0.087 -0.172  0.007  0.141  0.365  0.359  0.418  0.335  0.224  0.311  0.326  0.188  0.159  0.254  0.216  0.078  0.134  0.196  0.085  0.018  0.112  0.114  0.005  0.002  0.083  0.071  0.054  0.056  0.038  0.062  0.034  0.064  0.020  0.012  0.015
  0.041  0.041  0.015 -0.038 -0.030 -0.062 -0.036 -0.039 -0.108 -0.151 -0.096 -0.103 -0.197 -0.195 -0.141 -0.205 -0.277 -0.219 -0.224 -0.331 -0.327 -0.257 -0.354 -0.457 -0.373 -0.332 -0.500 -0.549 -0.479 -0.486 -0.440 -0.416 -0.505 -0.511 -0.522 -0.517 -0.435 -0.369 -0.285 -0.239 -0.200 -0.167 -0.177 -0.188 -0.228 -0.272 -0.283 -0.364 -0.386 -0.436 -0.308 -0.293 -0.063 -0.123 -0.238 -0.062  0.021 -0.098 -0.156 -0.141 -0.181 -0.176 -0.174 -0.108 -0.111 -0.165 -0.114 -0.052 -0.106 -0.118 -0.034  0.029  0.023  0.088  0.218  0.266  0.157  0.247  0.133  0.090  0.225  0.306  0.290  0.406  0.403  0.282  0.198  0.093 -0.093 -0.156 -0.028 -0.154 -0.317 -0.229 -0.128 -0.270 -0.315 -0.194 -0.181 -0.283 -0.277 -0.179 -0.199 -0.265 -0.211 -0.142 -0.201 -0.216 -0.135 -0.085  0.006  0.033  0.127  0.109  0.047  0.133  0.195  0.132  0.124  0.235  0.239  0.164  0.218  0.309  0.257  0.201  0.312  0.334  0.250  0.265  0.355  0.305  0.229  0.305  0.316  0.445  0.598  0.500  0.839  0.929  1.000  0.944  0.883  0.912  0.873  0.803  0.796  0.785  0.714  0.649  0.639  0.577  0.655  0.672  0.751  0.723  0.713  0.772  0.786  0.730  0.734  0.764  0.700  0.620  0.608  0.587  0.532  0.430  0.205  0.059  0.118  0.223  0.274  0.358  0.349  0.407  0.375  0.383  0.389  0.372  0.413  0.444  0.472  0.491  0.482  0.475  0.407  0.329  0.276  0.136  0.133  0.024  0.090  0.021  0.036  0.056  0.120  0.123  0.068  0.125  0.169  0.192  0.192  0.212  0.199  0.160  0.165  0.188  0.134  0.215  0.335  0.346  0.385  0.366  0.352  0.257  0.194  0.060 -0.025 -0.102 -0.212 -0.242 -0.269 -0.214 -0.148 -0.137 -0.140 -0.126 -0.140 -0.142 -0.068  0.014  0.063  0.045  0.030  0.092  0.106  0.077  0.116  0.181  0.160  0.182  0.253  0.220  0.224  0.142  0.100  0.017 -0.071 -0.122 -0.138 -0.072 -0.049 -0.054  0.052  0.041  0.024  0.077  0.115  0.100  0.126  0.179  0.179  0.179  0.216  0.225  0.205  0.200  0.247  0.228  0.252  0.195  0.161  0.098  0.057 -0.038 -0.161 -0.192 -0.248 -0.278 -0.334 -0.393 -0.373 -0.332 -0.421 -0.462 -0.404 -0.383 -0.462 -0.456 -0.361 -0.372 -0.411 -0.332 -0.215 -0.270 -0.277 -0.347 -0.358 -0.307 -0.321 -0.339 -0.314 -0.201 -0.146 -0.097 -0.125 -0.160 -0.133 -0.127 -0.132 -0.151 -0.160 -0.109 -0.187 -0.224 -0.149 -0.159 -0.005  0.123  0.265  0.341  0.316  0.333  0.268  0.239  0.213  0.164  0.148  0.194  0.213  0.186  0.273  0.167 -0.022 -0.070 -0.236 -0.259 -0.251 -0.314 -0.382 -0.373 -0.354 -0.418 -0.452 -0.403 -0.417 -0.462 -0.441 -0.406 -0.439 -0.446 -0.401 -0.404 -0.427 -0.405 -0.367 -0.336 -0.287 -0.265 -0.331 -0.330 -0.256 -0.291 -0.363 -0.287 -0.229 -0.329 -0.329 -0.202 -0.196 -0.276 -0.199 -0.051  0.151  0.271  0.373  0.418  0.475  0.447  0.460  0.461  0.431  0.388  0.354  0.312  0.283  0.349  0.388  0.302  0.297  0.392  0.388  0.327  0.385  0.506  0.436  0.390  0.518  0.566  0.417  0.444  0.596  0.533  0.449  0.507  0.541  0.455  0.418  0.412  0.314  0.179 -0.001 -0.138 -0.283 -0.265 -0.209 -0.014 -0.043 -0.211 -0.094  0.030 -0.087 -0.040  0.082  0.054  0.019  0.107  0.135  0.114  0.137  0.129  0.080 -0.012 -0.005  0.071 -0.007 -0.081  0.008  0.003 -0.144 -0.157 -0.087 -0.173 -0.306 -0.315 -0.249 -0.420 -0.480 -0.454 -0.490 -0.567 -0.584 -0.552 -0.568 -0.604 -0.587 -0.554 -0.572 -0.568 -0.559 -0.555 -0.478 -0.467 -0.476 -0.451 -0.381 -0.358 -0.324 -0.249 -0.218 -0.191 -0.078 -0.003 -0.014 -0.125 -0.251 -0.385 -0.376 -0.436 -0.390 -0.393 -0.449 -0.405 -0.338 -0.243 -0.120 -0.110  0.012 -0.035 -0.137 -0.066 -0.156  0.010  0.125  0.336  0.334  0.381  0.298  0.203  0.288  0.293  0.160  0.146  0.230  0.187  0.061  0.121  0.170  0.065  0.011  0.097  0.091 -0.007 -0.006  0.065  0.050  0.035  0.032  0.012  0.035  0.003  0.028 -0.025 -0.029 -0.021
  0.024  0.022 -0.007 -0.075 -0.066 -0.098 -0.065 -0.063 -0.134 -0.187 -0.127 -0.127 -0.230 -0.234 -0.169 -0.231 -0.317 -0.255 -0.250 -0.366 -0.368 -0.285 -0.375 -0.493 -0.402 -0.339 -0.494 -0.558 -0.468 -0.456 -0.396 -0.377 -0.487 -0.498 -0.514 -0.505 -0.434 -0.381 -0.292 -0.246 -0.208 -0.174 -0.191 -0.213 -0.257 -0.295 -0.303 -0.379 -0.375 -0.391 -0.238 -0.244 -0.001 -0.079 -0.242 -0.082  0.027 -0.107 -0.192 -0.179 -0.231 -0.233 -0.230 -0.156 -0.151 -0.207 -0.156 -0.083 -0.131 -0.148 -0.058  0.024  0.024  0.078  0.228  0.304  0.196  0.321  0.211  0.128  0.247  0.343  0.309  0.431  0.441  0.315  0.266  0.155 -0.040 -0.100  0.018 -0.137 -0.308 -0.204 -0.118 -0.282 -0.321 -0.189 -0.187 -0.300 -0.284 -0.181 -0.216 -0.288 -0.229 -0.162 -0.231 -0.247 -0.162 -0.098  0.001  0.033  0.138  0.124  0.060  0.154  0.228  0.168  0.162  0.286  0.300  0.232  0.294  0.393  0.350  0.306  0.420  0.446  0.371  0.396  0.483  0.437  0.370  0.453  0.466  0.573  0.695  0.468  0.786  0.868  0.944  1.000  0.935  0.914  0.919  0.889  0.850  0.823  0.782  0.728  0.689  0.633  0.692  0.686  0.746  0.696  0.707  0.770  0.743  0.681  0.717  0.725  0.626  0.559  0.569  0.518  0.453  0.371  0.211  0.080  0.125  0.204  0.259  0.354  0.360  0.423  0.384  0.387  0.374  0.355  0.390  0.426  0.451  0.476  0.455  0.442  0.365  0.286  0.231  0.082  0.078 -0.027  0.056 -0.011  0.006  0.031  0.104  0.113  0.058  0.116  0.162  0.180  0.172  0.194  0.182  0.139  0.160  0.170  0.126  0.219  0.335  0.354  0.382  0.352  0.339  0.240  0.177  0.038 -0.052 -0.129 -0.248 -0.274 -0.305 -0.240 -0.165 -0.152 -0.152 -0.121 -0.167 -0.138 -0.087  0.001  0.057  0.038  0.026  0.084  0.096  0.068  0.110  0.173  0.149  0.175  0.257  0.220  0.218  0.128  0.080 -0.006 -0.103 -0.149 -0.162 -0.090 -0.063 -0.067  0.052  0.037  0.018  0.073  0.113  0.094  0.117  0.175  0.173  0.169  0.207  0.215  0.193  0.191  0.238  0.216  0.242  0.182  0.145  0.079  0.034 -0.061 -0.195 -0.232 -0.289 -0.320 -0.375 -0.434 -0.416 -0.374 -0.464 -0.507 -0.455 -0.434 -0.514 -0.517 -0.426 -0.427 -0.468 -0.398 -0.271 -0.316 -0.319 -0.388 -0.399 -0.336 -0.346 -0.363 -0.332 -0.207 -0.148 -0.098 -0.141 -0.173 -0.146 -0.139 -0.157 -0.174 -0.183 -0.130 -0.219 -0.254 -0.178 -0.198 -0.041  0.085  0.234  0.321  0.297  0.320  0.253  0.215  0.181  0.134  0.133  0.179  0.193  0.152  0.231  0.112 -0.083 -0.118 -0.287 -0.306 -0.300 -0.361 -0.433 -0.430 -0.406 -0.468 -0.505 -0.456 -0.465 -0.510 -0.490 -0.452 -0.482 -0.489 -0.442 -0.443 -0.464 -0.441 -0.400 -0.367 -0.317 -0.293 -0.363 -0.365 -0.288 -0.324 -0.405 -0.329 -0.270 -0.379 -0.382 -0.252 -0.254 -0.341 -0.258 -0.101  0.099  0.240  0.348  0.397  0.462  0.433  0.458  0.454  0.429  0.386  0.359  0.325  0.308  0.369  0.404  0.331  0.332  0.422  0.422  0.377  0.438  0.556  0.499  0.470  0.599  0.642  0.517  0.562  0.691  0.630  0.575  0.635  0.648  0.570  0.552  0.556  0.467  0.332  0.134 -0.023 -0.208 -0.176 -0.099  0.111  0.059 -0.131  0.011  0.137 -0.006  0.044  0.171  0.131  0.090  0.183  0.206  0.175  0.180  0.169  0.101  0.001  0.004  0.096  0.019 -0.070  0.027  0.043 -0.119 -0.143 -0.045 -0.125 -0.282 -0.286 -0.185 -0.374 -0.448 -0.398 -0.429 -0.541 -0.567 -0.514 -0.546 -0.603 -0.581 -0.544 -0.577 -0.569 -0.561 -0.548 -0.464 -0.448 -0.450 -0.410 -0.338 -0.318 -0.272 -0.187 -0.162 -0.129 -0.002  0.084  0.073 -0.045 -0.171 -0.326 -0.322 -0.397 -0.353 -0.357 -0.420 -0.366 -0.287 -0.174 -0.043 -0.019  0.098  0.042 -0.061  0.019 -0.057  0.141  0.263  0.479  0.477  0.506  0.414  0.326  0.398  0.382  0.235  0.224  0.299  0.239  0.101  0.164  0.203  0.079  0.025  0.118  0.100 -0.011 -0.001  0.071  0.042  0.022  0.010 -0.017  0.005 -0.033 -0.002 -0.069 -0.059 -0.052
  0.078  0.088  0.066 -0.001  0.007 -0.034 -0.001 -0.007 -0.094 -0.142 -0.068 -0.077 -0.195 -0.189 -0.113 -0.192 -0.289 -0.211 -0.208 -0.349 -0.350 -0.251 -0.354 -0.492 -0.387 -0.317 -0.504 -0.583 -0.480 -0.483 -0.440 -0.424 -0.540 -0.537 -0.537 -0.500 -0.406 -0.340 -0.240 -0.198 -0.156 -0.122 -0.136 -0.152 -0.206 -0.244 -0.253 -0.342 -0.339 -0.378 -0.197 -0.183  0.063 -0.016 -0.173 -0.013  0.085 -0.047 -0.134 -0.120 -0.179 -0.182 -0.178 -0.088 -0.084 -0.151 -0.086 -0.004 -0.063 -0.080  0.027  0.109  0.081  0.131  0.317  0.358  0.210  0.351  0.224  0.145  0.292  0.411  0.384  0.489  0.473  0.323  0.320  0.228  0.002 -0.066  0.075 -0.085 -0.297 -0.193 -0.079 -0.258 -0.326 -0.179 -0.159 -0.293 -0.295 -0.173 -0.201 -0.287 -0.231 -0.149 -0.223 -0.250 -0.159 -0.093  0.020  0.061  0.175  0.146  0.075  0.188  0.257  0.175  0.177  0.315  0.314  0.228  0.310  0.413  0.345  0.291  0.434  0.448  0.345  0.379  0.484  0.414  0.324  0.433  0.443  0.578  0.695  0.458  0.777  0.891  0.883  0.935  1.000  0.946  0.901  0.905  0.906  0.839  0.784  0.771  0.734  0.646  0.686  0.699  0.752  0.722  0.749  0.803  0.794  0.763  0.804  0.796  0.714  0.673  0.670  0.608  0.557  0.496  0.318  0.176  0.240  0.344  0.417  0.518  0.517  0.568  0.523  0.511  0.491  0.463  0.488  0.513  0.539  0.579  0.569  0.569  0.500  0.428  0.360  0.187  0.181  0.076  0.155  0.059  0.070  0.060  0.104  0.086  0.020  0.078  0.134  0.138  0.131  0.170  0.162  0.142  0.152  0.167  0.149  0.236  0.349  0.339  0.374  0.315  0.289  0.163  0.087 -0.075 -0.158 -0.241 -0.341 -0.362 -0.362 -0.306 -0.237 -0.237 -0.232 -0.208 -0.270 -0.247 -0.192 -0.119 -0.076 -0.102 -0.111 -0.051 -0.046 -0.074 -0.024  0.041  0.009  0.046  0.144  0.113  0.125  0.026 -0.005 -0.094 -0.169 -0.210 -0.201 -0.140 -0.130 -0.130 -0.024 -0.057 -0.083 -0.008  0.025 -0.012  0.022  0.096  0.079  0.068  0.122  0.133  0.094  0.082  0.143  0.117  0.165  0.097  0.080  0.018 -0.007 -0.083 -0.215 -0.212 -0.255 -0.302 -0.373 -0.429 -0.387 -0.370 -0.485 -0.504 -0.438 -0.464 -0.549 -0.516 -0.450 -0.496 -0.511 -0.418 -0.340 -0.402 -0.425 -0.494 -0.493 -0.439 -0.435 -0.444 -0.424 -0.287 -0.221 -0.178 -0.239 -0.271 -0.246 -0.239 -0.280 -0.300 -0.312 -0.258 -0.344 -0.384 -0.308 -0.311 -0.141  0.022  0.198  0.304  0.285  0.341  0.264  0.248  0.214  0.174  0.191  0.214  0.250  0.183  0.270  0.129 -0.109 -0.180 -0.338 -0.342 -0.299 -0.364 -0.448 -0.417 -0.374 -0.451 -0.483 -0.401 -0.417 -0.475 -0.433 -0.382 -0.428 -0.435 -0.367 -0.372 -0.405 -0.375 -0.326 -0.291 -0.228 -0.213 -0.291 -0.277 -0.192 -0.245 -0.326 -0.229 -0.171 -0.298 -0.290 -0.141 -0.159 -0.263 -0.161  0.027  0.239  0.398  0.507  0.546  0.601  0.564  0.576  0.554  0.515  0.460  0.440  0.419  0.387  0.437  0.496  0.429  0.415  0.507  0.536  0.489  0.521  0.655  0.628  0.576  0.676  0.755  0.648  0.645  0.759  0.739  0.673  0.689  0.711  0.652  0.609  0.578  0.465  0.298  0.069 -0.080 -0.265 -0.234 -0.186  0.049  0.006 -0.214 -0.070  0.082 -0.074 -0.030  0.120  0.083  0.032  0.141  0.178  0.150  0.171  0.167  0.095 -0.016 -0.000  0.095 -0.005 -0.095  0.020  0.019 -0.161 -0.170 -0.071 -0.181 -0.336 -0.334 -0.243 -0.457 -0.516 -0.456 -0.516 -0.628 -0.633 -0.585 -0.632 -0.679 -0.645 -0.621 -0.655 -0.661 -0.654 -0.636 -0.555 -0.558 -0.567 -0.519 -0.452 -0.446 -0.396 -0.300 -0.286 -0.256 -0.119 -0.016 -0.028 -0.164 -0.285 -0.439 -0.421 -0.484 -0.430 -0.449 -0.520 -0.481 -0.412 -0.295 -0.155 -0.118  0.019 -0.045 -0.148 -0.047 -0.124  0.100  0.265  0.517  0.511  0.571  0.483  0.364  0.452  0.459  0.302  0.272  0.367  0.315  0.159  0.219  0.279  0.150  0.074  0.177  0.172  0.046  0.047  0.134  0.112  0.091  0.087  0.061  0.082  0.042  0.076  0.005  0.008  0.004
  0.075  0.092  0.077  0.027  0.041  0.006  0.035  0.028 -0.051 -0.094 -0.028 -0.037 -0.144 -0.138 -0.072 -0.146 -0.231 -0.160 -0.165 -0.294 -0.290 -0.207 -0.319 -0.450 -0.351 -0.308 -0.506 -0.575 -0.497 -0.513 -0.478 -0.461 -0.559 -0.550 -0.551 -0.542 -0.449 -0.383 -0.289 -0.248 -0.210 -0.174 -0.189 -0.198 -0.250 -0.289 -0.301 -0.389 -0.397 -0.435 -0.276 -0.245  0.021 -0.054 -0.201 -0.006  0.096 -0.043 -0.104 -0.080 -0.124 -0.121 -0.116 -0.039 -0.039 -0.098 -0.041  0.029 -0.030 -0.044  0.049  0.117  0.095  0.140  0.302  0.344  0.191  0.312  0.192  0.115  0.233  0.332  0.305  0.432  0.435  0.265  0.234  0.170 -0.045 -0.117  0.046 -0.086 -0.282 -0.189 -0.064 -0.223 -0.285 -0.152 -0.127 -0.245 -0.251 -0.137 -0.156 -0.240 -0.185 -0.102 -0.168 -0.196 -0.107 -0.050  0.055  0.092  0.192  0.160  0.095  0.196  0.251  0.172  0.169  0.291  0.283  0.194  0.265  0.356  0.283  0.222  0.353  0.363  0.257  0.279  0.379  0.311  0.218  0.311  0.314  0.423  0.558  0.399  0.717  0.863  0.912  0.914  0.946  1.000  0.957  0.909  0.935  0.923  0.856  0.815  0.815  0.745  0.802  0.823  0.874  0.844  0.853  0.888  0.877  0.832  0.834  0.822  0.746  0.674  0.634  0.587  0.533  0.433  0.224  0.090  0.154  0.260  0.346  0.473  0.486  0.559  0.528  0.542  0.528  0.514  0.546  0.579  0.597  0.621  0.592  0.574  0.492  0.407  0.341  0.181  0.164  0.049  0.113  0.027  0.039  0.036  0.085  0.069  0.008  0.059  0.106  0.112  0.109  0.143  0.121  0.084  0.119  0.135  0.102  0.193  0.302  0.300  0.346  0.307  0.294  0.188  0.108 -0.043 -0.131 -0.210 -0.312 -0.336 -0.341 -0.294 -0.227 -0.225 -0.209 -0.204 -0.237 -0.237 -0.177 -0.096 -0.042 -0.053 -0.066 -0.015  0.004 -0.014  0.023  0.078  0.053  0.090  0.176  0.138  0.134  0.042  0.003 -0.083 -0.163 -0.204 -0.204 -0.146 -0.134 -0.128 -0.040 -0.062 -0.082 -0.019  0.015 -0.010  0.022  0.084  0.073  0.069  0.116  0.126  0.099  0.093  0.147  0.126  0.162  0.103  0.075  0.014 -0.016 -0.096 -0.220 -0.226 -0.268 -0.305 -0.365 -0.420 -0.388 -0.368 -0.467 -0.488 -0.429 -0.439 -0.510 -0.483 -0.413 -0.441 -0.453 -0.366 -0.282 -0.335 -0.362 -0.435 -0.447 -0.400 -0.404 -0.400 -0.385 -0.262 -0.209 -0.169 -0.214 -0.245 -0.217 -0.206 -0.223 -0.247 -0.253 -0.200 -0.269 -0.317 -0.252 -0.257 -0.089  0.055  0.220  0.305  0.272  0.304  0.228  0.202  0.176  0.137  0.140  0.172  0.211  0.166  0.266  0.153 -0.068 -0.122 -0.274 -0.280 -0.247 -0.311 -0.392 -0.370 -0.334 -0.408 -0.446 -0.376 -0.389 -0.448 -0.419 -0.370 -0.411 -0.425 -0.367 -0.369 -0.401 -0.380 -0.339 -0.310 -0.254 -0.240 -0.311 -0.297 -0.221 -0.270 -0.338 -0.246 -0.195 -0.307 -0.292 -0.156 -0.167 -0.251 -0.156  0.009  0.198  0.349  0.468  0.532  0.605  0.585  0.613  0.610  0.586  0.541  0.520  0.488  0.467  0.525  0.565  0.494  0.491  0.576  0.579  0.529  0.575  0.683  0.625  0.585  0.682  0.706  0.580  0.593  0.676  0.619  0.551  0.564  0.568  0.498  0.463  0.436  0.334  0.182 -0.022 -0.163 -0.318 -0.293 -0.250 -0.032 -0.046 -0.249 -0.132  0.020 -0.107 -0.069  0.070  0.046 -0.001  0.096  0.140  0.122  0.159  0.155  0.105  0.004  0.024  0.103  0.005 -0.069  0.034  0.017 -0.150 -0.152 -0.076 -0.190 -0.330 -0.322 -0.258 -0.464 -0.514 -0.482 -0.544 -0.627 -0.632 -0.607 -0.639 -0.667 -0.643 -0.623 -0.642 -0.644 -0.630 -0.625 -0.536 -0.533 -0.553 -0.521 -0.441 -0.429 -0.397 -0.304 -0.275 -0.254 -0.130 -0.039 -0.056 -0.181 -0.314 -0.461 -0.450 -0.504 -0.454 -0.467 -0.526 -0.487 -0.418 -0.315 -0.181 -0.161 -0.028 -0.083 -0.190 -0.103 -0.196 -0.000  0.156  0.396  0.389  0.461  0.385  0.269  0.369  0.389  0.248  0.225  0.320  0.281  0.142  0.200  0.260  0.154  0.087  0.175  0.175  0.069  0.065  0.141  0.130  0.114  0.112  0.090  0.111  0.071  0.098  0.027  0.023  0.019
  0.026  0.037  0.019 -0.036 -0.020 -0.046 -0.012 -0.009 -0.078 -0.128 -0.070 -0.069 -0.167 -0.171 -0.108 -0.165 -0.249 -0.188 -0.185 -0.300 -0.302 -0.222 -0.322 -0.448 -0.355 -0.307 -0.473 -0.542 -0.462 -0.456 -0.406 -0.391 -0.497 -0.497 -0.513 -0.522 -0.457 -0.413 -0.328 -0.288 -0.255 -0.219 -0.238 -0.253 -0.303 -0.339 -0.348 -0.418 -0.405 -0.396 -0.245 -0.235  0.034 -0.053 -0.236 -0.050  0.076 -0.074 -0.148 -0.123 -0.171 -0.172 -0.165 -0.098 -0.090 -0.140 -0.095 -0.028 -0.073 -0.089 -0.009  0.068  0.069  0.101  0.246  0.333  0.204  0.334  0.240  0.135  0.201  0.282  0.236  0.381  0.406  0.256  0.232  0.166 -0.031 -0.092  0.051 -0.092 -0.261 -0.160 -0.063 -0.222 -0.262 -0.135 -0.128 -0.236 -0.226 -0.125 -0.157 -0.236 -0.177 -0.106 -0.176 -0.197 -0.112 -0.049  0.050  0.086  0.183  0.161  0.102  0.194  0.255  0.193  0.187  0.304  0.311  0.240  0.303  0.392  0.340  0.293  0.406  0.422  0.342  0.364  0.447  0.396  0.325  0.405  0.408  0.462  0.562  0.333  0.626  0.776  0.873  0.919  0.901  0.957  1.000  0.956  0.934  0.951  0.924  0.866  0.848  0.813  0.862  0.851  0.880  0.816  0.829  0.860  0.798  0.728  0.738  0.706  0.595  0.514  0.485  0.421  0.357  0.258  0.123  0.027  0.060  0.122  0.204  0.343  0.381  0.474  0.448  0.474  0.447  0.442  0.475  0.518  0.527  0.541  0.487  0.451  0.356  0.266  0.208  0.060  0.043 -0.064  0.011 -0.049 -0.034 -0.012  0.061  0.065  0.012  0.060  0.098  0.107  0.097  0.121  0.096  0.040  0.105  0.105  0.066  0.166  0.264  0.287  0.321  0.293  0.292  0.207  0.137  0.004 -0.089 -0.160 -0.276 -0.297 -0.320 -0.267 -0.191 -0.177 -0.156 -0.142 -0.184 -0.161 -0.129 -0.039  0.029  0.026  0.011  0.056  0.080  0.066  0.095  0.141  0.120  0.152  0.236  0.190  0.170  0.081  0.028 -0.053 -0.149 -0.186 -0.196 -0.131 -0.106 -0.097 -0.008 -0.019 -0.035  0.012  0.049  0.035  0.056  0.108  0.106  0.104  0.140  0.147  0.132  0.134  0.177  0.157  0.180  0.128  0.087  0.024 -0.020 -0.108 -0.232 -0.267 -0.314 -0.337 -0.382 -0.436 -0.425 -0.392 -0.468 -0.504 -0.463 -0.445 -0.506 -0.509 -0.431 -0.421 -0.447 -0.386 -0.268 -0.297 -0.310 -0.380 -0.401 -0.343 -0.355 -0.348 -0.326 -0.209 -0.160 -0.120 -0.160 -0.184 -0.154 -0.141 -0.152 -0.175 -0.177 -0.129 -0.200 -0.244 -0.185 -0.208 -0.052  0.055  0.201  0.277  0.242  0.252  0.184  0.139  0.108  0.072  0.074  0.118  0.139  0.104  0.188  0.089 -0.099 -0.115 -0.264 -0.273 -0.266 -0.322 -0.396 -0.398 -0.372 -0.432 -0.476 -0.430 -0.434 -0.482 -0.469 -0.429 -0.456 -0.470 -0.428 -0.424 -0.447 -0.432 -0.396 -0.370 -0.325 -0.306 -0.370 -0.368 -0.300 -0.338 -0.407 -0.333 -0.284 -0.386 -0.378 -0.260 -0.269 -0.339 -0.255 -0.118  0.053  0.203  0.324  0.406  0.496  0.490  0.540  0.549  0.544  0.511  0.496  0.463  0.465  0.521  0.538  0.481  0.492  0.564  0.550  0.519  0.582  0.666  0.601  0.594  0.697  0.682  0.571  0.623  0.677  0.596  0.559  0.589  0.562  0.491  0.490  0.493  0.419  0.295  0.108 -0.047 -0.223 -0.188 -0.116  0.089  0.062 -0.134 -0.010  0.125 -0.007  0.032  0.156  0.125  0.080  0.166  0.199  0.174  0.189  0.179  0.126  0.028  0.040  0.124  0.042 -0.038  0.058  0.063 -0.098 -0.114 -0.024 -0.116 -0.268 -0.256 -0.166 -0.363 -0.429 -0.387 -0.431 -0.534 -0.557 -0.517 -0.552 -0.598 -0.578 -0.550 -0.579 -0.568 -0.555 -0.547 -0.452 -0.433 -0.445 -0.410 -0.326 -0.308 -0.273 -0.183 -0.149 -0.124 -0.000  0.086  0.070 -0.043 -0.177 -0.338 -0.339 -0.409 -0.370 -0.374 -0.431 -0.377 -0.294 -0.183 -0.050 -0.030  0.083  0.028 -0.076  0.001 -0.083  0.112  0.243  0.456  0.451  0.494  0.415  0.324  0.406  0.399  0.261  0.253  0.325  0.270  0.142  0.201  0.238  0.129  0.079  0.159  0.142  0.044  0.049  0.113  0.089  0.071  0.059  0.032  0.048  0.005  0.029 -0.045 -0.034 -0.033
  0.035  0.052  0.035 -0.029 -0.013 -0.041 -0.003  0.003 -0.072 -0.127 -0.060 -0.057 -0.167 -0.171 -0.097 -0.157 -0.256 -0.188 -0.176 -0.304 -0.314 -0.220 -0.311 -0.454 -0.357 -0.287 -0.449 -0.538 -0.441 -0.422 -0.369 -0.362 -0.483 -0.484 -0.498 -0.490 -0.420 -0.382 -0.290 -0.253 -0.220 -0.186 -0.209 -0.231 -0.285 -0.315 -0.321 -0.393 -0.363 -0.344 -0.163 -0.158  0.106  0.008 -0.197 -0.034  0.096 -0.055 -0.146 -0.126 -0.183 -0.191 -0.180 -0.102 -0.089 -0.143 -0.095 -0.015 -0.058 -0.077  0.014  0.104  0.095  0.111  0.284  0.370  0.221  0.381  0.284  0.157  0.224  0.331  0.276  0.410  0.430  0.267  0.305  0.242  0.035 -0.015  0.122 -0.045 -0.228 -0.112 -0.023 -0.201 -0.246 -0.107 -0.105 -0.227 -0.217 -0.109 -0.150 -0.236 -0.176 -0.104 -0.183 -0.207 -0.120 -0.046  0.059  0.101  0.207  0.185  0.124  0.226  0.293  0.229  0.229  0.356  0.366  0.299  0.374  0.467  0.416  0.378  0.500  0.512  0.431  0.465  0.547  0.489  0.418  0.513  0.511  0.561  0.622  0.306  0.580  0.730  0.803  0.889  0.905  0.909  0.956  1.000  0.960  0.930  0.932  0.915  0.864  0.818  0.831  0.807  0.810  0.740  0.785  0.813  0.728  0.674  0.719  0.660  0.536  0.488  0.474  0.380  0.321  0.252  0.176  0.098  0.136  0.179  0.256  0.398  0.443  0.534  0.500  0.511  0.465  0.454  0.475  0.513  0.519  0.546  0.493  0.462  0.371  0.290  0.227  0.066  0.046 -0.059  0.022 -0.052 -0.037 -0.030  0.036  0.033 -0.022  0.027  0.069  0.068  0.054  0.085  0.066  0.024  0.091  0.084  0.068  0.170  0.256  0.269  0.300  0.252  0.252  0.156  0.079 -0.064 -0.158 -0.232 -0.344 -0.364 -0.379 -0.323 -0.245 -0.232 -0.204 -0.187 -0.257 -0.214 -0.191 -0.110 -0.045 -0.052 -0.064 -0.021  0.001 -0.011  0.025  0.069  0.044  0.084  0.180  0.136  0.117  0.019 -0.031 -0.116 -0.206 -0.239 -0.237 -0.174 -0.151 -0.136 -0.053 -0.074 -0.095 -0.038 -0.003 -0.028 -0.004  0.057  0.049  0.040  0.083  0.093  0.070  0.070  0.117  0.093  0.127  0.070  0.037 -0.026 -0.065 -0.142 -0.270 -0.288 -0.330 -0.360 -0.410 -0.462 -0.443 -0.422 -0.506 -0.531 -0.488 -0.493 -0.553 -0.544 -0.483 -0.484 -0.495 -0.431 -0.331 -0.359 -0.382 -0.451 -0.469 -0.410 -0.418 -0.409 -0.386 -0.253 -0.193 -0.158 -0.217 -0.237 -0.209 -0.196 -0.228 -0.250 -0.248 -0.198 -0.272 -0.320 -0.263 -0.282 -0.121 -0.001  0.161  0.247  0.211  0.239  0.162  0.123  0.084  0.053  0.078  0.111  0.139  0.085  0.170  0.060 -0.148 -0.169 -0.312 -0.310 -0.287 -0.342 -0.424 -0.419 -0.381 -0.446 -0.492 -0.431 -0.435 -0.489 -0.470 -0.421 -0.453 -0.468 -0.416 -0.412 -0.440 -0.423 -0.382 -0.356 -0.305 -0.291 -0.360 -0.351 -0.279 -0.326 -0.398 -0.314 -0.268 -0.382 -0.368 -0.242 -0.264 -0.342 -0.241 -0.089  0.079  0.243  0.364  0.440  0.527  0.516  0.565  0.558  0.549  0.511  0.507  0.489  0.493  0.538  0.563  0.522  0.530  0.595  0.600  0.583  0.630  0.718  0.683  0.678  0.767  0.770  0.692  0.735  0.768  0.708  0.689  0.701  0.664  0.613  0.616  0.612  0.535  0.403  0.196  0.036 -0.165 -0.115 -0.042  0.178  0.139 -0.082  0.056  0.200  0.049  0.084  0.217  0.179  0.126  0.219  0.251  0.218  0.225  0.214  0.146  0.041  0.054  0.150  0.065 -0.026  0.080  0.098 -0.076 -0.094  0.017 -0.078 -0.242 -0.224 -0.112 -0.328 -0.398 -0.335 -0.385 -0.515 -0.538 -0.487 -0.538 -0.598 -0.572 -0.546 -0.586 -0.577 -0.563 -0.544 -0.448 -0.435 -0.443 -0.389 -0.312 -0.305 -0.258 -0.157 -0.138 -0.112  0.022  0.121  0.104 -0.017 -0.141 -0.312 -0.314 -0.391 -0.353 -0.363 -0.425 -0.371 -0.283 -0.163 -0.025  0.010  0.122  0.055 -0.047  0.044 -0.021  0.204  0.356  0.580  0.577  0.615  0.533  0.441  0.512  0.497  0.351  0.339  0.407  0.343  0.205  0.262  0.297  0.174  0.118  0.204  0.182  0.071  0.082  0.148  0.116  0.092  0.077  0.045  0.057  0.007  0.037 -0.042 -0.023 -0.025
  0.077  0.108  0.102  0.050  0.069  0.037  0.071  0.069 -0.012 -0.060  0.012  0.007 -0.107 -0.104 -0.029 -0.100 -0.198 -0.125 -0.120 -0.258 -0.265 -0.172 -0.277 -0.427 -0.327 -0.271 -0.465 -0.556 -0.469 -0.473 -0.442 -0.436 -0.545 -0.532 -0.531 -0.514 -0.422 -0.367 -0.268 -0.233 -0.197 -0.162 -0.182 -0.197 -0.255 -0.286 -0.294 -0.379 -0.366 -0.380 -0.196 -0.164  0.105  0.014 -0.164  0.020  0.132 -0.015 -0.086 -0.060 -0.109 -0.112 -0.101 -0.018 -0.009 -0.069 -0.015  0.064  0.014 -0.005  0.089  0.169  0.139  0.153  0.340  0.393  0.211  0.359  0.253  0.142  0.227  0.344  0.304  0.433  0.430  0.236  0.286  0.250  0.024 -0.038  0.134 -0.014 -0.219 -0.114  0.008 -0.166 -0.230 -0.090 -0.068 -0.195 -0.202 -0.085 -0.113 -0.204 -0.149 -0.066 -0.141 -0.173 -0.083 -0.017  0.093  0.137  0.240  0.206  0.142  0.249  0.304  0.225  0.227  0.353  0.345  0.261  0.342  0.431  0.355  0.303  0.438  0.439  0.333  0.364  0.458  0.381  0.288  0.391  0.384  0.459  0.545  0.295  0.578  0.747  0.796  0.850  0.906  0.935  0.934  0.960  1.000  0.961  0.930  0.934  0.918  0.848  0.855  0.860  0.861  0.821  0.866  0.875  0.816  0.785  0.809  0.741  0.646  0.602  0.556  0.468  0.420  0.345  0.211  0.121  0.184  0.259  0.357  0.511  0.552  0.640  0.610  0.621  0.580  0.569  0.586  0.617  0.623  0.653  0.605  0.577  0.489  0.408  0.338  0.168  0.141  0.031  0.093 -0.000  0.009 -0.011  0.031  0.006 -0.055 -0.009  0.038  0.030  0.020  0.061  0.040  0.009  0.069  0.072  0.069  0.165  0.249  0.240  0.285  0.229  0.224  0.117  0.029 -0.127 -0.216 -0.295 -0.390 -0.410 -0.405 -0.363 -0.294 -0.290 -0.257 -0.257 -0.316 -0.301 -0.262 -0.189 -0.130 -0.135 -0.146 -0.106 -0.085 -0.092 -0.055 -0.013 -0.038  0.012  0.109  0.070  0.055 -0.046 -0.085 -0.170 -0.244 -0.276 -0.263 -0.211 -0.202 -0.184 -0.118 -0.147 -0.169 -0.103 -0.073 -0.105 -0.073 -0.006 -0.023 -0.032  0.020  0.031 -0.000 -0.005  0.050  0.026  0.072  0.013 -0.010 -0.069 -0.093 -0.158 -0.278 -0.267 -0.299 -0.338 -0.393 -0.440 -0.407 -0.404 -0.500 -0.505 -0.453 -0.487 -0.544 -0.506 -0.462 -0.493 -0.482 -0.397 -0.338 -0.379 -0.421 -0.493 -0.509 -0.464 -0.462 -0.444 -0.427 -0.295 -0.238 -0.211 -0.277 -0.304 -0.279 -0.265 -0.296 -0.320 -0.319 -0.266 -0.328 -0.382 -0.328 -0.331 -0.160 -0.017  0.159  0.246  0.206  0.246  0.161  0.137  0.104  0.077  0.105  0.125  0.176  0.116  0.217  0.108 -0.124 -0.172 -0.304 -0.293 -0.245 -0.304 -0.394 -0.367 -0.318 -0.397 -0.439 -0.356 -0.366 -0.432 -0.401 -0.343 -0.387 -0.406 -0.342 -0.341 -0.379 -0.360 -0.318 -0.292 -0.233 -0.227 -0.297 -0.275 -0.201 -0.259 -0.323 -0.223 -0.181 -0.300 -0.273 -0.136 -0.165 -0.247 -0.136  0.030  0.190  0.358  0.484  0.560  0.643  0.634  0.675  0.664  0.648  0.605  0.603  0.588  0.581  0.622  0.661  0.617  0.615  0.681  0.697  0.669  0.700  0.788  0.758  0.733  0.800  0.809  0.725  0.734  0.752  0.705  0.666  0.644  0.615  0.571  0.549  0.518  0.422  0.271  0.057 -0.085 -0.258 -0.215 -0.174  0.053  0.040 -0.185 -0.064  0.099 -0.040 -0.012  0.131  0.106  0.049  0.147  0.195  0.173  0.204  0.200  0.143  0.038  0.062  0.149  0.048 -0.032  0.078  0.069 -0.106 -0.107 -0.016 -0.135 -0.282 -0.262 -0.183 -0.411 -0.461 -0.415 -0.487 -0.592 -0.598 -0.570 -0.619 -0.654 -0.628 -0.615 -0.641 -0.641 -0.623 -0.609 -0.512 -0.513 -0.534 -0.485 -0.406 -0.407 -0.369 -0.263 -0.244 -0.227 -0.097  0.006 -0.016 -0.144 -0.271 -0.431 -0.426 -0.485 -0.442 -0.459 -0.518 -0.476 -0.400 -0.289 -0.151 -0.120  0.008 -0.058 -0.163 -0.067 -0.144  0.079  0.261  0.506  0.498  0.571  0.497  0.383  0.477  0.490  0.347  0.326  0.413  0.367  0.226  0.281  0.334  0.224  0.156  0.241  0.235  0.124  0.125  0.197  0.180  0.160  0.151  0.123  0.135  0.084  0.115  0.036  0.044  0.034
  0.040  0.068  0.061  0.020  0.042  0.018  0.051  0.052 -0.016 -0.062 -0.003 -0.005 -0.101 -0.102 -0.039 -0.098 -0.181 -0.120 -0.120 -0.237 -0.241 -0.166 -0.268 -0.401 -0.312 -0.275 -0.453 -0.526 -0.457 -0.461 -0.426 -0.417 -0.514 -0.503 -0.512 -0.522 -0.449 -0.403 -0.317 -0.283 -0.251 -0.216 -0.235 -0.246 -0.299 -0.331 -0.339 -0.412 -0.402 -0.397 -0.249 -0.218  0.054 -0.033 -0.209 -0.010  0.111 -0.040 -0.097 -0.066 -0.107 -0.107 -0.096 -0.030 -0.022 -0.070 -0.027  0.038 -0.006 -0.023  0.053  0.122  0.110  0.124  0.274  0.347  0.190  0.315  0.232  0.126  0.174  0.253  0.208  0.354  0.371  0.196  0.205  0.176 -0.025 -0.083  0.082 -0.045 -0.218 -0.122 -0.011 -0.162 -0.210 -0.087 -0.070 -0.176 -0.177 -0.076 -0.101 -0.184 -0.129 -0.054 -0.122 -0.148 -0.065 -0.006  0.092  0.129  0.219  0.189  0.133  0.223  0.272  0.205  0.200  0.310  0.306  0.230  0.296  0.374  0.309  0.259  0.373  0.377  0.285  0.306  0.388  0.327  0.246  0.328  0.320  0.358  0.451  0.241  0.512  0.690  0.785  0.823  0.839  0.923  0.951  0.930  0.961  1.000  0.971  0.933  0.943  0.910  0.937  0.936  0.933  0.878  0.902  0.900  0.825  0.770  0.765  0.697  0.595  0.520  0.458  0.383  0.328  0.227  0.090  0.019  0.062  0.123  0.228  0.395  0.453  0.560  0.543  0.578  0.538  0.541  0.566  0.608  0.605  0.618  0.548  0.501  0.401  0.308  0.246  0.096  0.068 -0.037  0.021 -0.048 -0.036 -0.033  0.027  0.014 -0.037  0.002  0.036  0.034  0.026  0.056  0.027 -0.028  0.053  0.052  0.029  0.129  0.207  0.216  0.260  0.228  0.233  0.153  0.075 -0.057 -0.146 -0.214 -0.313 -0.333 -0.340 -0.303 -0.235 -0.225 -0.189 -0.195 -0.232 -0.224 -0.197 -0.115 -0.045 -0.039 -0.054 -0.021  0.009  0.007  0.030  0.062  0.044  0.086  0.170  0.125  0.097  0.009 -0.039 -0.116 -0.198 -0.228 -0.229 -0.177 -0.161 -0.144 -0.086 -0.098 -0.113 -0.068 -0.036 -0.052 -0.029  0.021  0.014  0.013  0.051  0.058  0.042  0.045  0.087  0.071  0.100  0.052  0.018 -0.038 -0.072 -0.144 -0.254 -0.267 -0.302 -0.327 -0.368 -0.413 -0.397 -0.382 -0.453 -0.470 -0.433 -0.435 -0.481 -0.467 -0.411 -0.411 -0.413 -0.349 -0.265 -0.291 -0.320 -0.390 -0.415 -0.370 -0.377 -0.353 -0.340 -0.229 -0.189 -0.162 -0.211 -0.226 -0.194 -0.177 -0.188 -0.215 -0.212 -0.167 -0.219 -0.270 -0.226 -0.240 -0.086  0.020  0.168  0.235  0.192  0.203  0.130  0.091  0.064  0.038  0.049  0.083  0.119  0.083  0.176  0.092 -0.098 -0.117 -0.241 -0.239 -0.217 -0.269 -0.345 -0.339 -0.305 -0.369 -0.413 -0.358 -0.362 -0.416 -0.402 -0.356 -0.388 -0.407 -0.361 -0.357 -0.386 -0.374 -0.342 -0.321 -0.276 -0.265 -0.325 -0.313 -0.251 -0.295 -0.351 -0.272 -0.233 -0.331 -0.310 -0.197 -0.214 -0.275 -0.187 -0.057  0.082  0.239  0.368  0.467  0.567  0.574  0.634  0.644  0.647  0.618  0.614  0.588  0.597  0.646  0.660  0.616  0.629  0.687  0.671  0.648  0.701  0.761  0.698  0.696  0.769  0.723  0.625  0.666  0.663  0.575  0.544  0.539  0.489  0.430  0.428  0.419  0.349  0.225  0.047 -0.090 -0.248 -0.214 -0.163  0.034  0.033 -0.163 -0.061  0.085 -0.033 -0.006  0.117  0.097  0.049  0.131  0.175  0.157  0.187  0.180  0.139  0.046  0.066  0.140  0.052 -0.017  0.077  0.067 -0.090 -0.094 -0.018 -0.121 -0.259 -0.237 -0.168 -0.372 -0.424 -0.394 -0.453 -0.542 -0.556 -0.535 -0.570 -0.600 -0.582 -0.565 -0.586 -0.579 -0.560 -0.555 -0.458 -0.445 -0.466 -0.430 -0.345 -0.336 -0.307 -0.213 -0.181 -0.164 -0.046  0.041  0.021 -0.092 -0.225 -0.380 -0.382 -0.442 -0.405 -0.413 -0.464 -0.416 -0.337 -0.235 -0.103 -0.084  0.031 -0.025 -0.126 -0.048 -0.132  0.055  0.206  0.418  0.409  0.472  0.405  0.307  0.398  0.407  0.278  0.268  0.344  0.300  0.178  0.233  0.274  0.181  0.128  0.199  0.189  0.098  0.099  0.158  0.143  0.128  0.118  0.091  0.104  0.057  0.080  0.005  0.012  0.009
  0.018  0.044  0.039 -0.004  0.019  0.002  0.039  0.048 -0.013 -0.063 -0.010 -0.004 -0.096 -0.104 -0.042 -0.089 -0.175 -0.122 -0.112 -0.221 -0.234 -0.160 -0.247 -0.379 -0.298 -0.253 -0.405 -0.485 -0.416 -0.403 -0.361 -0.359 -0.460 -0.453 -0.470 -0.485 -0.427 -0.396 -0.315 -0.284 -0.255 -0.220 -0.243 -0.260 -0.313 -0.340 -0.345 -0.409 -0.382 -0.349 -0.201 -0.180  0.080 -0.015 -0.209 -0.028  0.101 -0.051 -0.114 -0.084 -0.127 -0.131 -0.117 -0.055 -0.038 -0.082 -0.048  0.019 -0.014 -0.035  0.034  0.109  0.105  0.100  0.244  0.335  0.187  0.318  0.250  0.126  0.139  0.213  0.160  0.305  0.327  0.163  0.209  0.186  0.003 -0.035  0.113 -0.024 -0.176 -0.070  0.018 -0.133 -0.164 -0.046 -0.042 -0.143 -0.134 -0.041 -0.077 -0.156 -0.099 -0.034 -0.105 -0.128 -0.048  0.016  0.109  0.144  0.231  0.210  0.160  0.243  0.294  0.241  0.236  0.339  0.346  0.284  0.346  0.419  0.369  0.330  0.430  0.435  0.361  0.383  0.449  0.398  0.332  0.405  0.390  0.394  0.447  0.177  0.424  0.603  0.714  0.782  0.784  0.856  0.924  0.932  0.930  0.971  1.000  0.962  0.943  0.937  0.936  0.905  0.876  0.795  0.835  0.831  0.719  0.656  0.669  0.586  0.462  0.396  0.348  0.256  0.198  0.110  0.049  0.006  0.032  0.056  0.149  0.320  0.393  0.508  0.492  0.529  0.476  0.484  0.502  0.547  0.538  0.548  0.466  0.412  0.310  0.224  0.169  0.030 -0.005 -0.109 -0.049 -0.107 -0.095 -0.085 -0.013 -0.015 -0.059 -0.023  0.006  0.004 -0.007  0.019 -0.008 -0.069  0.029  0.016 -0.004  0.099  0.158  0.177  0.216  0.191  0.209  0.145  0.069 -0.050 -0.143 -0.206 -0.310 -0.329 -0.346 -0.307 -0.235 -0.219 -0.173 -0.178 -0.221 -0.202 -0.192 -0.111 -0.031 -0.016 -0.033 -0.007  0.029  0.033  0.050  0.073  0.058  0.100  0.181  0.135  0.093  0.005 -0.052 -0.126 -0.214 -0.240 -0.244 -0.191 -0.166 -0.142 -0.097 -0.102 -0.115 -0.079 -0.047 -0.057 -0.040  0.003  0.002  0.001  0.032  0.039  0.030  0.039  0.073  0.057  0.081  0.038 -0.003 -0.061 -0.102 -0.173 -0.278 -0.303 -0.337 -0.355 -0.386 -0.427 -0.421 -0.405 -0.458 -0.477 -0.454 -0.446 -0.477 -0.475 -0.425 -0.401 -0.401 -0.354 -0.259 -0.266 -0.295 -0.363 -0.398 -0.349 -0.361 -0.333 -0.318 -0.210 -0.171 -0.149 -0.196 -0.201 -0.168 -0.150 -0.164 -0.189 -0.177 -0.134 -0.182 -0.236 -0.201 -0.223 -0.077  0.005  0.144  0.198  0.148  0.148  0.076  0.029 -0.004 -0.026 -0.007  0.029  0.059  0.029  0.117  0.051 -0.119 -0.112 -0.227 -0.221 -0.209 -0.256 -0.330 -0.337 -0.306 -0.362 -0.412 -0.370 -0.367 -0.417 -0.415 -0.372 -0.395 -0.417 -0.381 -0.371 -0.397 -0.392 -0.364 -0.349 -0.311 -0.301 -0.354 -0.345 -0.292 -0.331 -0.382 -0.312 -0.281 -0.370 -0.347 -0.249 -0.268 -0.315 -0.229 -0.118  0.003  0.157  0.281  0.385  0.490  0.504  0.575  0.587  0.601  0.579  0.582  0.562  0.587  0.630  0.630  0.603  0.626  0.669  0.650  0.646  0.701  0.741  0.689  0.709  0.774  0.708  0.638  0.698  0.661  0.569  0.567  0.563  0.491  0.443  0.467  0.470  0.418  0.316  0.147  0.007 -0.160 -0.114 -0.050  0.136  0.128 -0.063  0.041  0.177  0.059  0.082  0.196  0.173  0.124  0.197  0.236  0.211  0.227  0.215  0.172  0.082  0.098  0.176  0.100  0.026  0.115  0.122 -0.029 -0.043  0.046 -0.043 -0.189 -0.162 -0.075 -0.273 -0.336 -0.299 -0.349 -0.454 -0.480 -0.453 -0.492 -0.534 -0.521 -0.503 -0.530 -0.514 -0.493 -0.482 -0.383 -0.365 -0.381 -0.337 -0.255 -0.247 -0.214 -0.120 -0.093 -0.076  0.039  0.125  0.102 -0.002 -0.127 -0.288 -0.300 -0.370 -0.342 -0.346 -0.394 -0.338 -0.251 -0.147 -0.019  0.002  0.101  0.043 -0.054  0.019 -0.048  0.140  0.282  0.474  0.472  0.513  0.446  0.371  0.446  0.435  0.312  0.314  0.371  0.316  0.205  0.258  0.283  0.188  0.145  0.211  0.189  0.102  0.111  0.161  0.136  0.120  0.102  0.070  0.076  0.024  0.043 -0.035 -0.017 -0.018
  0.054  0.093  0.096  0.054  0.078  0.056  0.092  0.097  0.029 -0.019  0.044  0.047 -0.054 -0.057  0.014 -0.041 -0.136 -0.074 -0.063 -0.187 -0.203 -0.118 -0.208 -0.356 -0.269 -0.216 -0.384 -0.477 -0.398 -0.390 -0.360 -0.364 -0.470 -0.454 -0.461 -0.460 -0.396 -0.364 -0.279 -0.254 -0.224 -0.193 -0.215 -0.229 -0.286 -0.308 -0.310 -0.376 -0.343 -0.313 -0.145 -0.108  0.148  0.048 -0.144  0.032  0.152  0.001 -0.064 -0.033 -0.081 -0.088 -0.072 -0.000  0.018 -0.031  0.009  0.083  0.047  0.026  0.103  0.183  0.162  0.142  0.310  0.384  0.211  0.355  0.272  0.146  0.165  0.265  0.208  0.343  0.347  0.156  0.262  0.255  0.054  0.019  0.179  0.035 -0.143 -0.032  0.068 -0.092 -0.143 -0.014 -0.003 -0.117 -0.119 -0.015 -0.051 -0.137 -0.084 -0.012 -0.087 -0.117 -0.035  0.033  0.133  0.175  0.266  0.237  0.184  0.278  0.327  0.262  0.264  0.374  0.371  0.303  0.379  0.451  0.387  0.349  0.463  0.458  0.369  0.400  0.473  0.404  0.329  0.419  0.398  0.415  0.451  0.158  0.387  0.567  0.649  0.728  0.771  0.815  0.866  0.915  0.934  0.933  0.962  1.000  0.962  0.928  0.891  0.868  0.812  0.747  0.817  0.795  0.680  0.650  0.681  0.574  0.458  0.425  0.376  0.265  0.218  0.159  0.123  0.089  0.125  0.152  0.250  0.422  0.492  0.600  0.583  0.605  0.539  0.541  0.545  0.578  0.566  0.589  0.513  0.471  0.377  0.301  0.238  0.086  0.046 -0.055  0.002 -0.076 -0.066 -0.081 -0.030 -0.051 -0.102 -0.069 -0.031 -0.049 -0.059 -0.019 -0.044 -0.085  0.017  0.006  0.006  0.103  0.148  0.146  0.187  0.137  0.150  0.069 -0.016 -0.148 -0.236 -0.301 -0.389 -0.405 -0.400 -0.368 -0.301 -0.291 -0.229 -0.246 -0.310 -0.283 -0.274 -0.210 -0.143 -0.134 -0.144 -0.122 -0.092 -0.085 -0.061 -0.040 -0.058 -0.008  0.079  0.039  0.005 -0.088 -0.132 -0.207 -0.278 -0.300 -0.286 -0.242 -0.229 -0.192 -0.168 -0.189 -0.206 -0.154 -0.128 -0.153 -0.127 -0.071 -0.085 -0.092 -0.046 -0.036 -0.057 -0.054 -0.012 -0.033  0.001 -0.044 -0.070 -0.124 -0.148 -0.203 -0.305 -0.298 -0.318 -0.346 -0.384 -0.420 -0.399 -0.405 -0.473 -0.470 -0.441 -0.470 -0.501 -0.472 -0.447 -0.454 -0.431 -0.371 -0.318 -0.332 -0.378 -0.444 -0.472 -0.432 -0.436 -0.404 -0.391 -0.268 -0.221 -0.209 -0.273 -0.280 -0.254 -0.238 -0.273 -0.299 -0.286 -0.240 -0.281 -0.337 -0.306 -0.315 -0.166 -0.061  0.096  0.163  0.113  0.139  0.061  0.030 -0.004 -0.020  0.018  0.033  0.077  0.024  0.119  0.041 -0.156 -0.169 -0.268 -0.247 -0.208 -0.254 -0.336 -0.324 -0.278 -0.342 -0.389 -0.323 -0.324 -0.383 -0.366 -0.313 -0.346 -0.369 -0.319 -0.312 -0.345 -0.336 -0.303 -0.287 -0.241 -0.240 -0.297 -0.277 -0.220 -0.272 -0.321 -0.237 -0.210 -0.311 -0.279 -0.170 -0.201 -0.258 -0.157 -0.026  0.086  0.250  0.374  0.467  0.562  0.573  0.637  0.632  0.638  0.609  0.624  0.622  0.641  0.668  0.684  0.672  0.684  0.719  0.726  0.729  0.754  0.797  0.781  0.789  0.825  0.784  0.744  0.770  0.709  0.651  0.652  0.613  0.542  0.520  0.530  0.509  0.443  0.325  0.138  0.006 -0.163 -0.111 -0.066  0.132  0.133 -0.083  0.020  0.172  0.046  0.063  0.189  0.168  0.112  0.193  0.238  0.213  0.236  0.225  0.182  0.086  0.110  0.191  0.104  0.029  0.128  0.129 -0.032 -0.037  0.056 -0.049 -0.191 -0.158 -0.074 -0.288 -0.339 -0.293 -0.364 -0.474 -0.487 -0.464 -0.518 -0.555 -0.535 -0.527 -0.556 -0.548 -0.527 -0.510 -0.414 -0.406 -0.424 -0.371 -0.294 -0.299 -0.261 -0.160 -0.142 -0.129 -0.009  0.088  0.064 -0.050 -0.169 -0.329 -0.335 -0.399 -0.369 -0.381 -0.432 -0.385 -0.303 -0.197 -0.065 -0.033  0.074  0.008 -0.086  0.001 -0.062  0.145  0.316  0.526  0.522  0.581  0.521  0.432  0.506  0.507  0.383  0.373  0.436  0.387  0.268  0.316  0.350  0.253  0.198  0.266  0.249  0.154  0.161  0.215  0.195  0.176  0.161  0.130  0.134  0.079  0.103  0.025  0.040  0.029
  0.062  0.105  0.108  0.074  0.098  0.078  0.109  0.110  0.044  0.003  0.062  0.060 -0.034 -0.033  0.030 -0.026 -0.111 -0.051 -0.048 -0.165 -0.175 -0.100 -0.197 -0.335 -0.250 -0.216 -0.390 -0.472 -0.409 -0.416 -0.397 -0.396 -0.487 -0.466 -0.467 -0.473 -0.403 -0.364 -0.282 -0.256 -0.229 -0.197 -0.217 -0.225 -0.280 -0.304 -0.311 -0.380 -0.360 -0.342 -0.192 -0.150  0.108  0.020 -0.155  0.032  0.150  0.005 -0.046 -0.010 -0.049 -0.053 -0.036  0.029  0.042 -0.004  0.034  0.100  0.061  0.043  0.115  0.180  0.156  0.143  0.297  0.360  0.186  0.312  0.238  0.123  0.142  0.228  0.182  0.318  0.331  0.131  0.202  0.209  0.013 -0.035  0.137  0.020 -0.154 -0.060  0.053 -0.090 -0.143 -0.026 -0.004 -0.108 -0.117 -0.019 -0.042 -0.126 -0.079 -0.004 -0.070 -0.102 -0.024  0.033  0.128  0.168  0.249  0.215  0.164  0.252  0.290  0.222  0.222  0.324  0.313  0.239  0.310  0.376  0.303  0.258  0.371  0.363  0.267  0.290  0.367  0.297  0.214  0.297  0.278  0.298  0.361  0.136  0.364  0.553  0.639  0.689  0.734  0.815  0.848  0.864  0.918  0.943  0.943  0.962  1.000  0.960  0.930  0.928  0.869  0.826  0.880  0.836  0.742  0.717  0.717  0.609  0.514  0.467  0.389  0.294  0.253  0.172  0.081  0.041  0.090  0.135  0.248  0.429  0.504  0.616  0.606  0.638  0.581  0.587  0.595  0.629  0.615  0.631  0.552  0.504  0.408  0.324  0.263  0.119  0.083 -0.017  0.026 -0.049 -0.040 -0.060 -0.016 -0.044 -0.092 -0.065 -0.034 -0.050 -0.057 -0.021 -0.051 -0.096  0.004 -0.003 -0.005  0.090  0.140  0.136  0.184  0.141  0.152  0.076 -0.006 -0.132 -0.214 -0.277 -0.354 -0.370 -0.363 -0.339 -0.279 -0.272 -0.221 -0.242 -0.285 -0.281 -0.268 -0.201 -0.136 -0.123 -0.134 -0.114 -0.082 -0.073 -0.054 -0.036 -0.052 -0.002  0.078  0.040  0.006 -0.080 -0.120 -0.190 -0.253 -0.274 -0.261 -0.225 -0.220 -0.190 -0.164 -0.183 -0.198 -0.151 -0.126 -0.148 -0.123 -0.073 -0.086 -0.090 -0.048 -0.040 -0.059 -0.056 -0.015 -0.031  0.001 -0.041 -0.064 -0.112 -0.131 -0.182 -0.275 -0.265 -0.286 -0.312 -0.348 -0.382 -0.361 -0.366 -0.431 -0.427 -0.396 -0.423 -0.451 -0.419 -0.393 -0.404 -0.380 -0.317 -0.272 -0.291 -0.338 -0.403 -0.430 -0.397 -0.399 -0.362 -0.360 -0.256 -0.217 -0.204 -0.262 -0.271 -0.242 -0.224 -0.243 -0.270 -0.260 -0.218 -0.248 -0.304 -0.277 -0.282 -0.136 -0.035  0.112  0.173  0.125  0.142  0.065  0.034  0.006 -0.006  0.024  0.042  0.093  0.050  0.145  0.075 -0.113 -0.132 -0.225 -0.207 -0.167 -0.214 -0.291 -0.275 -0.233 -0.297 -0.341 -0.276 -0.280 -0.339 -0.322 -0.272 -0.306 -0.330 -0.281 -0.275 -0.309 -0.302 -0.273 -0.260 -0.215 -0.216 -0.269 -0.246 -0.194 -0.243 -0.285 -0.203 -0.178 -0.270 -0.236 -0.132 -0.159 -0.209 -0.117  0.004  0.102  0.264  0.390  0.493  0.592  0.609  0.673  0.675  0.684  0.658  0.670  0.661  0.677  0.709  0.723  0.704  0.715  0.751  0.748  0.740  0.771  0.807  0.770  0.773  0.810  0.748  0.686  0.712  0.648  0.571  0.558  0.517  0.447  0.413  0.414  0.391  0.326  0.207  0.036 -0.081 -0.223 -0.185 -0.153  0.033  0.047 -0.150 -0.063  0.086 -0.022 -0.009  0.111  0.098  0.046  0.123  0.173  0.159  0.192  0.189  0.154  0.065  0.092  0.160  0.071  0.009  0.101  0.086 -0.064 -0.061  0.011 -0.097 -0.222 -0.189 -0.131 -0.334 -0.374 -0.346 -0.417 -0.501 -0.508 -0.498 -0.540 -0.560 -0.542 -0.538 -0.556 -0.552 -0.529 -0.523 -0.427 -0.421 -0.449 -0.408 -0.328 -0.330 -0.306 -0.208 -0.183 -0.174 -0.064  0.024 -0.000 -0.108 -0.228 -0.376 -0.382 -0.433 -0.402 -0.413 -0.458 -0.416 -0.342 -0.247 -0.122 -0.100  0.008 -0.051 -0.143 -0.064 -0.138  0.048  0.216  0.420  0.409  0.481  0.428  0.331  0.418  0.435  0.319  0.307  0.378  0.342  0.231  0.276  0.317  0.237  0.182  0.244  0.237  0.152  0.152  0.205  0.195  0.182  0.172  0.145  0.151  0.101  0.123  0.048  0.054  0.046
  0.025  0.059  0.059  0.030  0.055  0.043  0.075  0.081  0.029 -0.012  0.034  0.038 -0.040 -0.046  0.008 -0.033 -0.107 -0.061 -0.055 -0.151 -0.163 -0.102 -0.183 -0.303 -0.232 -0.204 -0.347 -0.418 -0.367 -0.363 -0.336 -0.335 -0.418 -0.405 -0.416 -0.438 -0.386 -0.360 -0.290 -0.266 -0.244 -0.213 -0.234 -0.244 -0.293 -0.314 -0.320 -0.376 -0.352 -0.315 -0.190 -0.159  0.082 -0.004 -0.178 -0.005  0.114 -0.024 -0.070 -0.036 -0.069 -0.072 -0.056 -0.004  0.011 -0.025  0.002  0.059  0.031  0.012  0.069  0.130  0.121  0.103  0.227  0.307  0.161  0.273  0.221  0.105  0.090  0.149  0.099  0.241  0.272  0.097  0.153  0.160 -0.002 -0.038  0.111  0.004 -0.131 -0.043  0.045 -0.080 -0.112 -0.012 -0.002 -0.087 -0.085 -0.005 -0.032 -0.105 -0.058  0.002 -0.059 -0.083 -0.014  0.039  0.120  0.153  0.222  0.197  0.156  0.228  0.263  0.213  0.209  0.295  0.293  0.235  0.292  0.348  0.294  0.258  0.348  0.344  0.271  0.288  0.347  0.296  0.232  0.296  0.275  0.258  0.303  0.078  0.281  0.462  0.577  0.633  0.646  0.745  0.813  0.818  0.848  0.910  0.937  0.928  0.960  1.000  0.955  0.919  0.847  0.779  0.826  0.788  0.667  0.619  0.615  0.508  0.400  0.339  0.267  0.175  0.128  0.041 -0.013 -0.032 -0.001  0.016  0.121  0.302  0.390  0.512  0.508  0.552  0.495  0.509  0.519  0.561  0.541  0.545  0.453  0.392  0.292  0.208  0.158  0.035 -0.001 -0.091 -0.050 -0.101 -0.090 -0.091 -0.034 -0.046 -0.082 -0.060 -0.042 -0.051 -0.060 -0.036 -0.067 -0.128 -0.019 -0.032 -0.044  0.053  0.093  0.107  0.147  0.125  0.145  0.095  0.025 -0.076 -0.156 -0.207 -0.288 -0.303 -0.310 -0.286 -0.226 -0.213 -0.161 -0.180 -0.210 -0.206 -0.205 -0.137 -0.066 -0.043 -0.057 -0.043 -0.006  0.008  0.015  0.024  0.013  0.055  0.122  0.081  0.036 -0.039 -0.086 -0.147 -0.216 -0.234 -0.232 -0.195 -0.181 -0.152 -0.133 -0.137 -0.147 -0.119 -0.094 -0.101 -0.087 -0.052 -0.055 -0.055 -0.027 -0.022 -0.028 -0.018  0.009 -0.001  0.017 -0.015 -0.047 -0.092 -0.121 -0.174 -0.257 -0.270 -0.291 -0.305 -0.327 -0.358 -0.353 -0.348 -0.389 -0.396 -0.380 -0.380 -0.396 -0.387 -0.355 -0.336 -0.323 -0.283 -0.218 -0.218 -0.252 -0.311 -0.347 -0.312 -0.323 -0.284 -0.281 -0.193 -0.164 -0.153 -0.198 -0.195 -0.164 -0.145 -0.151 -0.178 -0.165 -0.131 -0.155 -0.207 -0.190 -0.206 -0.081 -0.017  0.103  0.146  0.096  0.090  0.024 -0.019 -0.044 -0.054 -0.033 -0.005  0.030  0.006  0.088  0.042 -0.104 -0.094 -0.177 -0.164 -0.148 -0.186 -0.250 -0.255 -0.225 -0.274 -0.320 -0.280 -0.277 -0.324 -0.324 -0.284 -0.305 -0.328 -0.297 -0.287 -0.313 -0.313 -0.291 -0.283 -0.252 -0.249 -0.291 -0.278 -0.238 -0.275 -0.310 -0.248 -0.228 -0.300 -0.272 -0.193 -0.213 -0.243 -0.168 -0.082 -0.006  0.141  0.260  0.373  0.480  0.508  0.584  0.600  0.624  0.611  0.622  0.608  0.640  0.673  0.666  0.652  0.676  0.702  0.679  0.681  0.726  0.739  0.688  0.713  0.753  0.656  0.599  0.655  0.572  0.472  0.477  0.453  0.365  0.326  0.351  0.351  0.312  0.225  0.086 -0.027 -0.161 -0.124 -0.079  0.078  0.088 -0.080 -0.003  0.123  0.030  0.042  0.140  0.127  0.083  0.143  0.185  0.170  0.192  0.185  0.155  0.078  0.099  0.160  0.089  0.032  0.108  0.104 -0.026 -0.032  0.036 -0.049 -0.169 -0.134 -0.072 -0.249 -0.296 -0.273 -0.326 -0.407 -0.425 -0.413 -0.447 -0.472 -0.462 -0.453 -0.470 -0.458 -0.436 -0.431 -0.339 -0.323 -0.346 -0.310 -0.232 -0.229 -0.208 -0.122 -0.093 -0.084  0.014  0.088  0.066 -0.023 -0.137 -0.278 -0.293 -0.348 -0.326 -0.329 -0.367 -0.320 -0.244 -0.155 -0.042 -0.027  0.061  0.010 -0.073 -0.011 -0.076  0.083  0.218  0.384  0.376  0.426  0.376  0.305  0.377  0.379  0.277  0.278  0.330  0.290  0.198  0.241  0.265  0.195  0.156  0.206  0.191  0.122  0.125  0.166  0.152  0.140  0.126  0.099  0.102  0.054  0.071  0.001  0.013  0.012
  0.014  0.040  0.035  0.004  0.028  0.016  0.046  0.052  0.001 -0.040  0.003  0.006 -0.069 -0.074 -0.025 -0.066 -0.134 -0.089 -0.088 -0.179 -0.186 -0.129 -0.216 -0.329 -0.258 -0.238 -0.382 -0.442 -0.393 -0.393 -0.360 -0.353 -0.434 -0.424 -0.440 -0.467 -0.415 -0.385 -0.316 -0.289 -0.266 -0.234 -0.254 -0.262 -0.308 -0.333 -0.341 -0.398 -0.382 -0.353 -0.241 -0.213  0.036 -0.045 -0.214 -0.027  0.095 -0.047 -0.091 -0.056 -0.088 -0.088 -0.075 -0.027 -0.016 -0.051 -0.024  0.028 -0.003 -0.020  0.036  0.092  0.093  0.093  0.205  0.291  0.158  0.262  0.211  0.107  0.102  0.145  0.094  0.246  0.283  0.121  0.129  0.122 -0.041 -0.085  0.064 -0.038 -0.170 -0.085  0.004 -0.118 -0.146 -0.048 -0.038 -0.119 -0.114 -0.036 -0.060 -0.130 -0.082 -0.020 -0.078 -0.099 -0.030  0.020  0.100  0.129  0.199  0.176  0.132  0.201  0.239  0.190  0.182  0.268  0.267  0.207  0.258  0.318  0.266  0.226  0.313  0.315  0.244  0.256  0.318  0.272  0.209  0.267  0.253  0.244  0.317  0.130  0.354  0.529  0.655  0.692  0.686  0.802  0.862  0.831  0.855  0.937  0.936  0.891  0.930  0.955  1.000  0.962  0.915  0.843  0.860  0.838  0.736  0.667  0.644  0.561  0.455  0.368  0.293  0.221  0.165  0.057 -0.038 -0.071 -0.045 -0.015  0.090  0.268  0.349  0.473  0.470  0.523  0.478  0.496  0.518  0.566  0.550  0.547  0.455  0.390  0.284  0.190  0.139  0.017 -0.014 -0.105 -0.059 -0.100 -0.087 -0.073 -0.006 -0.011 -0.045 -0.020 -0.004 -0.004 -0.013  0.006 -0.029 -0.099  0.007 -0.003 -0.030  0.066  0.121  0.143  0.182  0.170  0.187  0.139  0.074 -0.024 -0.106 -0.157 -0.245 -0.262 -0.277 -0.248 -0.187 -0.173 -0.131 -0.145 -0.163 -0.161 -0.156 -0.080 -0.004  0.015 -0.003  0.017  0.055  0.062  0.068  0.084  0.075  0.110  0.177  0.130  0.088  0.017 -0.034 -0.095 -0.173 -0.195 -0.202 -0.160 -0.142 -0.121 -0.085 -0.083 -0.092 -0.068 -0.038 -0.040 -0.028  0.003  0.005  0.008  0.031  0.036  0.034  0.044  0.070  0.061  0.074  0.041  0.004 -0.044 -0.080 -0.145 -0.233 -0.260 -0.288 -0.298 -0.321 -0.358 -0.357 -0.340 -0.380 -0.400 -0.382 -0.365 -0.389 -0.393 -0.343 -0.316 -0.319 -0.282 -0.195 -0.197 -0.220 -0.281 -0.315 -0.274 -0.288 -0.255 -0.251 -0.168 -0.144 -0.123 -0.159 -0.159 -0.124 -0.103 -0.100 -0.127 -0.119 -0.086 -0.119 -0.167 -0.144 -0.166 -0.039  0.020  0.133  0.176  0.129  0.116  0.057  0.009 -0.014 -0.030 -0.025  0.013  0.038  0.021  0.100  0.052 -0.087 -0.073 -0.169 -0.167 -0.164 -0.203 -0.263 -0.274 -0.253 -0.298 -0.343 -0.313 -0.310 -0.351 -0.355 -0.321 -0.337 -0.358 -0.332 -0.322 -0.344 -0.343 -0.322 -0.311 -0.282 -0.273 -0.316 -0.311 -0.268 -0.299 -0.339 -0.283 -0.257 -0.327 -0.307 -0.229 -0.240 -0.272 -0.206 -0.122 -0.030  0.112  0.235  0.352  0.464  0.492  0.570  0.595  0.619  0.607  0.608  0.582  0.611  0.656  0.644  0.614  0.641  0.678  0.640  0.631  0.693  0.712  0.636  0.660  0.721  0.619  0.534  0.601  0.548  0.432  0.425  0.422  0.344  0.287  0.309  0.318  0.279  0.192  0.059 -0.059 -0.191 -0.163 -0.111  0.045  0.054 -0.105 -0.028  0.093  0.002  0.022  0.118  0.104  0.064  0.124  0.163  0.149  0.173  0.165  0.139  0.063  0.080  0.139  0.070  0.014  0.087  0.080 -0.048 -0.055  0.007 -0.076 -0.196 -0.167 -0.108 -0.279 -0.329 -0.312 -0.358 -0.432 -0.453 -0.440 -0.465 -0.490 -0.480 -0.465 -0.480 -0.467 -0.447 -0.447 -0.357 -0.333 -0.354 -0.327 -0.246 -0.234 -0.215 -0.134 -0.098 -0.084  0.013  0.084  0.064 -0.026 -0.148 -0.289 -0.302 -0.358 -0.332 -0.332 -0.371 -0.322 -0.245 -0.157 -0.043 -0.033  0.058  0.013 -0.074 -0.016 -0.093  0.054  0.175  0.339  0.330  0.379  0.325  0.252  0.331  0.332  0.228  0.231  0.286  0.246  0.153  0.200  0.225  0.155  0.119  0.171  0.156  0.089  0.092  0.133  0.120  0.110  0.096  0.071  0.079  0.035  0.052 -0.016 -0.008 -0.007
  0.042  0.075  0.075  0.049  0.072  0.055  0.082  0.082  0.025 -0.011  0.037  0.033 -0.047 -0.046  0.005 -0.046 -0.115 -0.064 -0.069 -0.169 -0.172 -0.115 -0.214 -0.332 -0.256 -0.243 -0.410 -0.469 -0.423 -0.437 -0.416 -0.407 -0.484 -0.465 -0.472 -0.493 -0.427 -0.385 -0.311 -0.283 -0.258 -0.225 -0.242 -0.245 -0.293 -0.320 -0.330 -0.396 -0.394 -0.387 -0.272 -0.231  0.025 -0.051 -0.202 -0.000  0.113 -0.028 -0.062 -0.023 -0.052 -0.049 -0.036  0.016  0.023 -0.017  0.016  0.068  0.029  0.013  0.074  0.125  0.115  0.121  0.242  0.307  0.157  0.256  0.197  0.106  0.120  0.172  0.126  0.270  0.298  0.119  0.124  0.124 -0.057 -0.113  0.059 -0.035 -0.186 -0.107  0.005 -0.116 -0.161 -0.059 -0.035 -0.122 -0.130 -0.043 -0.056 -0.131 -0.085 -0.014 -0.070 -0.096 -0.024  0.022  0.107  0.138  0.209  0.177  0.129  0.204  0.237  0.176  0.169  0.258  0.247  0.173  0.229  0.290  0.223  0.172  0.272  0.269  0.180  0.191  0.265  0.207  0.127  0.193  0.181  0.197  0.295  0.155  0.386  0.566  0.672  0.686  0.699  0.823  0.851  0.807  0.860  0.936  0.905  0.868  0.928  0.919  0.962  1.000  0.961  0.919  0.930  0.892  0.820  0.769  0.730  0.646  0.564  0.478  0.382  0.318  0.270  0.155  0.005 -0.046 -0.003  0.055  0.174  0.356  0.427  0.547  0.544  0.595  0.556  0.573  0.596  0.639  0.627  0.627  0.544  0.484  0.380  0.282  0.224  0.091  0.060 -0.035  0.005 -0.050 -0.039 -0.041  0.013 -0.006 -0.047 -0.021 -0.001 -0.005 -0.010  0.016 -0.019 -0.079  0.016  0.014 -0.007  0.084  0.142  0.150  0.197  0.175  0.185  0.123  0.052 -0.058 -0.137 -0.192 -0.272 -0.288 -0.289 -0.266 -0.210 -0.204 -0.164 -0.183 -0.197 -0.205 -0.189 -0.117 -0.050 -0.034 -0.050 -0.028  0.007  0.012  0.021  0.042  0.032  0.071  0.140  0.097  0.062 -0.011 -0.053 -0.117 -0.185 -0.208 -0.208 -0.170 -0.162 -0.144 -0.107 -0.114 -0.124 -0.091 -0.063 -0.072 -0.053 -0.015 -0.019 -0.018  0.013  0.019  0.009  0.015  0.048  0.037  0.058  0.023 -0.007 -0.053 -0.079 -0.139 -0.227 -0.234 -0.260 -0.278 -0.308 -0.345 -0.332 -0.324 -0.379 -0.389 -0.360 -0.362 -0.393 -0.378 -0.334 -0.332 -0.327 -0.273 -0.207 -0.225 -0.256 -0.319 -0.347 -0.313 -0.320 -0.285 -0.283 -0.196 -0.174 -0.156 -0.196 -0.202 -0.168 -0.148 -0.147 -0.176 -0.171 -0.135 -0.166 -0.216 -0.189 -0.201 -0.066  0.017  0.142  0.192  0.147  0.147  0.083  0.046  0.026  0.009  0.016  0.047  0.084  0.059  0.147  0.087 -0.073 -0.084 -0.180 -0.176 -0.156 -0.200 -0.265 -0.260 -0.232 -0.286 -0.326 -0.280 -0.283 -0.331 -0.323 -0.284 -0.309 -0.329 -0.293 -0.287 -0.314 -0.308 -0.284 -0.270 -0.234 -0.228 -0.275 -0.263 -0.215 -0.253 -0.293 -0.225 -0.197 -0.276 -0.251 -0.160 -0.174 -0.218 -0.144 -0.044  0.056  0.201  0.330  0.445  0.553  0.577  0.647  0.667  0.683  0.663  0.662  0.635  0.651  0.698  0.699  0.660  0.678  0.723  0.691  0.668  0.722  0.754  0.673  0.678  0.737  0.646  0.546  0.592  0.550  0.439  0.413  0.397  0.334  0.275  0.275  0.269  0.214  0.109 -0.033 -0.145 -0.264 -0.244 -0.208 -0.043 -0.021 -0.186 -0.116  0.018 -0.069 -0.051  0.054  0.046  0.003  0.070  0.118  0.111  0.152  0.148  0.127  0.048  0.071  0.126  0.045 -0.006  0.072  0.048 -0.084 -0.081 -0.031 -0.129 -0.241 -0.214 -0.173 -0.353 -0.392 -0.384 -0.442 -0.501 -0.511 -0.509 -0.533 -0.543 -0.531 -0.522 -0.530 -0.524 -0.504 -0.507 -0.418 -0.402 -0.430 -0.406 -0.323 -0.314 -0.299 -0.215 -0.178 -0.168 -0.070  0.003 -0.019 -0.117 -0.243 -0.378 -0.383 -0.429 -0.396 -0.401 -0.441 -0.400 -0.332 -0.247 -0.130 -0.121 -0.015 -0.060 -0.151 -0.086 -0.175 -0.026  0.111  0.293  0.280  0.351  0.299  0.208  0.302  0.324  0.217  0.210  0.282  0.254  0.154  0.201  0.240  0.174  0.130  0.184  0.180  0.111  0.107  0.155  0.152  0.143  0.136  0.114  0.126  0.084  0.103  0.034  0.033  0.027
  0.044  0.072  0.069  0.042  0.065  0.045  0.070  0.068  0.007 -0.029  0.020  0.015 -0.068 -0.065 -0.014 -0.071 -0.138 -0.084 -0.093 -0.197 -0.194 -0.137 -0.244 -0.358 -0.280 -0.270 -0.448 -0.501 -0.454 -0.474 -0.452 -0.438 -0.514 -0.496 -0.503 -0.521 -0.446 -0.394 -0.317 -0.284 -0.255 -0.221 -0.236 -0.238 -0.284 -0.317 -0.330 -0.402 -0.412 -0.426 -0.313 -0.271 -0.010 -0.080 -0.218 -0.006  0.100 -0.040 -0.071 -0.033 -0.060 -0.053 -0.044  0.009  0.010 -0.032  0.006  0.057  0.011 -0.003  0.063  0.112  0.104  0.130  0.249  0.306  0.159  0.250  0.182  0.110  0.150  0.198  0.157  0.301  0.326  0.156  0.123  0.107 -0.081 -0.147  0.029 -0.063 -0.221 -0.145 -0.025 -0.148 -0.196 -0.090 -0.063 -0.154 -0.160 -0.069 -0.080 -0.154 -0.105 -0.030 -0.085 -0.110 -0.034  0.009  0.096  0.126  0.200  0.168  0.116  0.193  0.228  0.163  0.154  0.247  0.234  0.155  0.210  0.276  0.206  0.149  0.252  0.253  0.159  0.168  0.248  0.190  0.106  0.173  0.165  0.207  0.334  0.236  0.489  0.656  0.751  0.746  0.752  0.874  0.880  0.810  0.861  0.933  0.876  0.812  0.869  0.847  0.915  0.961  1.000  0.956  0.936  0.925  0.886  0.824  0.775  0.724  0.652  0.551  0.460  0.417  0.366  0.237  0.039 -0.041  0.005  0.086  0.198  0.368  0.419  0.526  0.519  0.570  0.548  0.561  0.596  0.640  0.638  0.638  0.569  0.515  0.414  0.313  0.251  0.113  0.085 -0.016  0.027 -0.030 -0.016 -0.013  0.040  0.025 -0.020  0.014  0.040  0.044  0.040  0.066  0.032 -0.027  0.048  0.054  0.020  0.109  0.188  0.196  0.244  0.226  0.229  0.160  0.088 -0.029 -0.111 -0.171 -0.259 -0.277 -0.282 -0.254 -0.196 -0.192 -0.161 -0.174 -0.180 -0.193 -0.161 -0.084 -0.018 -0.009 -0.027  0.004  0.037  0.034  0.047  0.079  0.067  0.102  0.172  0.128  0.102  0.027 -0.016 -0.085 -0.158 -0.189 -0.192 -0.149 -0.138 -0.128 -0.074 -0.080 -0.091 -0.054 -0.023 -0.031 -0.010  0.030  0.027  0.030  0.061  0.067  0.058  0.062  0.098  0.087  0.108  0.067  0.034 -0.016 -0.046 -0.116 -0.213 -0.226 -0.258 -0.277 -0.313 -0.357 -0.343 -0.327 -0.392 -0.410 -0.371 -0.367 -0.410 -0.397 -0.339 -0.341 -0.345 -0.284 -0.206 -0.233 -0.260 -0.325 -0.350 -0.313 -0.322 -0.294 -0.288 -0.196 -0.170 -0.143 -0.177 -0.194 -0.163 -0.143 -0.136 -0.166 -0.166 -0.126 -0.168 -0.216 -0.179 -0.190 -0.047  0.047  0.178  0.233  0.191  0.193  0.130  0.095  0.078  0.052  0.045  0.081  0.115  0.092  0.185  0.115 -0.055 -0.075 -0.189 -0.192 -0.174 -0.223 -0.290 -0.283 -0.257 -0.315 -0.355 -0.307 -0.313 -0.362 -0.351 -0.312 -0.340 -0.358 -0.319 -0.315 -0.343 -0.334 -0.307 -0.289 -0.249 -0.239 -0.291 -0.281 -0.227 -0.265 -0.312 -0.239 -0.205 -0.288 -0.267 -0.166 -0.174 -0.227 -0.151 -0.041  0.085  0.226  0.356  0.461  0.563  0.577  0.636  0.659  0.666  0.642  0.628  0.590  0.594  0.651  0.658  0.599  0.613  0.674  0.639  0.599  0.661  0.713  0.619  0.610  0.686  0.617  0.494  0.535  0.535  0.431  0.386  0.385  0.344  0.275  0.265  0.254  0.188  0.075 -0.073 -0.190 -0.307 -0.292 -0.256 -0.084 -0.062 -0.227 -0.152 -0.016 -0.103 -0.079  0.031  0.023 -0.018  0.054  0.103  0.097  0.145  0.141  0.118  0.037  0.059  0.114  0.030 -0.022  0.058  0.029 -0.107 -0.102 -0.057 -0.159 -0.272 -0.252 -0.217 -0.399 -0.438 -0.435 -0.493 -0.546 -0.554 -0.552 -0.571 -0.580 -0.567 -0.554 -0.560 -0.556 -0.537 -0.542 -0.454 -0.441 -0.468 -0.448 -0.365 -0.351 -0.335 -0.253 -0.213 -0.200 -0.100 -0.027 -0.048 -0.152 -0.284 -0.417 -0.416 -0.460 -0.422 -0.428 -0.471 -0.432 -0.366 -0.282 -0.162 -0.156 -0.041 -0.083 -0.180 -0.114 -0.212 -0.065  0.068  0.260  0.250  0.326  0.269  0.172  0.274  0.301  0.188  0.180  0.261  0.233  0.127  0.179  0.224  0.155  0.109  0.170  0.170  0.097  0.091  0.144  0.141  0.132  0.128  0.108  0.123  0.084  0.102  0.035  0.030  0.026
  0.072  0.106  0.106  0.085  0.106  0.082  0.102  0.092  0.029  0.001  0.053  0.041 -0.042 -0.032  0.017 -0.047 -0.110 -0.053 -0.067 -0.174 -0.167 -0.111 -0.224 -0.337 -0.257 -0.254 -0.447 -0.497 -0.456 -0.492 -0.481 -0.465 -0.530 -0.507 -0.503 -0.518 -0.429 -0.369 -0.291 -0.261 -0.234 -0.202 -0.214 -0.208 -0.254 -0.287 -0.302 -0.380 -0.403 -0.440 -0.327 -0.271 -0.017 -0.079 -0.190  0.025  0.115 -0.015 -0.034  0.003 -0.019 -0.009 -0.002  0.053  0.049  0.005  0.048  0.096  0.044  0.034  0.103  0.143  0.124  0.154  0.276  0.306  0.146  0.226  0.147  0.090  0.154  0.210  0.181  0.318  0.338  0.158  0.114  0.101 -0.091 -0.163  0.022 -0.055 -0.223 -0.157 -0.022 -0.138 -0.200 -0.096 -0.057 -0.148 -0.166 -0.072 -0.072 -0.146 -0.103 -0.024 -0.073 -0.101 -0.027  0.009  0.094  0.125  0.195  0.157  0.104  0.182  0.210  0.137  0.130  0.220  0.196  0.109  0.166  0.229  0.146  0.083  0.194  0.188  0.081  0.090  0.179  0.110  0.014  0.087  0.082  0.148  0.294  0.245  0.493  0.654  0.723  0.696  0.722  0.844  0.816  0.740  0.821  0.878  0.795  0.747  0.826  0.779  0.843  0.919  0.956  1.000  0.964  0.923  0.915  0.881  0.821  0.765  0.722  0.632  0.524  0.488  0.450  0.318  0.073 -0.024  0.041  0.150  0.273  0.440  0.479  0.576  0.571  0.615  0.601  0.610  0.641  0.675  0.675  0.679  0.626  0.581  0.487  0.392  0.329  0.193  0.163  0.060  0.088  0.016  0.028  0.015  0.049  0.019 -0.029  0.003  0.031  0.031  0.032  0.061  0.026 -0.022  0.038  0.055  0.024  0.108  0.191  0.186  0.241  0.217  0.215  0.139  0.063 -0.058 -0.132 -0.195 -0.268 -0.286 -0.279 -0.260 -0.213 -0.215 -0.188 -0.208 -0.205 -0.231 -0.183 -0.116 -0.062 -0.055 -0.071 -0.041 -0.011 -0.014  0.001  0.034  0.024  0.062  0.124  0.087  0.068 -0.004 -0.037 -0.104 -0.163 -0.194 -0.191 -0.157 -0.158 -0.150 -0.098 -0.112 -0.124 -0.080 -0.053 -0.066 -0.040  0.003 -0.005 -0.002  0.034  0.040  0.025  0.025  0.066  0.055  0.082  0.039  0.016 -0.029 -0.047 -0.107 -0.198 -0.189 -0.217 -0.243 -0.283 -0.322 -0.297 -0.292 -0.366 -0.370 -0.323 -0.338 -0.382 -0.348 -0.300 -0.326 -0.319 -0.243 -0.194 -0.233 -0.270 -0.336 -0.356 -0.331 -0.335 -0.308 -0.306 -0.214 -0.187 -0.164 -0.199 -0.220 -0.194 -0.176 -0.170 -0.201 -0.204 -0.163 -0.197 -0.244 -0.207 -0.205 -0.063  0.048  0.183  0.239  0.198  0.209  0.141  0.117  0.105  0.082  0.075  0.104  0.152  0.127  0.229  0.157 -0.024 -0.067 -0.173 -0.173 -0.139 -0.191 -0.259 -0.236 -0.206 -0.271 -0.304 -0.244 -0.255 -0.309 -0.290 -0.247 -0.283 -0.302 -0.256 -0.255 -0.288 -0.276 -0.249 -0.231 -0.187 -0.181 -0.234 -0.216 -0.161 -0.204 -0.246 -0.165 -0.133 -0.216 -0.190 -0.083 -0.093 -0.147 -0.070  0.048  0.171  0.308  0.435  0.532  0.623  0.634  0.677  0.693  0.687  0.658  0.644  0.610  0.599  0.653  0.675  0.611  0.611  0.676  0.654  0.602  0.648  0.711  0.623  0.595  0.662  0.614  0.483  0.498  0.510  0.419  0.356  0.341  0.316  0.250  0.218  0.191  0.113 -0.013 -0.162 -0.263 -0.359 -0.352 -0.338 -0.167 -0.134 -0.297 -0.234 -0.093 -0.171 -0.151 -0.038 -0.039 -0.080 -0.006  0.049  0.050  0.113  0.114  0.096  0.019  0.045  0.091  0.001 -0.043  0.037 -0.008 -0.139 -0.124 -0.093 -0.206 -0.303 -0.285 -0.270 -0.450 -0.474 -0.478 -0.547 -0.581 -0.577 -0.586 -0.602 -0.597 -0.582 -0.575 -0.573 -0.576 -0.557 -0.567 -0.484 -0.479 -0.513 -0.498 -0.418 -0.409 -0.399 -0.318 -0.281 -0.272 -0.178 -0.107 -0.128 -0.232 -0.360 -0.478 -0.471 -0.501 -0.458 -0.468 -0.508 -0.481 -0.427 -0.353 -0.239 -0.236 -0.115 -0.154 -0.247 -0.180 -0.281 -0.140  0.004  0.202  0.186  0.280  0.229  0.119  0.230  0.275  0.166  0.148  0.241  0.228  0.121  0.168  0.226  0.165  0.112  0.172  0.182  0.111  0.099  0.156  0.164  0.157  0.160  0.144  0.163  0.128  0.145  0.082  0.067  0.059
  0.080  0.122  0.120  0.090  0.110  0.081  0.106  0.097  0.025 -0.006  0.055  0.043 -0.052 -0.042  0.017 -0.051 -0.126 -0.062 -0.072 -0.194 -0.192 -0.125 -0.240 -0.368 -0.282 -0.267 -0.464 -0.523 -0.467 -0.496 -0.481 -0.469 -0.551 -0.526 -0.522 -0.521 -0.435 -0.375 -0.292 -0.262 -0.230 -0.198 -0.209 -0.207 -0.257 -0.290 -0.300 -0.379 -0.390 -0.419 -0.288 -0.234  0.026 -0.045 -0.177  0.035  0.134 -0.006 -0.040 -0.001 -0.033 -0.028 -0.019  0.046  0.046 -0.004  0.044  0.102  0.049  0.036  0.115  0.166  0.143  0.170  0.315  0.351  0.185  0.285  0.207  0.138  0.196  0.271  0.225  0.361  0.372  0.172  0.171  0.161 -0.060 -0.132  0.063 -0.035 -0.225 -0.146 -0.007 -0.142 -0.214 -0.096 -0.056 -0.163 -0.184 -0.079 -0.085 -0.167 -0.121 -0.038 -0.095 -0.128 -0.047 -0.002  0.094  0.130  0.213  0.171  0.113  0.202  0.237  0.157  0.155  0.259  0.236  0.145  0.214  0.285  0.198  0.137  0.261  0.254  0.142  0.159  0.254  0.177  0.077  0.165  0.160  0.225  0.353  0.251  0.484  0.653  0.713  0.707  0.749  0.853  0.829  0.785  0.866  0.902  0.835  0.817  0.880  0.826  0.860  0.930  0.936  0.964  1.000  0.950  0.897  0.887  0.864  0.778  0.717  0.656  0.557  0.489  0.453  0.345  0.129  0.040  0.113  0.214  0.342  0.515  0.560  0.658  0.647  0.681  0.647  0.652  0.672  0.702  0.700  0.714  0.657  0.619  0.523  0.428  0.357  0.202  0.178  0.080  0.122  0.043  0.055  0.028  0.056  0.017 -0.038 -0.005  0.030  0.021  0.020  0.059  0.026 -0.015  0.052  0.067  0.055  0.140  0.212  0.199  0.250  0.202  0.195  0.099  0.019 -0.119 -0.193 -0.260 -0.330 -0.342 -0.327 -0.305 -0.250 -0.254 -0.215 -0.236 -0.255 -0.270 -0.240 -0.177 -0.127 -0.124 -0.135 -0.103 -0.078 -0.082 -0.059 -0.023 -0.041  0.002  0.080  0.042  0.030 -0.050 -0.076 -0.147 -0.202 -0.229 -0.215 -0.180 -0.186 -0.171 -0.124 -0.149 -0.164 -0.109 -0.084 -0.108 -0.078 -0.024 -0.040 -0.044  0.004  0.012 -0.015 -0.019  0.030  0.014  0.053  0.007 -0.007 -0.053 -0.064 -0.118 -0.218 -0.196 -0.221 -0.252 -0.300 -0.343 -0.311 -0.313 -0.405 -0.403 -0.348 -0.384 -0.438 -0.393 -0.354 -0.397 -0.386 -0.303 -0.266 -0.310 -0.351 -0.416 -0.427 -0.398 -0.392 -0.362 -0.368 -0.271 -0.239 -0.217 -0.266 -0.288 -0.260 -0.241 -0.251 -0.281 -0.282 -0.237 -0.273 -0.326 -0.287 -0.283 -0.131 -0.001  0.152  0.228  0.192  0.226  0.155  0.139  0.121  0.100  0.109  0.127  0.178  0.128  0.227  0.133 -0.076 -0.132 -0.239 -0.232 -0.183 -0.236 -0.312 -0.280 -0.239 -0.310 -0.342 -0.265 -0.278 -0.337 -0.306 -0.256 -0.299 -0.315 -0.258 -0.259 -0.295 -0.277 -0.243 -0.220 -0.168 -0.164 -0.225 -0.203 -0.139 -0.192 -0.242 -0.150 -0.113 -0.215 -0.188 -0.065 -0.084 -0.157 -0.066  0.077  0.206  0.362  0.492  0.588  0.679  0.687  0.734  0.736  0.729  0.695  0.691  0.669  0.662  0.707  0.737  0.687  0.683  0.745  0.737  0.691  0.727  0.795  0.724  0.696  0.759  0.718  0.601  0.611  0.610  0.526  0.471  0.443  0.410  0.352  0.316  0.285  0.203  0.065 -0.104 -0.215 -0.339 -0.328 -0.308 -0.118 -0.094 -0.282 -0.204 -0.051 -0.149 -0.129 -0.005 -0.013 -0.060  0.025  0.079  0.075  0.132  0.133  0.105  0.017  0.045  0.103  0.004 -0.050  0.041  0.003 -0.144 -0.130 -0.082 -0.202 -0.310 -0.291 -0.259 -0.461 -0.489 -0.479 -0.552 -0.607 -0.603 -0.602 -0.630 -0.634 -0.614 -0.608 -0.615 -0.620 -0.603 -0.605 -0.521 -0.514 -0.543 -0.518 -0.438 -0.431 -0.409 -0.320 -0.289 -0.273 -0.165 -0.081 -0.101 -0.219 -0.352 -0.484 -0.476 -0.516 -0.470 -0.483 -0.533 -0.502 -0.441 -0.350 -0.222 -0.207 -0.076 -0.125 -0.224 -0.141 -0.242 -0.074  0.090  0.303  0.282  0.376  0.321  0.204  0.311  0.351  0.231  0.208  0.303  0.282  0.162  0.210  0.270  0.196  0.137  0.202  0.209  0.126  0.118  0.177  0.181  0.171  0.172  0.154  0.171  0.131  0.159  0.096  0.086  0.077
  0.062  0.094  0.086  0.045  0.063  0.030  0.056  0.047 -0.028 -0.064  0.001 -0.011 -0.111 -0.101 -0.038 -0.110 -0.188 -0.121 -0.129 -0.254 -0.251 -0.179 -0.290 -0.417 -0.328 -0.302 -0.489 -0.546 -0.477 -0.495 -0.466 -0.450 -0.543 -0.529 -0.532 -0.522 -0.438 -0.374 -0.286 -0.250 -0.212 -0.180 -0.191 -0.199 -0.245 -0.280 -0.288 -0.369 -0.379 -0.415 -0.281 -0.247  0.010 -0.058 -0.196  0.005  0.106 -0.033 -0.080 -0.049 -0.087 -0.082 -0.076 -0.007 -0.009 -0.062 -0.010  0.054 -0.002 -0.017  0.071  0.124  0.110  0.160  0.297  0.330  0.187  0.294  0.215  0.147  0.225  0.294  0.247  0.378  0.397  0.225  0.200  0.162 -0.061 -0.134  0.045 -0.070 -0.260 -0.176 -0.047 -0.191 -0.257 -0.134 -0.102 -0.214 -0.228 -0.120 -0.133 -0.215 -0.165 -0.083 -0.143 -0.173 -0.090 -0.040  0.059  0.094  0.185  0.149  0.087  0.180  0.226  0.149  0.145  0.256  0.243  0.155  0.224  0.305  0.228  0.169  0.294  0.298  0.192  0.212  0.309  0.240  0.147  0.237  0.241  0.318  0.448  0.324  0.569  0.717  0.772  0.770  0.803  0.888  0.860  0.813  0.875  0.900  0.831  0.795  0.836  0.788  0.838  0.892  0.925  0.923  0.950  1.000  0.929  0.882  0.892  0.846  0.760  0.693  0.632  0.567  0.508  0.400  0.181  0.069  0.138  0.243  0.348  0.505  0.533  0.621  0.594  0.620  0.589  0.585  0.616  0.656  0.665  0.685  0.633  0.601  0.500  0.405  0.328  0.168  0.153  0.057  0.118  0.042  0.058  0.042  0.082  0.053 -0.003  0.038  0.076  0.075  0.072  0.107  0.084  0.039  0.083  0.099  0.080  0.171  0.257  0.248  0.290  0.245  0.230  0.124  0.048 -0.095 -0.171 -0.240 -0.323 -0.333 -0.328 -0.293 -0.231 -0.233 -0.208 -0.208 -0.229 -0.241 -0.209 -0.141 -0.086 -0.087 -0.099 -0.059 -0.037 -0.047 -0.021  0.022 -0.003  0.036  0.121  0.078  0.073 -0.009 -0.038 -0.113 -0.177 -0.209 -0.199 -0.153 -0.152 -0.145 -0.076 -0.098 -0.115 -0.059 -0.030 -0.053 -0.026  0.029  0.017  0.013  0.058  0.067  0.040  0.034  0.082  0.067  0.106  0.054  0.038 -0.014 -0.032 -0.096 -0.208 -0.196 -0.229 -0.261 -0.316 -0.368 -0.336 -0.327 -0.428 -0.438 -0.379 -0.407 -0.475 -0.440 -0.387 -0.427 -0.432 -0.351 -0.293 -0.340 -0.368 -0.433 -0.439 -0.399 -0.391 -0.365 -0.366 -0.264 -0.234 -0.206 -0.257 -0.279 -0.245 -0.223 -0.235 -0.260 -0.265 -0.219 -0.276 -0.332 -0.280 -0.286 -0.130  0.004  0.161  0.248  0.219  0.260  0.194  0.179  0.160  0.129  0.132  0.153  0.190  0.133  0.225  0.114 -0.099 -0.154 -0.279 -0.278 -0.237 -0.292 -0.368 -0.341 -0.300 -0.370 -0.402 -0.328 -0.340 -0.396 -0.363 -0.314 -0.356 -0.367 -0.308 -0.311 -0.343 -0.321 -0.282 -0.253 -0.199 -0.188 -0.256 -0.240 -0.170 -0.219 -0.281 -0.191 -0.144 -0.254 -0.237 -0.106 -0.122 -0.210 -0.117  0.039  0.187  0.344  0.477  0.559  0.651  0.643  0.691  0.691  0.683  0.644  0.630  0.600  0.598  0.658  0.684  0.623  0.632  0.707  0.688  0.643  0.700  0.777  0.692  0.673  0.763  0.723  0.594  0.630  0.661  0.563  0.508  0.509  0.481  0.408  0.375  0.358  0.276  0.135 -0.045 -0.167 -0.313 -0.304 -0.270 -0.072 -0.071 -0.260 -0.162 -0.016 -0.129 -0.099  0.028  0.009 -0.037  0.052  0.099  0.088  0.135  0.133  0.092  0.001  0.021  0.088 -0.007 -0.071  0.024 -0.003 -0.156 -0.152 -0.091 -0.203 -0.326 -0.311 -0.258 -0.461 -0.501 -0.479 -0.542 -0.613 -0.614 -0.597 -0.626 -0.645 -0.622 -0.607 -0.623 -0.628 -0.617 -0.614 -0.536 -0.527 -0.544 -0.515 -0.442 -0.427 -0.393 -0.307 -0.280 -0.253 -0.136 -0.050 -0.063 -0.188 -0.322 -0.461 -0.448 -0.498 -0.448 -0.461 -0.519 -0.483 -0.419 -0.318 -0.183 -0.162 -0.028 -0.078 -0.178 -0.090 -0.190 -0.013  0.142  0.357  0.335  0.413  0.349  0.234  0.333  0.361  0.229  0.204  0.299  0.267  0.137  0.190  0.248  0.159  0.099  0.174  0.176  0.083  0.078  0.143  0.141  0.128  0.130  0.111  0.134  0.096  0.129  0.064  0.052  0.047
  0.106  0.140  0.139  0.113  0.128  0.093  0.110  0.091  0.015 -0.011  0.051  0.031 -0.066 -0.047  0.009 -0.073 -0.142 -0.072 -0.090 -0.214 -0.203 -0.137 -0.254 -0.373 -0.285 -0.273 -0.483 -0.535 -0.482 -0.525 -0.520 -0.501 -0.571 -0.547 -0.534 -0.520 -0.409 -0.329 -0.238 -0.203 -0.167 -0.136 -0.145 -0.144 -0.188 -0.223 -0.240 -0.335 -0.370 -0.447 -0.320 -0.265 -0.022 -0.072 -0.164  0.041  0.114 -0.003 -0.025  0.003 -0.021 -0.010 -0.006  0.065  0.055 -0.003  0.055  0.114  0.048  0.038  0.126  0.165  0.126  0.180  0.314  0.300  0.134  0.220  0.116  0.079  0.201  0.279  0.266  0.373  0.388  0.206  0.154  0.120 -0.087 -0.167  0.020 -0.064 -0.260 -0.192 -0.043 -0.169 -0.248 -0.131 -0.084 -0.191 -0.217 -0.108 -0.103 -0.182 -0.139 -0.052 -0.102 -0.134 -0.053 -0.017  0.076  0.108  0.188  0.147  0.086  0.176  0.208  0.122  0.118  0.219  0.191  0.093  0.160  0.233  0.139  0.069  0.197  0.193  0.071  0.084  0.187  0.108 -0.000  0.088  0.088  0.211  0.378  0.350  0.632  0.761  0.786  0.743  0.794  0.877  0.798  0.728  0.816  0.825  0.719  0.680  0.742  0.667  0.736  0.820  0.886  0.915  0.897  0.929  1.000  0.957  0.910  0.910  0.881  0.794  0.714  0.696  0.645  0.521  0.232  0.087  0.168  0.315  0.416  0.553  0.548  0.615  0.590  0.612  0.616  0.605  0.643  0.675  0.694  0.715  0.693  0.676  0.592  0.505  0.429  0.279  0.255  0.144  0.178  0.083  0.094  0.063  0.086  0.047 -0.012  0.031  0.073  0.075  0.080  0.117  0.097  0.066  0.081  0.107  0.080  0.158  0.261  0.236  0.293  0.257  0.240  0.136  0.054 -0.089 -0.161 -0.236 -0.306 -0.326 -0.311 -0.286 -0.242 -0.252 -0.241 -0.247 -0.244 -0.285 -0.216 -0.155 -0.107 -0.113 -0.128 -0.084 -0.061 -0.075 -0.048  0.001 -0.018  0.023  0.095  0.062  0.063 -0.017 -0.038 -0.114 -0.167 -0.205 -0.194 -0.156 -0.163 -0.162 -0.094 -0.117 -0.135 -0.075 -0.048 -0.071 -0.039  0.017  0.003  0.002  0.047  0.057  0.031  0.023  0.074  0.059  0.099  0.045  0.033 -0.016 -0.025 -0.085 -0.187 -0.159 -0.188 -0.230 -0.290 -0.335 -0.291 -0.291 -0.394 -0.391 -0.324 -0.363 -0.425 -0.370 -0.322 -0.381 -0.371 -0.271 -0.239 -0.302 -0.343 -0.411 -0.419 -0.396 -0.390 -0.368 -0.364 -0.261 -0.230 -0.207 -0.250 -0.280 -0.250 -0.232 -0.236 -0.261 -0.271 -0.223 -0.277 -0.328 -0.274 -0.261 -0.104  0.046  0.202  0.277  0.244  0.281  0.208  0.202  0.189  0.158  0.154  0.173  0.228  0.186  0.297  0.198 -0.020 -0.097 -0.221 -0.220 -0.167 -0.227 -0.304 -0.262 -0.221 -0.300 -0.328 -0.245 -0.265 -0.327 -0.289 -0.239 -0.288 -0.303 -0.241 -0.245 -0.284 -0.264 -0.228 -0.202 -0.146 -0.141 -0.205 -0.179 -0.111 -0.163 -0.213 -0.117 -0.074 -0.176 -0.149 -0.016 -0.029 -0.107 -0.014  0.142  0.294  0.434  0.558  0.621  0.693  0.675  0.694  0.694  0.667  0.623  0.594  0.554  0.524  0.590  0.633  0.548  0.544  0.631  0.620  0.554  0.598  0.688  0.605  0.555  0.636  0.632  0.488  0.488  0.550  0.476  0.395  0.388  0.395  0.325  0.268  0.226  0.119 -0.035 -0.213 -0.311 -0.409 -0.408 -0.408 -0.215 -0.191 -0.367 -0.290 -0.138 -0.228 -0.201 -0.072 -0.075 -0.119 -0.028  0.029  0.030  0.099  0.106  0.076 -0.009  0.019  0.071 -0.032 -0.080  0.011 -0.041 -0.185 -0.165 -0.132 -0.258 -0.358 -0.346 -0.335 -0.525 -0.545 -0.543 -0.622 -0.657 -0.641 -0.648 -0.668 -0.660 -0.638 -0.633 -0.631 -0.646 -0.631 -0.635 -0.561 -0.572 -0.604 -0.584 -0.515 -0.509 -0.491 -0.407 -0.379 -0.368 -0.268 -0.190 -0.208 -0.327 -0.450 -0.561 -0.540 -0.563 -0.510 -0.529 -0.578 -0.561 -0.519 -0.442 -0.324 -0.311 -0.172 -0.216 -0.310 -0.227 -0.330 -0.175 -0.013  0.214  0.198  0.304  0.247  0.118  0.236  0.293  0.173  0.140  0.252  0.242  0.117  0.167  0.243  0.169  0.099  0.176  0.195  0.107  0.090  0.163  0.176  0.167  0.179  0.167  0.194  0.162  0.183  0.117  0.089  0.078
  0.135  0.176  0.179  0.158  0.174  0.136  0.152  0.129  0.047  0.025  0.093  0.068 -0.034 -0.012  0.048 -0.042 -0.115 -0.040 -0.060 -0.195 -0.184 -0.116 -0.237 -0.360 -0.273 -0.261 -0.482 -0.538 -0.486 -0.538 -0.547 -0.531 -0.598 -0.565 -0.540 -0.511 -0.388 -0.301 -0.206 -0.174 -0.138 -0.109 -0.114 -0.110 -0.155 -0.189 -0.207 -0.307 -0.348 -0.441 -0.309 -0.244 -0.009 -0.053 -0.132  0.069  0.132  0.021  0.004  0.035  0.011  0.023  0.029  0.108  0.098  0.035  0.097  0.159  0.090  0.078  0.175  0.211  0.155  0.202  0.351  0.313  0.131  0.219  0.108  0.083  0.220  0.316  0.308  0.402  0.403  0.194  0.166  0.145 -0.078 -0.161  0.041 -0.040 -0.253 -0.187 -0.023 -0.150 -0.246 -0.123 -0.064 -0.179 -0.217 -0.100 -0.090 -0.173 -0.133 -0.040 -0.090 -0.127 -0.045 -0.011  0.087  0.121  0.203  0.155  0.091  0.186  0.215  0.119  0.119  0.223  0.185  0.079  0.154  0.226  0.118  0.043  0.184  0.172  0.035  0.049  0.163  0.071 -0.054  0.046  0.045  0.187  0.354  0.342  0.607  0.736  0.730  0.681  0.763  0.832  0.728  0.674  0.785  0.770  0.656  0.650  0.717  0.619  0.667  0.769  0.824  0.881  0.887  0.882  0.957  1.000  0.949  0.916  0.916  0.867  0.769  0.738  0.709  0.607  0.297  0.146  0.250  0.415  0.531  0.668  0.662  0.718  0.694  0.703  0.703  0.686  0.714  0.731  0.750  0.782  0.774  0.771  0.696  0.613  0.531  0.366  0.343  0.236  0.263  0.148  0.153  0.096  0.098  0.037 -0.025  0.013  0.059  0.051  0.057  0.106  0.089  0.078  0.083  0.115  0.111  0.179  0.275  0.229  0.290  0.233  0.208  0.086 -0.002 -0.158 -0.221 -0.300 -0.351 -0.369 -0.335 -0.318 -0.280 -0.299 -0.287 -0.299 -0.307 -0.355 -0.286 -0.237 -0.204 -0.218 -0.225 -0.178 -0.164 -0.179 -0.142 -0.091 -0.114 -0.067  0.010 -0.013  0.001 -0.081 -0.086 -0.164 -0.197 -0.233 -0.207 -0.180 -0.201 -0.199 -0.140 -0.179 -0.200 -0.124 -0.102 -0.140 -0.098 -0.031 -0.058 -0.065 -0.005  0.007 -0.033 -0.048  0.012 -0.007  0.047 -0.010 -0.003 -0.048 -0.038 -0.083 -0.182 -0.123 -0.144 -0.197 -0.267 -0.309 -0.247 -0.263 -0.386 -0.364 -0.284 -0.356 -0.425 -0.341 -0.310 -0.405 -0.379 -0.261 -0.267 -0.346 -0.401 -0.467 -0.465 -0.452 -0.435 -0.410 -0.422 -0.319 -0.286 -0.269 -0.325 -0.356 -0.324 -0.306 -0.321 -0.347 -0.358 -0.310 -0.355 -0.407 -0.353 -0.325 -0.164  0.015  0.186  0.273  0.244  0.303  0.225  0.234  0.220  0.195  0.205  0.209  0.283  0.222  0.337  0.224 -0.020 -0.130 -0.242 -0.233 -0.154 -0.217 -0.299 -0.234 -0.183 -0.271 -0.292 -0.186 -0.213 -0.283 -0.229 -0.171 -0.232 -0.245 -0.169 -0.178 -0.223 -0.198 -0.158 -0.130 -0.066 -0.067 -0.135 -0.099 -0.026 -0.088 -0.137 -0.027  0.015 -0.097 -0.063  0.083  0.063 -0.028  0.073  0.251  0.407  0.556  0.675  0.732  0.790  0.769  0.774  0.757  0.716  0.665  0.642  0.614  0.569  0.624  0.687  0.606  0.585  0.670  0.681  0.607  0.627  0.728  0.662  0.589  0.651  0.673  0.537  0.505  0.563  0.512  0.421  0.389  0.406  0.349  0.272  0.210  0.090 -0.080 -0.270 -0.358 -0.448 -0.448 -0.466 -0.266 -0.234 -0.417 -0.344 -0.180 -0.270 -0.249 -0.111 -0.110 -0.158 -0.060  0.004  0.008  0.089  0.099  0.072 -0.016  0.017  0.067 -0.045 -0.090  0.006 -0.057 -0.205 -0.175 -0.147 -0.287 -0.378 -0.367 -0.368 -0.566 -0.575 -0.576 -0.669 -0.695 -0.669 -0.684 -0.708 -0.689 -0.664 -0.668 -0.662 -0.684 -0.668 -0.672 -0.601 -0.621 -0.659 -0.634 -0.569 -0.573 -0.554 -0.465 -0.444 -0.437 -0.336 -0.254 -0.274 -0.401 -0.518 -0.623 -0.596 -0.610 -0.554 -0.580 -0.629 -0.621 -0.588 -0.513 -0.394 -0.378 -0.228 -0.275 -0.369 -0.277 -0.381 -0.219 -0.037  0.205  0.187  0.312  0.257  0.114  0.241  0.312  0.190  0.150  0.273  0.271  0.141  0.188  0.276  0.204  0.126  0.206  0.233  0.141  0.122  0.199  0.217  0.209  0.224  0.213  0.239  0.206  0.234  0.177  0.146  0.129
  0.119  0.161  0.156  0.115  0.128  0.082  0.104  0.082 -0.009 -0.037  0.042  0.019 -0.097 -0.075 -0.003 -0.098 -0.183 -0.100 -0.112 -0.261 -0.255 -0.170 -0.286 -0.421 -0.326 -0.290 -0.501 -0.564 -0.486 -0.520 -0.510 -0.494 -0.585 -0.562 -0.543 -0.497 -0.381 -0.298 -0.197 -0.163 -0.120 -0.093 -0.099 -0.106 -0.152 -0.185 -0.196 -0.294 -0.319 -0.401 -0.249 -0.203  0.029 -0.024 -0.127  0.054  0.128  0.010 -0.035 -0.012 -0.052 -0.047 -0.041  0.048  0.040 -0.028  0.042  0.116  0.046  0.032  0.143  0.191  0.141  0.202  0.362  0.330  0.164  0.277  0.167  0.126  0.273  0.384  0.359  0.448  0.452  0.256  0.248  0.199 -0.043 -0.122  0.065 -0.049 -0.277 -0.196 -0.043 -0.194 -0.292 -0.156 -0.105 -0.236 -0.270 -0.144 -0.146 -0.234 -0.190 -0.096 -0.156 -0.194 -0.107 -0.060  0.047  0.087  0.184  0.140  0.069  0.177  0.221  0.124  0.128  0.250  0.222  0.118  0.204  0.291  0.191  0.122  0.274  0.270  0.137  0.164  0.284  0.194  0.074  0.190  0.196  0.339  0.483  0.390  0.637  0.752  0.734  0.717  0.804  0.834  0.738  0.719  0.809  0.765  0.669  0.681  0.717  0.615  0.644  0.730  0.775  0.821  0.864  0.892  0.910  0.949  1.000  0.953  0.904  0.898  0.850  0.775  0.730  0.658  0.387  0.227  0.330  0.487  0.591  0.723  0.714  0.761  0.717  0.705  0.684  0.657  0.677  0.696  0.719  0.767  0.761  0.767  0.685  0.608  0.517  0.336  0.327  0.231  0.282  0.164  0.174  0.115  0.122  0.059 -0.009  0.033  0.086  0.074  0.076  0.126  0.117  0.109  0.108  0.139  0.144  0.223  0.318  0.272  0.320  0.244  0.209  0.066 -0.022 -0.192 -0.254 -0.337 -0.394 -0.404 -0.371 -0.340 -0.293 -0.311 -0.300 -0.299 -0.330 -0.358 -0.304 -0.258 -0.226 -0.245 -0.250 -0.198 -0.190 -0.209 -0.163 -0.106 -0.140 -0.093  0.001 -0.027 -0.002 -0.092 -0.093 -0.175 -0.210 -0.244 -0.212 -0.177 -0.198 -0.196 -0.123 -0.169 -0.195 -0.109 -0.087 -0.134 -0.092 -0.015 -0.046 -0.059  0.009  0.022 -0.028 -0.049  0.017 -0.005  0.059 -0.006  0.007 -0.041 -0.030 -0.074 -0.188 -0.126 -0.150 -0.208 -0.288 -0.339 -0.271 -0.286 -0.428 -0.410 -0.323 -0.406 -0.492 -0.408 -0.377 -0.482 -0.465 -0.345 -0.347 -0.429 -0.477 -0.540 -0.526 -0.501 -0.474 -0.452 -0.469 -0.359 -0.322 -0.299 -0.371 -0.398 -0.359 -0.339 -0.376 -0.396 -0.406 -0.354 -0.416 -0.474 -0.411 -0.389 -0.222 -0.029  0.158  0.271  0.252  0.336  0.258  0.272  0.252  0.224  0.245  0.242  0.307  0.221  0.324  0.179 -0.085 -0.203 -0.326 -0.315 -0.231 -0.295 -0.381 -0.313 -0.254 -0.345 -0.363 -0.247 -0.274 -0.344 -0.280 -0.219 -0.282 -0.290 -0.205 -0.216 -0.260 -0.227 -0.179 -0.143 -0.072 -0.069 -0.148 -0.114 -0.031 -0.096 -0.161 -0.045  0.006 -0.125 -0.099  0.064  0.038 -0.078  0.034  0.241  0.409  0.577  0.699  0.745  0.803  0.766  0.775  0.740  0.697  0.637  0.620  0.601  0.565  0.623  0.690  0.617  0.602  0.693  0.711  0.647  0.672  0.784  0.726  0.666  0.743  0.773  0.645  0.632  0.699  0.643  0.564  0.544  0.552  0.492  0.417  0.367  0.250  0.071 -0.140 -0.247 -0.382 -0.379 -0.378 -0.160 -0.161 -0.366 -0.263 -0.100 -0.221 -0.192 -0.045 -0.062 -0.112 -0.004  0.048  0.041  0.102  0.110  0.061 -0.037 -0.009  0.059 -0.054 -0.117 -0.009 -0.052 -0.216 -0.197 -0.140 -0.275 -0.387 -0.377 -0.341 -0.554 -0.578 -0.551 -0.634 -0.696 -0.677 -0.665 -0.700 -0.707 -0.675 -0.670 -0.683 -0.704 -0.695 -0.689 -0.623 -0.637 -0.659 -0.622 -0.563 -0.563 -0.524 -0.432 -0.421 -0.398 -0.278 -0.183 -0.196 -0.336 -0.456 -0.578 -0.548 -0.581 -0.520 -0.547 -0.611 -0.595 -0.551 -0.454 -0.320 -0.288 -0.133 -0.189 -0.285 -0.178 -0.276 -0.081  0.109  0.357  0.331  0.436  0.371  0.227  0.338  0.389  0.248  0.203  0.323  0.303  0.154  0.206  0.290  0.193  0.111  0.203  0.220  0.111  0.100  0.181  0.189  0.175  0.189  0.175  0.204  0.168  0.213  0.157  0.132  0.118
  0.122  0.153  0.149  0.111  0.117  0.069  0.084  0.057 -0.030 -0.052  0.022 -0.005 -0.112 -0.087 -0.022 -0.117 -0.191 -0.110 -0.126 -0.265 -0.252 -0.174 -0.286 -0.405 -0.313 -0.281 -0.486 -0.536 -0.464 -0.503 -0.494 -0.474 -0.554 -0.535 -0.516 -0.470 -0.355 -0.269 -0.173 -0.137 -0.094 -0.069 -0.073 -0.080 -0.118 -0.151 -0.164 -0.262 -0.298 -0.395 -0.260 -0.218 -0.004 -0.042 -0.121  0.049  0.110  0.008 -0.028 -0.013 -0.049 -0.041 -0.040  0.045  0.030 -0.037  0.035  0.103  0.029  0.020  0.127  0.164  0.116  0.193  0.330  0.280  0.132  0.232  0.116  0.089  0.255  0.355  0.346  0.417  0.430  0.265  0.220  0.157 -0.062 -0.143  0.025 -0.075 -0.289 -0.221 -0.075 -0.210 -0.305 -0.179 -0.129 -0.250 -0.283 -0.164 -0.160 -0.241 -0.201 -0.111 -0.163 -0.197 -0.115 -0.076  0.024  0.059  0.150  0.109  0.041  0.143  0.183  0.091  0.092  0.205  0.179  0.078  0.155  0.239  0.144  0.075  0.219  0.219  0.092  0.116  0.232  0.149  0.038  0.145  0.156  0.318  0.480  0.440  0.704  0.789  0.764  0.725  0.796  0.822  0.706  0.660  0.741  0.697  0.586  0.574  0.609  0.508  0.561  0.646  0.724  0.765  0.778  0.846  0.910  0.916  0.953  1.000  0.952  0.910  0.895  0.865  0.797  0.713  0.426  0.237  0.325  0.492  0.564  0.664  0.622  0.650  0.597  0.582  0.584  0.551  0.584  0.607  0.644  0.689  0.701  0.719  0.645  0.577  0.490  0.326  0.320  0.223  0.274  0.164  0.176  0.126  0.138  0.087  0.019  0.068  0.122  0.119  0.125  0.170  0.164  0.153  0.126  0.163  0.151  0.222  0.329  0.286  0.332  0.272  0.233  0.099  0.019 -0.140 -0.199 -0.279 -0.338 -0.351 -0.327 -0.294 -0.251 -0.270 -0.274 -0.263 -0.277 -0.314 -0.243 -0.196 -0.164 -0.186 -0.193 -0.138 -0.132 -0.157 -0.114 -0.052 -0.085 -0.048  0.037  0.009  0.040 -0.042 -0.044 -0.123 -0.161 -0.200 -0.175 -0.137 -0.152 -0.158 -0.075 -0.114 -0.138 -0.059 -0.035 -0.075 -0.036  0.033  0.009 -0.000  0.059  0.071  0.028  0.008  0.069  0.049  0.106  0.042  0.050  0.001  0.009 -0.043 -0.153 -0.103 -0.132 -0.187 -0.266 -0.318 -0.255 -0.261 -0.396 -0.388 -0.302 -0.369 -0.457 -0.383 -0.341 -0.439 -0.432 -0.316 -0.307 -0.390 -0.428 -0.488 -0.474 -0.449 -0.427 -0.414 -0.421 -0.316 -0.281 -0.256 -0.313 -0.342 -0.306 -0.289 -0.317 -0.337 -0.352 -0.302 -0.370 -0.422 -0.353 -0.333 -0.177  0.008  0.181  0.284  0.270  0.345  0.276  0.290  0.275  0.242  0.247  0.249  0.304  0.230  0.330  0.193 -0.053 -0.167 -0.297 -0.295 -0.220 -0.283 -0.363 -0.300 -0.249 -0.335 -0.351 -0.246 -0.273 -0.337 -0.278 -0.223 -0.282 -0.288 -0.209 -0.221 -0.261 -0.229 -0.183 -0.148 -0.081 -0.075 -0.149 -0.121 -0.040 -0.098 -0.162 -0.054 -0.000 -0.122 -0.102  0.054  0.036 -0.076  0.028  0.226  0.398  0.544  0.655  0.675  0.724  0.673  0.670  0.640  0.591  0.531  0.499  0.468  0.427  0.496  0.559  0.473  0.465  0.565  0.574  0.505  0.541  0.656  0.592  0.530  0.621  0.662  0.523  0.516  0.617  0.563  0.478  0.479  0.508  0.439  0.362  0.315  0.196  0.022 -0.178 -0.274 -0.391 -0.398 -0.401 -0.199 -0.202 -0.387 -0.289 -0.140 -0.250 -0.218 -0.079 -0.094 -0.138 -0.034  0.015  0.010  0.073  0.083  0.035 -0.056 -0.031  0.030 -0.077 -0.133 -0.033 -0.080 -0.232 -0.212 -0.167 -0.294 -0.396 -0.390 -0.365 -0.557 -0.576 -0.553 -0.631 -0.680 -0.656 -0.646 -0.674 -0.676 -0.644 -0.637 -0.646 -0.670 -0.666 -0.663 -0.607 -0.625 -0.644 -0.617 -0.565 -0.560 -0.525 -0.445 -0.432 -0.410 -0.300 -0.216 -0.225 -0.355 -0.466 -0.570 -0.535 -0.560 -0.498 -0.524 -0.586 -0.576 -0.543 -0.456 -0.335 -0.308 -0.158 -0.206 -0.294 -0.194 -0.292 -0.119  0.050  0.286  0.263  0.364  0.302  0.161  0.268  0.324  0.191  0.142  0.261  0.249  0.106  0.155  0.242  0.152  0.069  0.159  0.182  0.079  0.061  0.144  0.157  0.146  0.166  0.159  0.192  0.166  0.202  0.143  0.114  0.104
  0.157  0.193  0.197  0.179  0.186  0.140  0.148  0.115  0.032  0.020  0.088  0.055 -0.043 -0.013  0.043 -0.054 -0.117 -0.041 -0.065 -0.197 -0.180 -0.114 -0.227 -0.335 -0.252 -0.237 -0.451 -0.496 -0.446 -0.506 -0.523 -0.503 -0.558 -0.528 -0.494 -0.447 -0.317 -0.222 -0.129 -0.096 -0.057 -0.034 -0.035 -0.034 -0.070 -0.102 -0.120 -0.222 -0.277 -0.403 -0.282 -0.219 -0.027 -0.049 -0.082  0.087  0.120  0.040  0.031  0.047  0.027  0.040  0.041  0.122  0.103  0.037  0.107  0.166  0.091  0.084  0.183  0.205  0.137  0.203  0.336  0.251  0.086  0.161  0.037  0.038  0.217  0.319  0.334  0.386  0.383  0.207  0.158  0.118 -0.079 -0.161  0.013 -0.052 -0.258 -0.208 -0.050 -0.160 -0.263 -0.149 -0.085 -0.195 -0.241 -0.127 -0.107 -0.183 -0.151 -0.061 -0.101 -0.138 -0.063 -0.037  0.053  0.085  0.160  0.114  0.051  0.144  0.169  0.072  0.074  0.171  0.130  0.025  0.097  0.168  0.060 -0.016  0.122  0.113 -0.024 -0.009  0.106  0.015 -0.106 -0.007 -0.001  0.184  0.364  0.415  0.675  0.748  0.700  0.626  0.714  0.746  0.595  0.536  0.646  0.595  0.462  0.458  0.514  0.400  0.455  0.564  0.652  0.722  0.717  0.760  0.881  0.916  0.904  0.952  1.000  0.953  0.891  0.904  0.872  0.774  0.438  0.248  0.347  0.539  0.608  0.691  0.632  0.643  0.601  0.586  0.611  0.575  0.608  0.619  0.659  0.702  0.736  0.766  0.709  0.654  0.569  0.418  0.403  0.300  0.322  0.201  0.204  0.136  0.129  0.066  0.001  0.045  0.099  0.093  0.105  0.154  0.149  0.152  0.112  0.156  0.148  0.200  0.305  0.245  0.304  0.248  0.211  0.083 -0.000 -0.153 -0.203 -0.283 -0.323 -0.342 -0.305 -0.286 -0.260 -0.285 -0.293 -0.295 -0.294 -0.353 -0.259 -0.224 -0.205 -0.226 -0.231 -0.180 -0.174 -0.197 -0.155 -0.097 -0.124 -0.084 -0.015 -0.031  0.003 -0.071 -0.064 -0.139 -0.159 -0.199 -0.171 -0.145 -0.170 -0.178 -0.110 -0.152 -0.175 -0.094 -0.075 -0.116 -0.072 -0.004 -0.032 -0.040  0.020  0.033 -0.011 -0.033  0.028  0.009  0.068  0.007  0.022 -0.020  0.000 -0.040 -0.132 -0.063 -0.084 -0.144 -0.222 -0.265 -0.192 -0.212 -0.343 -0.318 -0.230 -0.312 -0.389 -0.295 -0.266 -0.381 -0.357 -0.229 -0.252 -0.345 -0.397 -0.457 -0.444 -0.439 -0.417 -0.404 -0.410 -0.312 -0.277 -0.261 -0.313 -0.349 -0.319 -0.306 -0.329 -0.348 -0.363 -0.313 -0.365 -0.414 -0.351 -0.314 -0.165  0.027  0.194  0.283  0.264  0.337  0.264  0.288  0.278  0.249  0.255  0.250  0.324  0.261  0.373  0.253  0.010 -0.121 -0.235 -0.230 -0.143 -0.206 -0.284 -0.207 -0.156 -0.246 -0.257 -0.146 -0.179 -0.247 -0.183 -0.128 -0.193 -0.202 -0.122 -0.136 -0.180 -0.150 -0.110 -0.079 -0.012 -0.013 -0.081 -0.043  0.031 -0.028 -0.077  0.033  0.078 -0.031 -0.002  0.148  0.132  0.034  0.134  0.324  0.487  0.613  0.711  0.717  0.746  0.696  0.670  0.640  0.578  0.518  0.479  0.448  0.386  0.450  0.526  0.432  0.408  0.507  0.527  0.443  0.459  0.578  0.522  0.432  0.503  0.569  0.428  0.383  0.493  0.465  0.359  0.342  0.395  0.337  0.241  0.170  0.037 -0.137 -0.324 -0.390 -0.458 -0.470 -0.506 -0.321 -0.296 -0.460 -0.391 -0.239 -0.321 -0.298 -0.164 -0.162 -0.204 -0.105 -0.046 -0.039  0.044  0.061  0.028 -0.051 -0.019  0.024 -0.086 -0.123 -0.032 -0.101 -0.237 -0.202 -0.185 -0.322 -0.396 -0.390 -0.407 -0.582 -0.580 -0.580 -0.672 -0.684 -0.646 -0.662 -0.681 -0.656 -0.627 -0.633 -0.624 -0.655 -0.646 -0.651 -0.600 -0.633 -0.666 -0.649 -0.600 -0.605 -0.586 -0.510 -0.497 -0.491 -0.401 -0.328 -0.343 -0.462 -0.559 -0.636 -0.597 -0.597 -0.537 -0.567 -0.616 -0.624 -0.610 -0.548 -0.446 -0.427 -0.279 -0.320 -0.399 -0.308 -0.405 -0.262 -0.090  0.144  0.125  0.250  0.200  0.054  0.173  0.255  0.141  0.090  0.218  0.228  0.099  0.140  0.240  0.171  0.085  0.169  0.206  0.115  0.089  0.171  0.198  0.193  0.219  0.216  0.249  0.227  0.255  0.203  0.161  0.146
  0.158  0.199  0.201  0.177  0.182  0.132  0.141  0.107  0.020  0.010  0.083  0.049 -0.054 -0.022  0.038 -0.062 -0.129 -0.049 -0.070 -0.208 -0.193 -0.121 -0.229 -0.339 -0.255 -0.231 -0.438 -0.485 -0.426 -0.482 -0.497 -0.479 -0.540 -0.511 -0.472 -0.408 -0.279 -0.185 -0.092 -0.062 -0.023 -0.003 -0.002 -0.003 -0.038 -0.066 -0.081 -0.181 -0.231 -0.358 -0.228 -0.169  0.004 -0.017 -0.050  0.097  0.123  0.051  0.032  0.044  0.018  0.028  0.029  0.116  0.097  0.029  0.103  0.166  0.090  0.084  0.190  0.214  0.139  0.206  0.348  0.250  0.088  0.174  0.049  0.051  0.243  0.359  0.371  0.408  0.398  0.220  0.194  0.150 -0.055 -0.134  0.031 -0.042 -0.258 -0.205 -0.050 -0.165 -0.275 -0.158 -0.093 -0.210 -0.259 -0.141 -0.124 -0.200 -0.171 -0.081 -0.123 -0.161 -0.088 -0.060  0.033  0.066  0.147  0.100  0.035  0.133  0.161  0.061  0.067  0.170  0.129  0.024  0.103  0.177  0.068 -0.005  0.141  0.131 -0.008  0.013  0.134  0.038 -0.085  0.025  0.034  0.225  0.385  0.405  0.633  0.696  0.620  0.559  0.673  0.674  0.514  0.488  0.602  0.520  0.396  0.425  0.467  0.339  0.368  0.478  0.551  0.632  0.656  0.693  0.794  0.867  0.898  0.910  0.953  1.000  0.944  0.908  0.901  0.842  0.517  0.322  0.434  0.632  0.707  0.779  0.716  0.708  0.659  0.622  0.633  0.588  0.605  0.604  0.645  0.703  0.748  0.796  0.748  0.705  0.617  0.457  0.452  0.363  0.388  0.255  0.256  0.171  0.148  0.070  0.002  0.041  0.099  0.083  0.094  0.150  0.149  0.167  0.118  0.165  0.176  0.227  0.322  0.249  0.302  0.224  0.178  0.032 -0.049 -0.211 -0.249 -0.329 -0.355 -0.367 -0.316 -0.300 -0.276 -0.306 -0.313 -0.315 -0.333 -0.388 -0.304 -0.283 -0.275 -0.304 -0.304 -0.252 -0.255 -0.279 -0.229 -0.170 -0.205 -0.160 -0.082 -0.092 -0.044 -0.119 -0.096 -0.169 -0.172 -0.208 -0.167 -0.148 -0.184 -0.190 -0.127 -0.182 -0.209 -0.116 -0.103 -0.156 -0.108 -0.031 -0.070 -0.085 -0.013  0.001 -0.057 -0.085 -0.017 -0.039  0.032 -0.030  0.001 -0.035 -0.000 -0.026 -0.116 -0.025 -0.040 -0.108 -0.196 -0.238 -0.152 -0.182 -0.331 -0.294 -0.197 -0.305 -0.391 -0.280 -0.265 -0.409 -0.378 -0.241 -0.292 -0.396 -0.452 -0.506 -0.479 -0.476 -0.443 -0.430 -0.448 -0.352 -0.318 -0.304 -0.371 -0.404 -0.372 -0.358 -0.398 -0.412 -0.427 -0.378 -0.431 -0.481 -0.416 -0.372 -0.224 -0.013  0.161  0.268  0.259  0.356  0.283  0.319  0.308  0.285  0.305  0.286  0.367  0.283  0.386  0.244 -0.014 -0.170 -0.275 -0.263 -0.159 -0.221 -0.300 -0.208 -0.148 -0.242 -0.244 -0.116 -0.154 -0.224 -0.145 -0.086 -0.159 -0.163 -0.072 -0.090 -0.137 -0.100 -0.054 -0.019  0.053  0.050 -0.022  0.020  0.100  0.034 -0.018  0.099  0.146  0.027  0.054  0.214  0.192  0.077  0.181  0.393  0.558  0.693  0.781  0.773  0.785  0.726  0.690  0.640  0.569  0.502  0.474  0.459  0.394  0.447  0.537  0.455  0.423  0.518  0.558  0.478  0.476  0.601  0.568  0.470  0.527  0.615  0.493  0.431  0.536  0.527  0.425  0.393  0.448  0.402  0.296  0.219  0.084 -0.097 -0.293 -0.356 -0.433 -0.446 -0.486 -0.298 -0.286 -0.456 -0.378 -0.228 -0.319 -0.297 -0.160 -0.163 -0.206 -0.103 -0.048 -0.043  0.033  0.051  0.012 -0.071 -0.038  0.009 -0.102 -0.144 -0.049 -0.113 -0.252 -0.217 -0.192 -0.327 -0.401 -0.397 -0.404 -0.580 -0.577 -0.564 -0.657 -0.678 -0.636 -0.644 -0.670 -0.650 -0.617 -0.623 -0.620 -0.656 -0.650 -0.650 -0.609 -0.644 -0.672 -0.647 -0.607 -0.617 -0.590 -0.514 -0.511 -0.500 -0.406 -0.328 -0.339 -0.463 -0.552 -0.627 -0.583 -0.583 -0.521 -0.556 -0.609 -0.620 -0.610 -0.543 -0.440 -0.413 -0.264 -0.307 -0.381 -0.283 -0.373 -0.219 -0.039  0.197  0.173  0.296  0.246  0.095  0.207  0.285  0.166  0.108  0.237  0.244  0.108  0.149  0.251  0.175  0.085  0.173  0.210  0.112  0.089  0.174  0.198  0.189  0.217  0.214  0.246  0.224  0.266  0.225  0.183  0.166
  0.136  0.166  0.160  0.121  0.118  0.065  0.073  0.040 -0.046 -0.058  0.016 -0.016 -0.119 -0.087 -0.024 -0.122 -0.188 -0.107 -0.123 -0.258 -0.242 -0.164 -0.260 -0.363 -0.278 -0.237 -0.420 -0.463 -0.387 -0.427 -0.425 -0.404 -0.477 -0.460 -0.430 -0.361 -0.247 -0.162 -0.075 -0.045 -0.005  0.013  0.014  0.005 -0.024 -0.050 -0.060 -0.151 -0.190 -0.303 -0.173 -0.139  0.015 -0.004 -0.048  0.068  0.098  0.032 -0.006 -0.004 -0.041 -0.035 -0.037  0.050  0.030 -0.037  0.039  0.104  0.030  0.026  0.136  0.162  0.100  0.183  0.313  0.222  0.094  0.189  0.067  0.060  0.257  0.371  0.377  0.399  0.404  0.269  0.235  0.161 -0.035 -0.111  0.022 -0.068 -0.274 -0.222 -0.088 -0.209 -0.312 -0.197 -0.143 -0.260 -0.302 -0.189 -0.179 -0.250 -0.222 -0.139 -0.182 -0.216 -0.146 -0.113 -0.023  0.011  0.097  0.057 -0.009  0.092  0.129  0.036  0.044  0.152  0.122  0.027  0.106  0.187  0.094  0.031  0.175  0.174  0.051  0.081  0.197  0.113  0.007  0.119  0.138  0.327  0.468  0.442  0.656  0.691  0.608  0.569  0.670  0.634  0.485  0.474  0.556  0.458  0.348  0.376  0.389  0.267  0.293  0.382  0.460  0.524  0.557  0.632  0.714  0.769  0.850  0.895  0.891  0.944  1.000  0.941  0.888  0.866  0.597  0.384  0.475  0.656  0.697  0.740  0.662  0.635  0.566  0.513  0.516  0.462  0.480  0.482  0.530  0.597  0.649  0.709  0.666  0.636  0.550  0.397  0.408  0.333  0.378  0.257  0.261  0.187  0.174  0.108  0.038  0.081  0.142  0.130  0.138  0.188  0.195  0.211  0.144  0.191  0.197  0.251  0.347  0.282  0.320  0.241  0.187  0.039 -0.032 -0.187 -0.219 -0.296 -0.327 -0.334 -0.293 -0.266 -0.236 -0.265 -0.284 -0.267 -0.293 -0.333 -0.260 -0.239 -0.234 -0.270 -0.268 -0.211 -0.222 -0.254 -0.200 -0.135 -0.177 -0.140 -0.058 -0.071 -0.013 -0.083 -0.059 -0.129 -0.136 -0.170 -0.132 -0.106 -0.136 -0.148 -0.071 -0.124 -0.152 -0.061 -0.048 -0.101 -0.058  0.018 -0.017 -0.035  0.033  0.047 -0.011 -0.043  0.024  0.001  0.071  0.009  0.042  0.004  0.036  0.008 -0.087 -0.008 -0.028 -0.095 -0.185 -0.233 -0.151 -0.172 -0.323 -0.299 -0.202 -0.302 -0.398 -0.301 -0.278 -0.416 -0.402 -0.276 -0.311 -0.412 -0.451 -0.497 -0.462 -0.449 -0.415 -0.412 -0.429 -0.332 -0.298 -0.280 -0.344 -0.373 -0.338 -0.326 -0.374 -0.385 -0.404 -0.359 -0.427 -0.469 -0.397 -0.362 -0.226 -0.021  0.145  0.261  0.266  0.370  0.307  0.342  0.329  0.304  0.323  0.305  0.367  0.275  0.357  0.201 -0.045 -0.196 -0.308 -0.302 -0.207 -0.265 -0.338 -0.253 -0.196 -0.281 -0.280 -0.160 -0.195 -0.256 -0.178 -0.123 -0.191 -0.188 -0.100 -0.119 -0.159 -0.119 -0.071 -0.032  0.039  0.041 -0.033  0.001  0.083  0.023 -0.038  0.071  0.125  0.003  0.018  0.176  0.156  0.030  0.129  0.346  0.515  0.648  0.725  0.695  0.700  0.621  0.584  0.524  0.454  0.385  0.357  0.344  0.288  0.345  0.430  0.354  0.333  0.430  0.470  0.402  0.409  0.537  0.511  0.429  0.502  0.599  0.485  0.446  0.569  0.559  0.470  0.462  0.516  0.465  0.369  0.309  0.184  0.009 -0.186 -0.256 -0.357 -0.373 -0.396 -0.212 -0.232 -0.399 -0.304 -0.172 -0.279 -0.249 -0.118 -0.136 -0.175 -0.071 -0.032 -0.035  0.021  0.035 -0.017 -0.101 -0.077 -0.022 -0.123 -0.174 -0.079 -0.124 -0.261 -0.238 -0.196 -0.314 -0.397 -0.396 -0.376 -0.539 -0.545 -0.512 -0.586 -0.630 -0.594 -0.577 -0.609 -0.609 -0.570 -0.567 -0.578 -0.612 -0.617 -0.611 -0.581 -0.609 -0.622 -0.594 -0.565 -0.567 -0.528 -0.461 -0.465 -0.441 -0.343 -0.266 -0.267 -0.389 -0.469 -0.543 -0.495 -0.507 -0.444 -0.477 -0.539 -0.545 -0.534 -0.457 -0.356 -0.321 -0.181 -0.222 -0.289 -0.190 -0.268 -0.110  0.053  0.272  0.244  0.341  0.286  0.144  0.232  0.292  0.169  0.107  0.225  0.220  0.080  0.120  0.215  0.126  0.037  0.129  0.159  0.055  0.037  0.122  0.138  0.126  0.154  0.153  0.188  0.170  0.216  0.176  0.144  0.132
  0.155  0.180  0.177  0.152  0.146  0.096  0.096  0.060 -0.018 -0.021  0.042  0.008 -0.080 -0.046  0.005 -0.089 -0.140 -0.067 -0.088 -0.207 -0.186 -0.123 -0.216 -0.300 -0.224 -0.199 -0.378 -0.409 -0.355 -0.409 -0.421 -0.400 -0.449 -0.428 -0.393 -0.333 -0.220 -0.133 -0.054 -0.026  0.011  0.027  0.030  0.026  0.003 -0.022 -0.036 -0.124 -0.175 -0.304 -0.196 -0.154 -0.018 -0.022 -0.032  0.082  0.093  0.046  0.029  0.031  0.007  0.018  0.012  0.088  0.064  0.003  0.074  0.127  0.055  0.054  0.151  0.163  0.100  0.182  0.289  0.183  0.071  0.134  0.004  0.019  0.225  0.322  0.346  0.352  0.351  0.229  0.170  0.107 -0.056 -0.132 -0.007 -0.066 -0.249 -0.216 -0.084 -0.176 -0.276 -0.178 -0.120 -0.220 -0.265 -0.163 -0.143 -0.205 -0.183 -0.106 -0.137 -0.169 -0.107 -0.086 -0.008  0.019  0.089  0.049 -0.008  0.078  0.102  0.015  0.020  0.110  0.075 -0.017  0.049  0.118  0.025 -0.038  0.089  0.085 -0.034 -0.013  0.093  0.013 -0.088  0.007  0.024  0.224  0.383  0.438  0.656  0.673  0.587  0.518  0.608  0.587  0.421  0.380  0.468  0.383  0.256  0.265  0.294  0.175  0.221  0.318  0.417  0.488  0.489  0.567  0.696  0.738  0.775  0.865  0.904  0.908  0.941  1.000  0.945  0.880  0.587  0.360  0.428  0.619  0.637  0.658  0.563  0.527  0.466  0.420  0.450  0.397  0.423  0.427  0.481  0.537  0.602  0.663  0.633  0.613  0.535  0.403  0.404  0.324  0.353  0.239  0.242  0.174  0.159  0.101  0.037  0.082  0.140  0.134  0.148  0.195  0.202  0.219  0.140  0.190  0.182  0.217  0.316  0.252  0.294  0.235  0.186  0.057 -0.008 -0.145 -0.175 -0.246 -0.272 -0.284 -0.247 -0.225 -0.207 -0.237 -0.259 -0.246 -0.248 -0.304 -0.214 -0.195 -0.194 -0.224 -0.223 -0.172 -0.179 -0.209 -0.163 -0.101 -0.135 -0.107 -0.044 -0.053  0.001 -0.059 -0.037 -0.100 -0.105 -0.142 -0.111 -0.089 -0.116 -0.131 -0.060 -0.105 -0.129 -0.048 -0.035 -0.079 -0.038  0.027 -0.002 -0.014  0.043  0.055  0.007 -0.020  0.039  0.020  0.081  0.023  0.050  0.016  0.044  0.015 -0.066  0.006 -0.011 -0.074 -0.158 -0.199 -0.121 -0.141 -0.274 -0.251 -0.161 -0.247 -0.331 -0.240 -0.216 -0.342 -0.328 -0.208 -0.243 -0.340 -0.378 -0.422 -0.393 -0.390 -0.362 -0.363 -0.375 -0.291 -0.259 -0.243 -0.289 -0.321 -0.294 -0.286 -0.320 -0.331 -0.350 -0.307 -0.362 -0.400 -0.333 -0.294 -0.173  0.014  0.160  0.254  0.255  0.342  0.286  0.321  0.315  0.287  0.292  0.278  0.338  0.266  0.352  0.223  0.004 -0.137 -0.242 -0.239 -0.154 -0.209 -0.273 -0.194 -0.146 -0.224 -0.222 -0.116 -0.151 -0.206 -0.137 -0.090 -0.151 -0.150 -0.073 -0.090 -0.127 -0.092 -0.052 -0.018  0.045  0.046 -0.017  0.015  0.086  0.034 -0.016  0.081  0.129  0.025  0.041  0.181  0.167  0.061  0.150  0.341  0.504  0.608  0.674  0.630  0.625  0.548  0.500  0.452  0.380  0.316  0.276  0.253  0.189  0.250  0.331  0.245  0.224  0.322  0.354  0.278  0.287  0.411  0.377  0.287  0.361  0.463  0.341  0.293  0.433  0.430  0.329  0.327  0.400  0.348  0.247  0.183  0.056 -0.107 -0.278 -0.326 -0.387 -0.410 -0.448 -0.290 -0.289 -0.428 -0.358 -0.236 -0.316 -0.291 -0.172 -0.177 -0.211 -0.117 -0.074 -0.068 -0.002  0.018 -0.025 -0.095 -0.070 -0.030 -0.126 -0.160 -0.079 -0.136 -0.253 -0.223 -0.205 -0.319 -0.381 -0.380 -0.390 -0.528 -0.521 -0.507 -0.583 -0.597 -0.554 -0.556 -0.576 -0.557 -0.524 -0.526 -0.525 -0.561 -0.563 -0.565 -0.540 -0.576 -0.596 -0.581 -0.555 -0.558 -0.534 -0.478 -0.477 -0.464 -0.386 -0.324 -0.328 -0.432 -0.500 -0.550 -0.502 -0.497 -0.437 -0.470 -0.519 -0.536 -0.539 -0.485 -0.404 -0.379 -0.251 -0.283 -0.339 -0.255 -0.330 -0.208 -0.064  0.139  0.117  0.220  0.178  0.044  0.132  0.206  0.104  0.044  0.161  0.172  0.051  0.084  0.179  0.112  0.028  0.108  0.146  0.059  0.032  0.111  0.138  0.132  0.164  0.170  0.206  0.195  0.227  0.187  0.149  0.139
  0.164  0.194  0.193  0.178  0.174  0.129  0.129  0.095  0.021  0.018  0.078  0.043 -0.040 -0.008  0.037 -0.053 -0.102 -0.035 -0.059 -0.173 -0.155 -0.100 -0.191 -0.271 -0.204 -0.187 -0.364 -0.397 -0.357 -0.417 -0.441 -0.423 -0.460 -0.434 -0.392 -0.333 -0.216 -0.125 -0.045 -0.018  0.017  0.034  0.037  0.037  0.011 -0.015 -0.031 -0.120 -0.178 -0.315 -0.207 -0.154 -0.029 -0.032 -0.024  0.089  0.087  0.048  0.043  0.049  0.035  0.047  0.044  0.119  0.096  0.035  0.102  0.151  0.082  0.080  0.170  0.182  0.106  0.175  0.290  0.183  0.063  0.108 -0.027  0.001  0.212  0.315  0.348  0.346  0.323  0.183  0.135  0.089 -0.064 -0.135 -0.007 -0.053 -0.230 -0.197 -0.063 -0.146 -0.246 -0.150 -0.087 -0.184 -0.232 -0.131 -0.107 -0.165 -0.146 -0.069 -0.097 -0.130 -0.071 -0.054  0.020  0.046  0.109  0.068  0.013  0.093  0.112  0.024  0.030  0.112  0.072 -0.020  0.041  0.104  0.009 -0.058  0.064  0.058 -0.065 -0.051  0.053 -0.030 -0.138 -0.049 -0.037  0.171  0.328  0.406  0.615  0.633  0.532  0.453  0.557  0.533  0.357  0.321  0.420  0.328  0.198  0.218  0.253  0.128  0.165  0.270  0.366  0.450  0.453  0.508  0.645  0.709  0.730  0.797  0.872  0.901  0.888  0.945  1.000  0.923  0.590  0.367  0.451  0.652  0.665  0.673  0.580  0.538  0.488  0.440  0.477  0.425  0.445  0.435  0.486  0.543  0.619  0.685  0.673  0.666  0.597  0.471  0.464  0.378  0.386  0.260  0.257  0.175  0.148  0.085  0.022  0.064  0.122  0.111  0.127  0.179  0.184  0.211  0.141  0.188  0.188  0.214  0.305  0.234  0.284  0.222  0.178  0.051 -0.018 -0.155 -0.181 -0.255 -0.273 -0.289 -0.245 -0.231 -0.218 -0.248 -0.268 -0.264 -0.271 -0.334 -0.236 -0.223 -0.231 -0.258 -0.254 -0.207 -0.215 -0.241 -0.193 -0.136 -0.167 -0.131 -0.077 -0.075 -0.022 -0.080 -0.054 -0.116 -0.112 -0.150 -0.117 -0.103 -0.135 -0.150 -0.087 -0.137 -0.158 -0.075 -0.067 -0.113 -0.066 -0.000 -0.035 -0.047  0.015  0.025 -0.025 -0.052  0.008 -0.011  0.053 -0.005  0.025 -0.004  0.031  0.009 -0.062  0.022  0.007 -0.059 -0.144 -0.177 -0.092 -0.121 -0.252 -0.216 -0.127 -0.222 -0.298 -0.194 -0.177 -0.313 -0.287 -0.158 -0.211 -0.314 -0.365 -0.411 -0.385 -0.392 -0.366 -0.371 -0.382 -0.301 -0.263 -0.248 -0.297 -0.340 -0.322 -0.317 -0.345 -0.351 -0.364 -0.317 -0.360 -0.400 -0.337 -0.286 -0.165  0.030  0.175  0.264  0.258  0.342  0.279  0.317  0.309  0.286  0.298  0.282  0.359  0.295  0.391  0.267  0.045 -0.109 -0.206 -0.201 -0.108 -0.164 -0.228 -0.141 -0.093 -0.175 -0.171 -0.060 -0.098 -0.157 -0.086 -0.038 -0.103 -0.104 -0.025 -0.044 -0.084 -0.051 -0.014  0.018  0.080  0.077  0.018  0.056  0.123  0.070  0.028  0.127  0.169  0.072  0.096  0.231  0.218  0.123  0.208  0.396  0.561  0.658  0.710  0.660  0.638  0.569  0.507  0.457  0.376  0.311  0.273  0.257  0.179  0.228  0.322  0.236  0.197  0.294  0.341  0.256  0.247  0.382  0.360  0.250  0.312  0.439  0.318  0.242  0.389  0.409  0.294  0.277  0.363  0.321  0.208  0.128 -0.005 -0.168 -0.335 -0.374 -0.413 -0.431 -0.483 -0.330 -0.314 -0.444 -0.385 -0.260 -0.327 -0.306 -0.188 -0.186 -0.220 -0.129 -0.082 -0.072  0.004  0.026 -0.010 -0.075 -0.048 -0.015 -0.111 -0.139 -0.062 -0.126 -0.237 -0.202 -0.193 -0.312 -0.363 -0.364 -0.391 -0.522 -0.511 -0.510 -0.592 -0.589 -0.545 -0.562 -0.576 -0.545 -0.518 -0.527 -0.516 -0.551 -0.548 -0.552 -0.525 -0.566 -0.595 -0.582 -0.553 -0.564 -0.550 -0.490 -0.489 -0.487 -0.418 -0.359 -0.370 -0.468 -0.532 -0.574 -0.531 -0.516 -0.461 -0.493 -0.533 -0.554 -0.562 -0.520 -0.446 -0.427 -0.303 -0.334 -0.388 -0.311 -0.382 -0.269 -0.121  0.086  0.069  0.177  0.139  0.008  0.105  0.184  0.090  0.036  0.154  0.172  0.059  0.092  0.189  0.129  0.047  0.125  0.166  0.084  0.058  0.136  0.164  0.160  0.190  0.193  0.225  0.214  0.249  0.219  0.171  0.159
  0.155  0.179  0.174  0.147  0.137  0.086  0.085  0.047 -0.029 -0.029  0.035 -0.002 -0.088 -0.050 -0.002 -0.095 -0.142 -0.069 -0.092 -0.209 -0.187 -0.126 -0.214 -0.288 -0.216 -0.190 -0.354 -0.378 -0.319 -0.378 -0.393 -0.371 -0.417 -0.394 -0.348 -0.266 -0.167 -0.082 -0.010  0.011  0.046  0.057  0.068  0.068  0.047  0.024  0.017 -0.061 -0.107 -0.236 -0.131 -0.083  0.010  0.007  0.018  0.100  0.095  0.064  0.041  0.041  0.010  0.018  0.010  0.088  0.061 -0.000  0.073  0.121  0.052  0.053  0.148  0.161  0.079  0.148  0.279  0.171  0.062  0.132  0.009  0.048  0.259  0.372  0.407  0.376  0.320  0.205  0.176  0.122 -0.037 -0.115 -0.009 -0.063 -0.249 -0.227 -0.101 -0.187 -0.295 -0.201 -0.137 -0.237 -0.290 -0.188 -0.165 -0.222 -0.209 -0.132 -0.160 -0.194 -0.138 -0.121 -0.044 -0.016  0.053  0.008 -0.050  0.037  0.060 -0.034 -0.022  0.070  0.030 -0.062  0.009  0.079 -0.015 -0.075  0.057  0.052 -0.066 -0.042  0.065 -0.016 -0.116 -0.015  0.008  0.211  0.341  0.380  0.550  0.555  0.430  0.371  0.496  0.433  0.258  0.252  0.345  0.227  0.110  0.159  0.172  0.041  0.057  0.155  0.237  0.318  0.345  0.400  0.521  0.607  0.658  0.713  0.774  0.842  0.866  0.880  0.923  1.000  0.722  0.509  0.574  0.772  0.785  0.747  0.640  0.566  0.504  0.431  0.444  0.386  0.392  0.364  0.414  0.484  0.566  0.655  0.672  0.670  0.602  0.474  0.506  0.459  0.488  0.366  0.355  0.264  0.220  0.144  0.073  0.110  0.176  0.151  0.168  0.231  0.239  0.292  0.216  0.268  0.292  0.301  0.369  0.280  0.315  0.218  0.150 -0.004 -0.055 -0.199 -0.201 -0.269 -0.266 -0.270 -0.209 -0.196 -0.184 -0.223 -0.249 -0.252 -0.297 -0.326 -0.248 -0.248 -0.273 -0.328 -0.320 -0.261 -0.290 -0.331 -0.271 -0.208 -0.251 -0.219 -0.139 -0.131 -0.048 -0.099 -0.049 -0.103 -0.077 -0.108 -0.060 -0.051 -0.094 -0.107 -0.054 -0.123 -0.150 -0.049 -0.049 -0.115 -0.062  0.015 -0.033 -0.056  0.016  0.028 -0.037 -0.076 -0.008 -0.032  0.048 -0.007  0.048  0.028  0.082  0.077  0.006  0.105  0.095  0.022 -0.074 -0.114 -0.019 -0.050 -0.205 -0.171 -0.066 -0.186 -0.289 -0.175 -0.165 -0.339 -0.324 -0.190 -0.264 -0.385 -0.422 -0.452 -0.394 -0.395 -0.352 -0.366 -0.377 -0.305 -0.266 -0.253 -0.312 -0.349 -0.334 -0.339 -0.401 -0.403 -0.429 -0.391 -0.448 -0.467 -0.394 -0.341 -0.232 -0.016  0.128  0.252  0.277  0.400  0.347  0.402  0.391  0.374  0.406  0.369  0.440  0.342  0.400  0.231 -0.001 -0.190 -0.279 -0.276 -0.168 -0.222 -0.279 -0.174 -0.120 -0.201 -0.178 -0.052 -0.097 -0.149 -0.054 -0.008 -0.080 -0.067  0.026 -0.002 -0.040  0.008  0.054  0.097  0.167  0.167  0.100  0.136  0.214  0.159  0.102  0.205  0.260  0.146  0.153  0.302  0.289  0.154  0.233  0.448  0.613  0.728  0.758  0.688  0.633  0.549  0.475  0.404  0.320  0.251  0.225  0.226  0.145  0.177  0.283  0.218  0.170  0.256  0.331  0.250  0.220  0.360  0.373  0.252  0.296  0.454  0.362  0.259  0.403  0.455  0.343  0.312  0.404  0.377  0.259  0.175  0.044 -0.124 -0.291 -0.327 -0.381 -0.411 -0.462 -0.313 -0.323 -0.452 -0.383 -0.271 -0.354 -0.328 -0.211 -0.221 -0.249 -0.155 -0.117 -0.109 -0.046 -0.023 -0.068 -0.136 -0.112 -0.075 -0.170 -0.204 -0.126 -0.182 -0.292 -0.259 -0.241 -0.352 -0.400 -0.408 -0.422 -0.541 -0.528 -0.506 -0.581 -0.590 -0.538 -0.534 -0.559 -0.537 -0.497 -0.504 -0.503 -0.546 -0.554 -0.555 -0.546 -0.584 -0.601 -0.589 -0.572 -0.579 -0.555 -0.505 -0.511 -0.496 -0.421 -0.358 -0.358 -0.462 -0.517 -0.552 -0.496 -0.483 -0.421 -0.459 -0.509 -0.535 -0.551 -0.498 -0.423 -0.391 -0.264 -0.295 -0.342 -0.253 -0.321 -0.207 -0.064  0.133  0.108  0.211  0.174  0.033  0.114  0.192  0.091  0.022  0.143  0.159  0.034  0.061  0.166  0.098  0.005  0.088  0.135  0.043  0.019  0.101  0.126  0.119  0.152  0.159  0.193  0.187  0.229  0.211  0.164  0.148
  0.197  0.217  0.207  0.172  0.150  0.108  0.104  0.076  0.018  0.015  0.072  0.051 -0.018  0.011  0.060 -0.005 -0.051  0.012  0.012 -0.084 -0.075 -0.007 -0.052 -0.124 -0.066 -0.017 -0.118 -0.164 -0.098 -0.124 -0.143 -0.146 -0.197 -0.172 -0.118 -0.019  0.040  0.067  0.113  0.110  0.125  0.121  0.126  0.114  0.103  0.107  0.111  0.072  0.087  0.044  0.165  0.186  0.217  0.201  0.167  0.149  0.158  0.158  0.110  0.103  0.055  0.050  0.035  0.095  0.092  0.048  0.103  0.146  0.106  0.109  0.180  0.198  0.135  0.149  0.267  0.166  0.117  0.240  0.141  0.098  0.173  0.281  0.271  0.206  0.172  0.085  0.228  0.227  0.111  0.079  0.137  0.075 -0.067 -0.040  0.036 -0.042 -0.129 -0.055 -0.019 -0.107 -0.144 -0.067 -0.072 -0.119 -0.111 -0.062 -0.097 -0.124 -0.083 -0.054  0.006  0.033  0.090  0.062  0.023  0.094  0.114  0.049  0.060  0.132  0.115  0.061  0.121  0.172  0.116  0.092  0.185  0.176  0.104  0.141  0.203  0.142  0.087  0.168  0.176  0.303  0.323  0.245  0.316  0.310  0.205  0.211  0.318  0.224  0.123  0.176  0.211  0.090  0.049  0.123  0.081 -0.013 -0.038  0.005  0.039  0.073  0.129  0.181  0.232  0.297  0.387  0.426  0.438  0.517  0.597  0.587  0.590  0.722  1.000  0.842  0.679  0.726  0.627  0.581  0.475  0.398  0.331  0.247  0.234  0.185  0.178  0.159  0.202  0.266  0.326  0.418  0.429  0.449  0.382  0.264  0.269  0.237  0.291  0.209  0.203  0.145  0.068  0.017 -0.024  0.007  0.062  0.022  0.021  0.082  0.092  0.154  0.110  0.123  0.198  0.192  0.187  0.102  0.111  0.003 -0.042 -0.167 -0.204 -0.316 -0.320 -0.359 -0.350 -0.332 -0.271 -0.246 -0.224 -0.252 -0.208 -0.225 -0.300 -0.260 -0.244 -0.279 -0.301 -0.343 -0.338 -0.298 -0.314 -0.343 -0.307 -0.251 -0.302 -0.316 -0.224 -0.248 -0.179 -0.223 -0.194 -0.222 -0.199 -0.193 -0.121 -0.108 -0.135 -0.090 -0.135 -0.192 -0.216 -0.133 -0.134 -0.193 -0.156 -0.087 -0.119 -0.146 -0.091 -0.066 -0.111 -0.149 -0.107 -0.147 -0.092 -0.131 -0.085 -0.100 -0.062 -0.034 -0.093 -0.006  0.012 -0.035 -0.103 -0.135 -0.069 -0.116 -0.235 -0.196 -0.133 -0.259 -0.325 -0.234 -0.275 -0.404 -0.364 -0.284 -0.369 -0.426 -0.463 -0.472 -0.423 -0.416 -0.367 -0.367 -0.350 -0.272 -0.249 -0.261 -0.286 -0.305 -0.315 -0.328 -0.450 -0.456 -0.466 -0.441 -0.468 -0.489 -0.452 -0.417 -0.347 -0.193 -0.067  0.030  0.052  0.183  0.149  0.208  0.193  0.192  0.255  0.190  0.226  0.108  0.136  0.009 -0.181 -0.296 -0.334 -0.296 -0.193 -0.219 -0.277 -0.199 -0.131 -0.191 -0.183 -0.071 -0.093 -0.140 -0.064 -0.012 -0.068 -0.062  0.019  0.004 -0.029  0.008  0.049  0.078  0.137  0.131  0.072  0.107  0.167  0.111  0.063  0.149  0.179  0.072  0.091  0.209  0.164  0.055  0.159  0.331  0.444  0.528  0.545  0.454  0.407  0.326  0.278  0.209  0.150  0.095  0.092  0.113  0.077  0.080  0.145  0.136  0.119  0.158  0.229  0.212  0.176  0.258  0.318  0.261  0.257  0.381  0.400  0.314  0.353  0.433  0.399  0.358  0.399  0.423  0.362  0.297  0.210  0.094 -0.044 -0.067 -0.130 -0.135 -0.178 -0.068 -0.095 -0.211 -0.139 -0.058 -0.142 -0.131 -0.041 -0.051 -0.079 -0.007  0.019  0.014  0.039  0.055  0.007 -0.047 -0.030  0.010 -0.057 -0.097 -0.035 -0.047 -0.136 -0.124 -0.079 -0.154 -0.200 -0.195 -0.170 -0.271 -0.255 -0.202 -0.275 -0.319 -0.268 -0.252 -0.307 -0.304 -0.260 -0.279 -0.300 -0.334 -0.343 -0.327 -0.329 -0.368 -0.370 -0.337 -0.345 -0.369 -0.333 -0.289 -0.321 -0.313 -0.255 -0.197 -0.195 -0.268 -0.272 -0.301 -0.260 -0.254 -0.218 -0.258 -0.301 -0.325 -0.338 -0.290 -0.241 -0.186 -0.110 -0.147 -0.163 -0.080 -0.095  0.021  0.135  0.274  0.259  0.323  0.316  0.225  0.246  0.291  0.229  0.167  0.234  0.243  0.151  0.153  0.221  0.163  0.089  0.145  0.178  0.104  0.090  0.144  0.154  0.138  0.164  0.174  0.194  0.192  0.189  0.121  0.092  0.066
  0.138  0.154  0.157  0.136  0.120  0.084  0.079  0.057  0.012  0.012  0.060  0.044 -0.009  0.017  0.058  0.011 -0.026  0.025  0.027 -0.046 -0.041  0.014 -0.017 -0.074 -0.033  0.012 -0.051 -0.085 -0.020 -0.033 -0.047 -0.053 -0.102 -0.079 -0.034  0.061  0.083  0.091  0.118  0.110  0.118  0.107  0.112  0.100  0.097  0.108  0.123  0.107  0.135  0.123  0.209  0.234  0.232  0.215  0.191  0.161  0.169  0.168  0.118  0.112  0.057  0.048  0.039  0.081  0.080  0.049  0.091  0.122  0.097  0.095  0.145  0.168  0.114  0.095  0.210  0.150  0.096  0.218  0.180  0.150  0.164  0.261  0.245  0.165  0.082  0.032  0.217  0.246  0.151  0.125  0.158  0.104 -0.011  0.004  0.053 -0.013 -0.091 -0.038 -0.009 -0.080 -0.119 -0.064 -0.067 -0.101 -0.102 -0.068 -0.097 -0.118 -0.090 -0.067 -0.019  0.005  0.050  0.024 -0.005  0.052  0.067  0.013  0.030  0.088  0.074  0.040  0.095  0.131  0.091  0.085  0.159  0.148  0.100  0.144  0.183  0.131  0.104  0.175  0.185  0.257  0.238  0.140  0.147  0.149  0.059  0.080  0.176  0.090  0.027  0.098  0.121  0.019  0.006  0.089  0.041 -0.032 -0.071 -0.046 -0.041 -0.024  0.040  0.069  0.087  0.146  0.227  0.237  0.248  0.322  0.384  0.360  0.367  0.509  0.842  1.000  0.796  0.719  0.550  0.486  0.396  0.324  0.261  0.182  0.154  0.113  0.096  0.079  0.110  0.165  0.203  0.279  0.286  0.312  0.239  0.137  0.177  0.189  0.254  0.204  0.195  0.142  0.073  0.026 -0.010  0.009  0.058  0.009  0.003  0.063  0.066  0.149  0.137  0.138  0.230  0.207  0.152  0.065  0.060 -0.058 -0.108 -0.220 -0.236 -0.324 -0.312 -0.325 -0.302 -0.276 -0.217 -0.202 -0.181 -0.201 -0.166 -0.206 -0.307 -0.204 -0.208 -0.248 -0.278 -0.332 -0.333 -0.303 -0.325 -0.360 -0.332 -0.287 -0.325 -0.340 -0.245 -0.267 -0.201 -0.230 -0.194 -0.201 -0.168 -0.153 -0.082 -0.075 -0.098 -0.054 -0.108 -0.168 -0.194 -0.119 -0.126 -0.188 -0.157 -0.096 -0.132 -0.162 -0.113 -0.090 -0.132 -0.166 -0.136 -0.175 -0.118 -0.144 -0.093 -0.094 -0.053 -0.010 -0.050  0.033  0.054  0.024 -0.032 -0.068 -0.019 -0.061 -0.165 -0.139 -0.087 -0.206 -0.271 -0.200 -0.246 -0.364 -0.338 -0.285 -0.369 -0.411 -0.430 -0.419 -0.359 -0.343 -0.293 -0.298 -0.259 -0.186 -0.162 -0.180 -0.211 -0.218 -0.242 -0.271 -0.414 -0.422 -0.440 -0.430 -0.457 -0.456 -0.425 -0.406 -0.363 -0.242 -0.145 -0.042 -0.006  0.133  0.113  0.175  0.158  0.169  0.243  0.165  0.183  0.052  0.046 -0.082 -0.231 -0.331 -0.343 -0.304 -0.212 -0.225 -0.268 -0.201 -0.138 -0.181 -0.166 -0.070 -0.085 -0.117 -0.047 -0.005 -0.050 -0.037  0.033  0.018 -0.006  0.029  0.065  0.095  0.143  0.141  0.091  0.116  0.168  0.124  0.076  0.142  0.172  0.078  0.081  0.179  0.142  0.028  0.115  0.263  0.339  0.417  0.424  0.338  0.299  0.228  0.195  0.132  0.092  0.052  0.065  0.094  0.071  0.058  0.106  0.126  0.119  0.125  0.195  0.202  0.161  0.211  0.286  0.251  0.225  0.325  0.377  0.292  0.300  0.380  0.362  0.313  0.327  0.367  0.324  0.276  0.224  0.139  0.041  0.035 -0.032 -0.038 -0.075 -0.000 -0.033 -0.123 -0.069 -0.019 -0.096 -0.093 -0.028 -0.044 -0.066 -0.010  0.001 -0.012  0.008  0.008 -0.018 -0.060 -0.049 -0.016 -0.067 -0.098 -0.051 -0.053 -0.116 -0.105 -0.063 -0.116 -0.142 -0.139 -0.110 -0.188 -0.170 -0.108 -0.164 -0.214 -0.169 -0.141 -0.200 -0.206 -0.163 -0.181 -0.206 -0.237 -0.249 -0.231 -0.243 -0.272 -0.266 -0.236 -0.251 -0.268 -0.232 -0.203 -0.234 -0.219 -0.172 -0.120 -0.110 -0.170 -0.165 -0.186 -0.149 -0.146 -0.118 -0.155 -0.194 -0.215 -0.227 -0.177 -0.136 -0.079 -0.025 -0.058 -0.063  0.011  0.007  0.101  0.194  0.280  0.262  0.305  0.308  0.237  0.235  0.269  0.229  0.168  0.209  0.217  0.144  0.134  0.188  0.141  0.080  0.119  0.147  0.088  0.081  0.117  0.124  0.110  0.129  0.140  0.152  0.153  0.148  0.085  0.064  0.034
  0.144  0.178  0.172  0.153  0.147  0.109  0.111  0.086  0.029  0.033  0.090  0.065 -0.001  0.027  0.073  0.011 -0.038  0.021  0.019 -0.077 -0.073 -0.010 -0.055 -0.129 -0.076 -0.031 -0.127 -0.174 -0.111 -0.136 -0.158 -0.158 -0.206 -0.182 -0.135 -0.042  0.026  0.061  0.109  0.115  0.131  0.127  0.126  0.107  0.093  0.099  0.102  0.058  0.066  0.010  0.124  0.148  0.188  0.177  0.146  0.141  0.152  0.143  0.098  0.095  0.054  0.047  0.046  0.109  0.103  0.060  0.110  0.154  0.117  0.112  0.181  0.203  0.126  0.132  0.264  0.177  0.095  0.213  0.123  0.089  0.162  0.309  0.308  0.233  0.183  0.047  0.211  0.236  0.120  0.077  0.138  0.083 -0.060 -0.035  0.040 -0.037 -0.127 -0.061 -0.019 -0.103 -0.153 -0.084 -0.078 -0.129 -0.126 -0.075 -0.106 -0.137 -0.098 -0.075 -0.012  0.020  0.074  0.037 -0.001  0.072  0.087  0.018  0.038  0.111  0.083  0.027  0.095  0.140  0.076  0.055  0.154  0.138  0.061  0.101  0.162  0.090  0.028  0.116  0.129  0.243  0.246  0.152  0.205  0.222  0.118  0.125  0.240  0.154  0.060  0.136  0.184  0.062  0.032  0.125  0.090 -0.001 -0.045 -0.003  0.005  0.041  0.113  0.138  0.168  0.250  0.330  0.325  0.347  0.434  0.475  0.428  0.451  0.574  0.679  0.796  1.000  0.891  0.691  0.618  0.520  0.443  0.372  0.288  0.257  0.212  0.196  0.167  0.202  0.264  0.316  0.400  0.424  0.465  0.380  0.304  0.356  0.354  0.399  0.308  0.295  0.202  0.120  0.044  0.004  0.021  0.072  0.015  0.010  0.077  0.078  0.150  0.128  0.137  0.231  0.231  0.208  0.110  0.119 -0.013 -0.068 -0.201 -0.238 -0.350 -0.334 -0.367 -0.332 -0.313 -0.237 -0.231 -0.213 -0.250 -0.223 -0.261 -0.352 -0.331 -0.329 -0.348 -0.374 -0.420 -0.411 -0.374 -0.399 -0.426 -0.381 -0.337 -0.388 -0.374 -0.286 -0.298 -0.220 -0.257 -0.202 -0.224 -0.174 -0.168 -0.091 -0.092 -0.130 -0.104 -0.136 -0.208 -0.237 -0.147 -0.159 -0.233 -0.191 -0.117 -0.170 -0.205 -0.136 -0.116 -0.178 -0.219 -0.171 -0.210 -0.131 -0.165 -0.097 -0.099 -0.035  0.012 -0.029  0.091  0.105  0.060 -0.006 -0.040  0.027 -0.022 -0.148 -0.102 -0.027 -0.175 -0.247 -0.138 -0.185 -0.348 -0.307 -0.217 -0.338 -0.417 -0.458 -0.461 -0.402 -0.406 -0.353 -0.352 -0.340 -0.293 -0.263 -0.274 -0.324 -0.351 -0.358 -0.374 -0.486 -0.479 -0.485 -0.459 -0.485 -0.507 -0.473 -0.432 -0.366 -0.196 -0.077  0.037  0.074  0.217  0.177  0.238  0.217  0.234  0.321  0.251  0.306  0.173  0.191  0.039 -0.144 -0.298 -0.314 -0.278 -0.158 -0.186 -0.236 -0.137 -0.069 -0.133 -0.109  0.016 -0.015 -0.062  0.029  0.078  0.014  0.025  0.113  0.089  0.052  0.093  0.133  0.165  0.227  0.220  0.165  0.206  0.269  0.214  0.169  0.259  0.294  0.192  0.204  0.323  0.291  0.167  0.248  0.415  0.493  0.581  0.572  0.474  0.424  0.345  0.297  0.223  0.168  0.117  0.129  0.160  0.122  0.108  0.177  0.187  0.160  0.180  0.269  0.258  0.208  0.288  0.358  0.302  0.292  0.412  0.426  0.344  0.380  0.448  0.408  0.356  0.387  0.417  0.338  0.263  0.180  0.063 -0.068 -0.085 -0.142 -0.145 -0.196 -0.090 -0.109 -0.225 -0.168 -0.089 -0.170 -0.164 -0.079 -0.092 -0.118 -0.050 -0.035 -0.047 -0.004 -0.006 -0.026 -0.081 -0.061 -0.023 -0.094 -0.126 -0.063 -0.082 -0.166 -0.141 -0.102 -0.185 -0.218 -0.206 -0.191 -0.290 -0.266 -0.216 -0.283 -0.321 -0.274 -0.255 -0.305 -0.304 -0.264 -0.283 -0.299 -0.336 -0.343 -0.328 -0.327 -0.370 -0.378 -0.346 -0.352 -0.380 -0.351 -0.306 -0.334 -0.330 -0.276 -0.219 -0.216 -0.285 -0.288 -0.311 -0.270 -0.259 -0.223 -0.265 -0.304 -0.330 -0.345 -0.298 -0.254 -0.204 -0.128 -0.169 -0.189 -0.107 -0.122 -0.003  0.127  0.262  0.237  0.300  0.292  0.198  0.226  0.275  0.217  0.156  0.222  0.233  0.145  0.147  0.217  0.161  0.091  0.145  0.177  0.105  0.097  0.149  0.159  0.146  0.167  0.170  0.185  0.186  0.227  0.189  0.159  0.126
  0.165  0.198  0.194  0.175  0.170  0.123  0.121  0.087  0.016  0.022  0.087  0.052 -0.027  0.011  0.063 -0.020 -0.072  0.001 -0.011 -0.128 -0.112 -0.042 -0.113 -0.196 -0.126 -0.084 -0.230 -0.271 -0.203 -0.253 -0.279 -0.268 -0.317 -0.287 -0.230 -0.130 -0.036  0.024  0.086  0.096  0.121  0.122  0.126  0.117  0.097  0.094  0.093  0.030  0.012 -0.086  0.036  0.081  0.144  0.138  0.130  0.162  0.160  0.143  0.106  0.102  0.060  0.060  0.053  0.130  0.112  0.057  0.126  0.174  0.118  0.117  0.205  0.223  0.131  0.163  0.313  0.194  0.082  0.194  0.075  0.075  0.216  0.361  0.381  0.323  0.263  0.124  0.224  0.216  0.070  0.005  0.094  0.039 -0.142 -0.121 -0.010 -0.096 -0.208 -0.127 -0.067 -0.164 -0.225 -0.137 -0.119 -0.178 -0.175 -0.105 -0.136 -0.175 -0.125 -0.106 -0.031  0.005  0.069  0.020 -0.030  0.058  0.074 -0.017  0.003  0.092  0.051 -0.031  0.050  0.108  0.017 -0.025  0.102  0.086 -0.022  0.016  0.106  0.017 -0.069  0.039  0.058  0.220  0.271  0.228  0.328  0.349  0.223  0.204  0.344  0.260  0.122  0.179  0.259  0.123  0.056  0.152  0.135  0.016 -0.015  0.055  0.086  0.150  0.214  0.243  0.315  0.415  0.487  0.492  0.539  0.632  0.656  0.619  0.652  0.772  0.726  0.719  0.891  1.000  0.866  0.779  0.668  0.576  0.503  0.411  0.390  0.336  0.320  0.279  0.320  0.392  0.462  0.560  0.596  0.634  0.559  0.463  0.515  0.486  0.517  0.394  0.371  0.265  0.175  0.080  0.022  0.045  0.107  0.056  0.062  0.135  0.140  0.213  0.159  0.192  0.271  0.279  0.295  0.184  0.210  0.077  0.014 -0.144 -0.194 -0.335 -0.321 -0.375 -0.342 -0.334 -0.247 -0.245 -0.233 -0.281 -0.272 -0.311 -0.386 -0.394 -0.350 -0.365 -0.395 -0.450 -0.441 -0.390 -0.419 -0.453 -0.394 -0.340 -0.392 -0.367 -0.274 -0.274 -0.187 -0.234 -0.171 -0.209 -0.156 -0.165 -0.090 -0.093 -0.142 -0.128 -0.137 -0.218 -0.249 -0.144 -0.153 -0.233 -0.180 -0.097 -0.155 -0.188 -0.108 -0.089 -0.159 -0.204 -0.141 -0.177 -0.089 -0.134 -0.059 -0.067  0.005  0.040 -0.013  0.122  0.132  0.068 -0.018 -0.053  0.037 -0.015 -0.169 -0.113 -0.015 -0.176 -0.267 -0.131 -0.164 -0.362 -0.318 -0.189 -0.321 -0.434 -0.486 -0.504 -0.439 -0.451 -0.394 -0.401 -0.392 -0.327 -0.292 -0.299 -0.356 -0.391 -0.396 -0.412 -0.517 -0.515 -0.530 -0.496 -0.533 -0.554 -0.500 -0.441 -0.344 -0.127  0.015  0.143  0.175  0.325  0.271  0.338  0.320  0.328  0.405  0.341  0.420  0.294  0.335  0.162 -0.065 -0.263 -0.309 -0.283 -0.146 -0.190 -0.250 -0.128 -0.057 -0.141 -0.111  0.035 -0.010 -0.068  0.040  0.094  0.015  0.027  0.130  0.100  0.054  0.104  0.150  0.190  0.265  0.257  0.191  0.240  0.317  0.253  0.203  0.313  0.359  0.242  0.258  0.406  0.378  0.237  0.326  0.535  0.647  0.756  0.747  0.649  0.582  0.492  0.422  0.339  0.263  0.199  0.204  0.233  0.170  0.164  0.261  0.248  0.201  0.244  0.346  0.306  0.247  0.359  0.423  0.327  0.323  0.476  0.457  0.342  0.414  0.492  0.417  0.354  0.413  0.428  0.323  0.228  0.112 -0.043 -0.203 -0.220 -0.273 -0.293 -0.361 -0.230 -0.243 -0.375 -0.311 -0.208 -0.295 -0.283 -0.174 -0.185 -0.214 -0.128 -0.099 -0.100 -0.046 -0.034 -0.064 -0.130 -0.100 -0.063 -0.154 -0.187 -0.110 -0.152 -0.255 -0.219 -0.190 -0.299 -0.335 -0.327 -0.331 -0.447 -0.417 -0.373 -0.457 -0.482 -0.420 -0.408 -0.454 -0.439 -0.392 -0.411 -0.419 -0.468 -0.476 -0.467 -0.465 -0.515 -0.532 -0.505 -0.505 -0.531 -0.504 -0.452 -0.476 -0.469 -0.402 -0.337 -0.333 -0.424 -0.446 -0.470 -0.413 -0.393 -0.341 -0.388 -0.437 -0.472 -0.494 -0.443 -0.384 -0.335 -0.227 -0.266 -0.295 -0.199 -0.240 -0.115  0.039  0.216  0.185  0.283  0.267  0.134  0.189  0.264  0.185  0.108  0.207  0.227  0.114  0.123  0.220  0.158  0.066  0.138  0.184  0.097  0.078  0.150  0.170  0.158  0.187  0.193  0.217  0.218  0.262  0.229  0.191  0.159
  0.142  0.166  0.149  0.115  0.105  0.052  0.050  0.012 -0.067 -0.062  0.008 -0.031 -0.118 -0.073 -0.018 -0.113 -0.160 -0.076 -0.098 -0.221 -0.191 -0.117 -0.213 -0.291 -0.200 -0.165 -0.341 -0.363 -0.285 -0.352 -0.362 -0.337 -0.392 -0.364 -0.305 -0.206 -0.116 -0.045  0.020  0.028  0.060  0.067  0.078  0.084  0.055  0.044  0.044 -0.024 -0.047 -0.148 -0.027  0.026  0.118  0.102  0.078  0.138  0.151  0.114  0.065  0.064  0.012  0.015 -0.003  0.075  0.047 -0.010  0.070  0.113  0.045  0.055  0.151  0.168  0.083  0.128  0.295  0.193  0.074  0.206  0.080  0.093  0.278  0.418  0.453  0.406  0.338  0.189  0.209  0.176 -0.005 -0.103  0.006 -0.051 -0.261 -0.253 -0.117 -0.211 -0.334 -0.247 -0.175 -0.279 -0.344 -0.245 -0.223 -0.288 -0.283 -0.202 -0.231 -0.273 -0.218 -0.200 -0.115 -0.076 -0.001 -0.060 -0.121 -0.020  0.001 -0.107 -0.089  0.020 -0.026 -0.127 -0.033  0.043 -0.062 -0.118  0.038  0.025 -0.099 -0.058  0.059 -0.033 -0.134 -0.009  0.023  0.185  0.265  0.221  0.342  0.397  0.274  0.259  0.417  0.346  0.204  0.256  0.357  0.228  0.149  0.250  0.248  0.121  0.090  0.174  0.198  0.273  0.342  0.348  0.416  0.531  0.591  0.564  0.608  0.707  0.697  0.637  0.665  0.785  0.627  0.550  0.691  0.866  1.000  0.921  0.828  0.727  0.658  0.567  0.527  0.476  0.447  0.395  0.421  0.498  0.557  0.649  0.683  0.701  0.640  0.525  0.613  0.596  0.642  0.512  0.484  0.382  0.292  0.184  0.109  0.123  0.185  0.131  0.141  0.214  0.208  0.284  0.236  0.286  0.361  0.380  0.412  0.297  0.325  0.177  0.094 -0.089 -0.128 -0.286 -0.261 -0.322 -0.285 -0.274 -0.178 -0.175 -0.165 -0.226 -0.235 -0.295 -0.384 -0.389 -0.337 -0.337 -0.364 -0.436 -0.427 -0.363 -0.403 -0.452 -0.376 -0.318 -0.380 -0.345 -0.233 -0.228 -0.120 -0.167 -0.088 -0.129 -0.073 -0.087 -0.011 -0.017 -0.079 -0.073 -0.072 -0.163 -0.197 -0.078 -0.091 -0.181 -0.118 -0.028 -0.097 -0.133 -0.042 -0.028 -0.111 -0.160 -0.083 -0.115 -0.012 -0.055  0.032  0.028  0.108  0.138  0.070  0.202  0.201  0.121  0.017 -0.025  0.083  0.042 -0.135 -0.090  0.029 -0.129 -0.254 -0.117 -0.123 -0.350 -0.333 -0.186 -0.305 -0.450 -0.486 -0.503 -0.415 -0.416 -0.350 -0.362 -0.373 -0.319 -0.292 -0.297 -0.358 -0.380 -0.370 -0.392 -0.505 -0.503 -0.533 -0.498 -0.550 -0.557 -0.485 -0.422 -0.312 -0.066  0.077  0.239  0.291  0.450  0.397  0.458  0.443  0.454  0.525  0.469  0.555  0.422  0.442  0.220 -0.028 -0.267 -0.335 -0.327 -0.192 -0.245 -0.298 -0.163 -0.101 -0.187 -0.142  0.011 -0.045 -0.097  0.027  0.076 -0.010  0.016  0.127  0.089  0.047  0.111  0.164  0.217  0.297  0.298  0.224  0.265  0.356  0.295  0.227  0.339  0.403  0.275  0.269  0.435  0.422  0.248  0.323  0.560  0.696  0.858  0.846  0.783  0.711  0.625  0.558  0.466  0.393  0.328  0.341  0.376  0.304  0.296  0.408  0.394  0.336  0.380  0.491  0.440  0.369  0.482  0.548  0.435  0.413  0.559  0.533  0.394  0.447  0.525  0.439  0.353  0.412  0.416  0.296  0.201  0.075 -0.105 -0.276 -0.304 -0.366 -0.415 -0.474 -0.325 -0.354 -0.495 -0.420 -0.316 -0.417 -0.390 -0.272 -0.291 -0.315 -0.219 -0.186 -0.179 -0.126 -0.104 -0.148 -0.225 -0.196 -0.155 -0.257 -0.296 -0.213 -0.264 -0.378 -0.344 -0.317 -0.430 -0.473 -0.478 -0.482 -0.601 -0.573 -0.526 -0.598 -0.618 -0.551 -0.527 -0.565 -0.549 -0.492 -0.502 -0.508 -0.564 -0.580 -0.582 -0.581 -0.618 -0.637 -0.624 -0.612 -0.624 -0.599 -0.549 -0.556 -0.537 -0.454 -0.385 -0.375 -0.481 -0.527 -0.558 -0.488 -0.471 -0.401 -0.447 -0.507 -0.542 -0.565 -0.502 -0.429 -0.386 -0.256 -0.286 -0.325 -0.226 -0.294 -0.166 -0.009  0.192  0.145  0.260  0.234  0.063  0.136  0.222  0.118  0.029  0.147  0.166  0.030  0.043  0.158  0.090 -0.016  0.064  0.118  0.021 -0.001  0.081  0.102  0.089  0.123  0.132  0.164  0.160  0.220  0.205  0.169  0.147
  0.177  0.226  0.227  0.199  0.203  0.152  0.161  0.127  0.040  0.034  0.113  0.080 -0.024  0.013  0.080 -0.018 -0.088 -0.001 -0.015 -0.160 -0.146 -0.063 -0.167 -0.283 -0.193 -0.157 -0.360 -0.414 -0.338 -0.399 -0.424 -0.414 -0.480 -0.439 -0.381 -0.282 -0.166 -0.088 -0.004  0.006  0.040  0.052  0.055  0.059  0.019  0.007  0.003 -0.081 -0.103 -0.205 -0.058  0.014  0.152  0.119  0.072  0.175  0.200  0.135  0.097  0.110  0.064  0.066  0.061  0.150  0.133  0.070  0.147  0.207  0.139  0.138  0.242  0.273  0.184  0.211  0.394  0.292  0.123  0.256  0.141  0.127  0.278  0.424  0.431  0.426  0.370  0.168  0.254  0.252  0.030 -0.050  0.116  0.039 -0.195 -0.154  0.002 -0.117 -0.246 -0.132 -0.060 -0.183 -0.249 -0.131 -0.116 -0.197 -0.180 -0.090 -0.133 -0.181 -0.113 -0.082  0.015  0.059  0.140  0.080  0.017  0.124  0.145  0.033  0.052  0.162  0.112  0.006  0.105  0.175  0.057 -0.004  0.156  0.132 -0.009  0.030  0.148  0.041 -0.078  0.050  0.060  0.215  0.302  0.239  0.375  0.460  0.358  0.354  0.518  0.473  0.343  0.398  0.511  0.395  0.320  0.422  0.429  0.302  0.268  0.356  0.368  0.440  0.515  0.505  0.553  0.668  0.723  0.664  0.691  0.779  0.740  0.658  0.673  0.747  0.581  0.486  0.618  0.779  0.921  1.000  0.947  0.876  0.812  0.737  0.692  0.642  0.618  0.577  0.597  0.675  0.717  0.783  0.779  0.770  0.685  0.524  0.553  0.502  0.534  0.390  0.372  0.258  0.172  0.059 -0.014  0.006  0.069  0.015  0.020  0.099  0.097  0.161  0.140  0.177  0.261  0.291  0.324  0.212  0.255  0.114  0.054 -0.123 -0.196 -0.371 -0.379 -0.451 -0.430 -0.421 -0.325 -0.322 -0.308 -0.361 -0.343 -0.393 -0.468 -0.485 -0.444 -0.441 -0.450 -0.498 -0.491 -0.438 -0.457 -0.486 -0.423 -0.367 -0.417 -0.371 -0.259 -0.267 -0.192 -0.264 -0.209 -0.265 -0.227 -0.240 -0.159 -0.163 -0.223 -0.206 -0.204 -0.290 -0.324 -0.207 -0.211 -0.295 -0.234 -0.139 -0.202 -0.234 -0.141 -0.121 -0.201 -0.244 -0.166 -0.200 -0.099 -0.155 -0.084 -0.102 -0.032 -0.008 -0.087  0.055  0.063 -0.018 -0.115 -0.150 -0.045 -0.103 -0.275 -0.211 -0.103 -0.274 -0.371 -0.222 -0.251 -0.456 -0.401 -0.253 -0.378 -0.499 -0.566 -0.600 -0.540 -0.544 -0.479 -0.458 -0.482 -0.400 -0.372 -0.381 -0.458 -0.483 -0.465 -0.468 -0.572 -0.580 -0.594 -0.550 -0.589 -0.627 -0.572 -0.511 -0.373 -0.130  0.051  0.195  0.211  0.361  0.288  0.349  0.331  0.336  0.409  0.348  0.451  0.317  0.386  0.198 -0.083 -0.288 -0.353 -0.322 -0.173 -0.229 -0.307 -0.180 -0.099 -0.199 -0.180 -0.016 -0.062 -0.135 -0.024  0.044 -0.044 -0.039  0.076  0.050 -0.005  0.046  0.099  0.140  0.224  0.212  0.135  0.191  0.277  0.198  0.143  0.274  0.320  0.182  0.211  0.382  0.345  0.197  0.306  0.546  0.682  0.854  0.909  0.889  0.857  0.785  0.738  0.652  0.583  0.515  0.530  0.560  0.495  0.496  0.602  0.581  0.527  0.577  0.672  0.621  0.561  0.666  0.709  0.608  0.580  0.691  0.661  0.539  0.547  0.602  0.531  0.431  0.460  0.467  0.361  0.258  0.128 -0.059 -0.253 -0.297 -0.378 -0.397 -0.456 -0.274 -0.270 -0.450 -0.375 -0.227 -0.332 -0.319 -0.182 -0.190 -0.232 -0.130 -0.078 -0.074 -0.005  0.011 -0.023 -0.110 -0.070 -0.021 -0.138 -0.182 -0.083 -0.141 -0.279 -0.238 -0.203 -0.342 -0.401 -0.394 -0.395 -0.574 -0.554 -0.515 -0.617 -0.649 -0.589 -0.585 -0.635 -0.615 -0.567 -0.588 -0.593 -0.642 -0.641 -0.635 -0.607 -0.652 -0.680 -0.644 -0.618 -0.645 -0.613 -0.534 -0.547 -0.538 -0.442 -0.354 -0.362 -0.487 -0.551 -0.614 -0.559 -0.548 -0.485 -0.534 -0.591 -0.618 -0.622 -0.551 -0.455 -0.407 -0.263 -0.311 -0.368 -0.254 -0.325 -0.159  0.042  0.273  0.239  0.371  0.341  0.177  0.273  0.359  0.247  0.172  0.296  0.307  0.167  0.190  0.299  0.227  0.125  0.206  0.252  0.151  0.131  0.211  0.230  0.214  0.241  0.239  0.262  0.240  0.289  0.254  0.221  0.192
  0.141  0.188  0.184  0.152  0.162  0.116  0.134  0.110  0.026  0.008  0.084  0.058 -0.049 -0.023  0.044 -0.045 -0.123 -0.044 -0.053 -0.194 -0.189 -0.111 -0.208 -0.326 -0.245 -0.209 -0.397 -0.456 -0.386 -0.436 -0.449 -0.439 -0.509 -0.476 -0.428 -0.331 -0.215 -0.134 -0.046 -0.030  0.001  0.021  0.020  0.021 -0.025 -0.038 -0.045 -0.134 -0.156 -0.246 -0.102 -0.037  0.111  0.068  0.001  0.112  0.153  0.074  0.032  0.049  0.004  0.006  0.006  0.094  0.085  0.022  0.091  0.156  0.096  0.088  0.189  0.233  0.146  0.157  0.351  0.278  0.096  0.235  0.149  0.126  0.254  0.394  0.397  0.406  0.357  0.143  0.223  0.220 -0.013 -0.077  0.098  0.008 -0.214 -0.156 -0.008 -0.134 -0.246 -0.126 -0.064 -0.185 -0.237 -0.122 -0.116 -0.195 -0.170 -0.084 -0.133 -0.175 -0.106 -0.068  0.026  0.066  0.150  0.097  0.034  0.135  0.164  0.062  0.075  0.184  0.146  0.046  0.139  0.211  0.105  0.043  0.195  0.178  0.046  0.075  0.191  0.095 -0.027  0.092  0.096  0.220  0.294  0.204  0.328  0.432  0.349  0.360  0.517  0.486  0.381  0.443  0.552  0.453  0.393  0.492  0.504  0.390  0.349  0.427  0.419  0.479  0.560  0.533  0.548  0.662  0.714  0.622  0.632  0.716  0.662  0.563  0.580  0.640  0.475  0.396  0.520  0.668  0.828  0.947  1.000  0.949  0.895  0.829  0.766  0.723  0.690  0.644  0.652  0.728  0.752  0.794  0.780  0.749  0.672  0.493  0.513  0.462  0.492  0.351  0.332  0.229  0.170  0.061 -0.006  0.007  0.062  0.011  0.012  0.084  0.082  0.138  0.138  0.165  0.252  0.293  0.322  0.224  0.272  0.141  0.092 -0.074 -0.150 -0.321 -0.340 -0.415 -0.406 -0.404 -0.323 -0.315 -0.293 -0.336 -0.321 -0.369 -0.451 -0.457 -0.429 -0.420 -0.421 -0.464 -0.457 -0.405 -0.421 -0.446 -0.382 -0.332 -0.381 -0.325 -0.206 -0.212 -0.147 -0.225 -0.179 -0.242 -0.215 -0.230 -0.158 -0.161 -0.217 -0.203 -0.196 -0.276 -0.308 -0.195 -0.198 -0.278 -0.218 -0.128 -0.190 -0.221 -0.129 -0.114 -0.195 -0.230 -0.152 -0.180 -0.071 -0.128 -0.066 -0.089 -0.028 -0.012 -0.093  0.030  0.029 -0.049 -0.142 -0.178 -0.078 -0.128 -0.289 -0.234 -0.131 -0.282 -0.375 -0.239 -0.254 -0.438 -0.389 -0.248 -0.347 -0.460 -0.524 -0.565 -0.516 -0.513 -0.456 -0.427 -0.483 -0.413 -0.380 -0.382 -0.468 -0.468 -0.428 -0.422 -0.523 -0.532 -0.541 -0.498 -0.535 -0.576 -0.523 -0.469 -0.322 -0.094  0.085  0.225  0.231  0.360  0.279  0.324  0.299  0.304  0.378  0.329  0.436  0.320  0.385  0.205 -0.066 -0.256 -0.328 -0.303 -0.170 -0.226 -0.303 -0.189 -0.116 -0.212 -0.201 -0.050 -0.092 -0.163 -0.064  0.001 -0.080 -0.079  0.028  0.005 -0.047 -0.001  0.049  0.086  0.164  0.154  0.081  0.132  0.214  0.140  0.086  0.210  0.255  0.124  0.152  0.315  0.283  0.146  0.249  0.474  0.614  0.811  0.879  0.914  0.896  0.845  0.810  0.726  0.661  0.595  0.621  0.653  0.590  0.589  0.695  0.673  0.617  0.661  0.746  0.694  0.638  0.733  0.762  0.668  0.636  0.717  0.686  0.579  0.567  0.602  0.540  0.441  0.452  0.456  0.365  0.278  0.158 -0.019 -0.209 -0.274 -0.370 -0.374 -0.410 -0.220 -0.221 -0.399 -0.310 -0.163 -0.269 -0.254 -0.121 -0.131 -0.173 -0.075 -0.025 -0.025  0.035  0.048  0.011 -0.078 -0.045  0.009 -0.099 -0.150 -0.055 -0.101 -0.240 -0.211 -0.167 -0.295 -0.367 -0.367 -0.357 -0.545 -0.545 -0.513 -0.600 -0.642 -0.602 -0.596 -0.638 -0.628 -0.590 -0.603 -0.609 -0.644 -0.637 -0.628 -0.588 -0.621 -0.651 -0.605 -0.568 -0.595 -0.561 -0.471 -0.482 -0.474 -0.372 -0.283 -0.297 -0.426 -0.502 -0.585 -0.547 -0.550 -0.493 -0.533 -0.587 -0.600 -0.586 -0.509 -0.404 -0.361 -0.220 -0.274 -0.342 -0.231 -0.304 -0.132  0.062  0.292  0.267  0.388  0.346  0.196  0.298  0.365  0.246  0.191  0.309  0.301  0.165  0.199  0.294  0.214  0.125  0.204  0.237  0.138  0.130  0.202  0.212  0.196  0.212  0.201  0.219  0.185  0.239  0.213  0.196  0.180
  0.137  0.194  0.199  0.172  0.192  0.152  0.178  0.160  0.074  0.048  0.124  0.103 -0.010  0.007  0.077 -0.010 -0.101 -0.026 -0.031 -0.179 -0.187 -0.108 -0.206 -0.341 -0.266 -0.230 -0.422 -0.499 -0.433 -0.469 -0.483 -0.480 -0.558 -0.523 -0.483 -0.399 -0.277 -0.196 -0.097 -0.078 -0.044 -0.021 -0.027 -0.030 -0.082 -0.099 -0.108 -0.203 -0.220 -0.298 -0.145 -0.074  0.104  0.046 -0.041  0.100  0.157  0.056  0.017  0.042  0.001  0.002  0.014  0.106  0.108  0.041  0.103  0.179  0.122  0.103  0.203  0.262  0.175  0.171  0.374  0.323  0.115  0.253  0.178  0.135  0.236  0.379  0.366  0.409  0.363  0.122  0.233  0.237 -0.011 -0.058  0.138  0.033 -0.194 -0.110  0.041 -0.099 -0.203 -0.067 -0.013 -0.140 -0.184 -0.062 -0.065 -0.149 -0.113 -0.026 -0.083 -0.124 -0.048 -0.002  0.096  0.135  0.223  0.175  0.110  0.210  0.243  0.146  0.157  0.265  0.232  0.134  0.224  0.294  0.190  0.128  0.273  0.255  0.123  0.147  0.257  0.161  0.033  0.146  0.138  0.245  0.316  0.198  0.340  0.464  0.407  0.423  0.568  0.559  0.474  0.534  0.640  0.560  0.508  0.600  0.616  0.512  0.473  0.547  0.526  0.576  0.658  0.621  0.615  0.718  0.761  0.650  0.643  0.708  0.635  0.527  0.538  0.566  0.398  0.324  0.443  0.576  0.727  0.876  0.949  1.000  0.960  0.915  0.849  0.819  0.792  0.755  0.754  0.820  0.820  0.830  0.789  0.725  0.641  0.443  0.437  0.367  0.396  0.255  0.244  0.145  0.109  0.006 -0.057 -0.040  0.015 -0.032 -0.034  0.039  0.034  0.076  0.103  0.119  0.196  0.248  0.278  0.192  0.248  0.127  0.095 -0.063 -0.152 -0.328 -0.368 -0.448 -0.458 -0.462 -0.392 -0.382 -0.351 -0.381 -0.352 -0.392 -0.471 -0.468 -0.446 -0.432 -0.419 -0.451 -0.447 -0.399 -0.402 -0.419 -0.362 -0.316 -0.355 -0.293 -0.179 -0.192 -0.149 -0.239 -0.213 -0.285 -0.277 -0.296 -0.231 -0.225 -0.272 -0.251 -0.240 -0.312 -0.342 -0.235 -0.229 -0.302 -0.246 -0.155 -0.210 -0.237 -0.147 -0.131 -0.203 -0.233 -0.158 -0.187 -0.089 -0.150 -0.104 -0.137 -0.089 -0.086 -0.175 -0.061 -0.063 -0.137 -0.224 -0.260 -0.167 -0.218 -0.370 -0.314 -0.220 -0.363 -0.440 -0.312 -0.326 -0.483 -0.425 -0.289 -0.369 -0.464 -0.539 -0.592 -0.563 -0.556 -0.510 -0.468 -0.528 -0.439 -0.398 -0.397 -0.491 -0.488 -0.443 -0.427 -0.520 -0.532 -0.532 -0.484 -0.520 -0.576 -0.531 -0.484 -0.322 -0.108  0.084  0.212  0.197  0.312  0.222  0.259  0.229  0.226  0.300  0.256  0.363  0.253  0.341  0.184 -0.094 -0.253 -0.330 -0.297 -0.170 -0.228 -0.316 -0.217 -0.140 -0.239 -0.244 -0.098 -0.132 -0.211 -0.126 -0.055 -0.131 -0.141 -0.039 -0.054 -0.108 -0.072 -0.023  0.008  0.083  0.070 -0.003  0.050  0.127  0.049 -0.001  0.126  0.163  0.031  0.071  0.232  0.192  0.074  0.189  0.405  0.537  0.737  0.837  0.906  0.935  0.917  0.905  0.833  0.773  0.707  0.728  0.751  0.688  0.699  0.802  0.765  0.712  0.764  0.832  0.772  0.729  0.821  0.827  0.739  0.719  0.774  0.728  0.643  0.620  0.627  0.572  0.480  0.474  0.471  0.397  0.318  0.204  0.034 -0.166 -0.248 -0.357 -0.341 -0.365 -0.161 -0.144 -0.338 -0.250 -0.084 -0.192 -0.180 -0.040 -0.046 -0.095  0.004  0.060  0.056  0.117  0.125  0.089 -0.003  0.033  0.092 -0.018 -0.073  0.025 -0.017 -0.165 -0.140 -0.089 -0.222 -0.311 -0.306 -0.287 -0.498 -0.513 -0.490 -0.585 -0.638 -0.613 -0.617 -0.659 -0.654 -0.626 -0.640 -0.646 -0.669 -0.651 -0.637 -0.578 -0.607 -0.639 -0.581 -0.532 -0.562 -0.525 -0.421 -0.429 -0.425 -0.315 -0.219 -0.243 -0.379 -0.472 -0.581 -0.560 -0.576 -0.525 -0.560 -0.611 -0.609 -0.576 -0.493 -0.371 -0.332 -0.186 -0.250 -0.334 -0.220 -0.298 -0.108  0.100  0.338  0.323  0.441  0.391  0.254  0.368  0.424  0.301  0.262  0.376  0.358  0.225  0.269  0.352  0.267  0.187  0.267  0.288  0.187  0.186  0.255  0.261  0.247  0.256  0.234  0.248  0.204  0.254  0.218  0.200  0.180
  0.132  0.189  0.200  0.184  0.208  0.176  0.204  0.191  0.114  0.086  0.152  0.136  0.031  0.041  0.104  0.027 -0.061  0.003 -0.003 -0.139 -0.152 -0.084 -0.179 -0.310 -0.246 -0.218 -0.405 -0.483 -0.433 -0.470 -0.487 -0.488 -0.555 -0.519 -0.483 -0.419 -0.301 -0.225 -0.132 -0.116 -0.087 -0.062 -0.069 -0.064 -0.121 -0.137 -0.145 -0.237 -0.259 -0.330 -0.183 -0.097  0.082  0.016 -0.059  0.094  0.142  0.040  0.015  0.046  0.017  0.020  0.039  0.122  0.129  0.066  0.117  0.188  0.139  0.117  0.204  0.266  0.178  0.154  0.356  0.325  0.106  0.221  0.145  0.103  0.186  0.331  0.316  0.371  0.317  0.075  0.190  0.207 -0.031 -0.063  0.137  0.041 -0.170 -0.082  0.066 -0.063 -0.159 -0.026  0.026 -0.092 -0.131 -0.016 -0.020 -0.097 -0.059  0.023 -0.032 -0.068  0.005  0.047  0.137  0.170  0.250  0.207  0.147  0.236  0.264  0.175  0.183  0.277  0.245  0.154  0.232  0.292  0.193  0.130  0.261  0.241  0.113  0.127  0.228  0.135  0.008  0.108  0.095  0.190  0.255  0.156  0.294  0.424  0.375  0.384  0.523  0.528  0.448  0.500  0.610  0.543  0.492  0.583  0.606  0.508  0.470  0.544  0.519  0.571  0.647  0.594  0.590  0.694  0.717  0.597  0.601  0.659  0.566  0.466  0.488  0.504  0.331  0.261  0.372  0.503  0.658  0.812  0.895  0.960  1.000  0.967  0.899  0.881  0.844  0.795  0.780  0.830  0.826  0.823  0.785  0.712  0.636  0.441  0.418  0.337  0.351  0.212  0.199  0.104  0.072 -0.022 -0.079 -0.064 -0.015 -0.060 -0.060  0.010  0.001  0.040  0.084  0.097  0.164  0.215  0.235  0.152  0.218  0.111  0.093 -0.047 -0.139 -0.305 -0.349 -0.428 -0.442 -0.452 -0.388 -0.384 -0.355 -0.380 -0.340 -0.389 -0.463 -0.459 -0.428 -0.417 -0.405 -0.431 -0.425 -0.385 -0.384 -0.393 -0.340 -0.303 -0.334 -0.269 -0.168 -0.175 -0.146 -0.233 -0.215 -0.286 -0.282 -0.303 -0.244 -0.240 -0.283 -0.256 -0.260 -0.326 -0.353 -0.252 -0.246 -0.313 -0.256 -0.170 -0.224 -0.246 -0.160 -0.146 -0.213 -0.239 -0.167 -0.192 -0.101 -0.158 -0.121 -0.153 -0.111 -0.111 -0.191 -0.086 -0.084 -0.153 -0.233 -0.264 -0.175 -0.228 -0.365 -0.306 -0.221 -0.353 -0.415 -0.290 -0.305 -0.445 -0.381 -0.250 -0.325 -0.411 -0.491 -0.549 -0.533 -0.531 -0.500 -0.459 -0.513 -0.416 -0.372 -0.372 -0.460 -0.462 -0.424 -0.409 -0.487 -0.501 -0.498 -0.450 -0.474 -0.528 -0.492 -0.443 -0.284 -0.085  0.099  0.206  0.177  0.273  0.180  0.208  0.179  0.177  0.250  0.213  0.322  0.230  0.329  0.199 -0.065 -0.208 -0.279 -0.247 -0.128 -0.184 -0.271 -0.179 -0.108 -0.204 -0.214 -0.080 -0.110 -0.188 -0.116 -0.047 -0.118 -0.133 -0.040 -0.051 -0.105 -0.076 -0.032 -0.008  0.061  0.045 -0.021  0.032  0.100  0.025 -0.014  0.107  0.136  0.016  0.063  0.211  0.174  0.078  0.189  0.385  0.509  0.699  0.801  0.889  0.914  0.935  0.920  0.862  0.803  0.744  0.773  0.797  0.724  0.726  0.831  0.787  0.719  0.767  0.833  0.763  0.710  0.794  0.799  0.705  0.675  0.724  0.679  0.586  0.555  0.564  0.508  0.412  0.408  0.412  0.346  0.265  0.155 -0.002 -0.185 -0.263 -0.355 -0.329 -0.355 -0.163 -0.128 -0.310 -0.237 -0.072 -0.162 -0.154 -0.022 -0.020 -0.068  0.021  0.082  0.080  0.146  0.153  0.128  0.043  0.078  0.129  0.027 -0.022  0.067  0.023 -0.116 -0.091 -0.049 -0.178 -0.260 -0.259 -0.251 -0.454 -0.470 -0.465 -0.559 -0.598 -0.582 -0.601 -0.634 -0.622 -0.605 -0.619 -0.617 -0.633 -0.608 -0.595 -0.530 -0.557 -0.594 -0.536 -0.483 -0.517 -0.487 -0.383 -0.389 -0.393 -0.292 -0.203 -0.234 -0.362 -0.456 -0.563 -0.551 -0.566 -0.523 -0.553 -0.594 -0.590 -0.555 -0.482 -0.366 -0.336 -0.198 -0.260 -0.344 -0.241 -0.316 -0.143  0.057  0.285  0.280  0.398  0.350  0.227  0.345  0.399  0.287  0.262  0.369  0.351  0.235  0.279  0.354  0.279  0.209  0.282  0.299  0.209  0.211  0.272  0.278  0.267  0.271  0.245  0.255  0.210  0.254  0.220  0.207  0.185
  0.124  0.186  0.204  0.195  0.225  0.199  0.230  0.221  0.149  0.118  0.179  0.166  0.067  0.072  0.130  0.059 -0.027  0.030  0.024 -0.105 -0.122 -0.063 -0.157 -0.288 -0.231 -0.215 -0.399 -0.478 -0.441 -0.476 -0.498 -0.502 -0.563 -0.525 -0.493 -0.440 -0.322 -0.246 -0.153 -0.137 -0.108 -0.081 -0.089 -0.084 -0.143 -0.161 -0.170 -0.261 -0.285 -0.352 -0.217 -0.125  0.063 -0.006 -0.081  0.089  0.139  0.031  0.017  0.055  0.035  0.039  0.064  0.140  0.150  0.092  0.134  0.202  0.158  0.131  0.209  0.271  0.187  0.153  0.347  0.327  0.101  0.204  0.139  0.095  0.158  0.292  0.273  0.344  0.294  0.043  0.159  0.190 -0.044 -0.069  0.142  0.052 -0.146 -0.056  0.092 -0.030 -0.117  0.013  0.062 -0.049 -0.084  0.027  0.023 -0.052 -0.011  0.069  0.015 -0.019  0.053  0.093  0.179  0.209  0.282  0.242  0.185  0.266  0.290  0.207  0.212  0.296  0.264  0.176  0.247  0.297  0.201  0.138  0.256  0.234  0.110  0.117  0.209  0.119 -0.006  0.081  0.061  0.141  0.209  0.127  0.270  0.411  0.383  0.387  0.511  0.542  0.474  0.511  0.621  0.578  0.529  0.605  0.638  0.552  0.523  0.595  0.570  0.615  0.681  0.620  0.612  0.703  0.705  0.582  0.586  0.622  0.513  0.420  0.440  0.431  0.247  0.182  0.288  0.411  0.567  0.737  0.829  0.915  0.967  1.000  0.937  0.940  0.906  0.865  0.833  0.863  0.837  0.808  0.757  0.669  0.592  0.399  0.362  0.277  0.286  0.157  0.148  0.058  0.033 -0.055 -0.106 -0.092 -0.047 -0.089 -0.088 -0.022 -0.034 -0.003  0.054  0.061  0.122  0.171  0.186  0.112  0.179  0.085  0.077 -0.047 -0.141 -0.296 -0.346 -0.421 -0.438 -0.449 -0.391 -0.391 -0.362 -0.383 -0.335 -0.384 -0.446 -0.448 -0.421 -0.407 -0.389 -0.405 -0.400 -0.368 -0.361 -0.361 -0.317 -0.289 -0.313 -0.246 -0.155 -0.164 -0.149 -0.236 -0.227 -0.296 -0.298 -0.317 -0.264 -0.260 -0.298 -0.268 -0.277 -0.336 -0.360 -0.268 -0.262 -0.320 -0.268 -0.189 -0.238 -0.256 -0.177 -0.163 -0.224 -0.246 -0.180 -0.202 -0.116 -0.169 -0.142 -0.175 -0.140 -0.143 -0.218 -0.121 -0.118 -0.178 -0.248 -0.276 -0.196 -0.248 -0.370 -0.312 -0.238 -0.359 -0.407 -0.292 -0.308 -0.427 -0.359 -0.239 -0.307 -0.378 -0.460 -0.520 -0.515 -0.514 -0.488 -0.436 -0.494 -0.403 -0.364 -0.364 -0.448 -0.449 -0.409 -0.389 -0.453 -0.471 -0.463 -0.416 -0.431 -0.491 -0.465 -0.421 -0.266 -0.088  0.089  0.179  0.140  0.221  0.131  0.154  0.127  0.125  0.190  0.158  0.263  0.181  0.286  0.182 -0.067 -0.187 -0.250 -0.215 -0.105 -0.157 -0.243 -0.163 -0.095 -0.185 -0.203 -0.079 -0.104 -0.181 -0.120 -0.052 -0.117 -0.137 -0.053 -0.059 -0.111 -0.090 -0.051 -0.033  0.030  0.012 -0.049  0.004  0.063 -0.010 -0.040  0.074  0.095 -0.015  0.038  0.173  0.132  0.056  0.165  0.338  0.446  0.625  0.738  0.846  0.892  0.940  0.944  0.915  0.868  0.818  0.842  0.853  0.779  0.791  0.887  0.827  0.760  0.807  0.853  0.776  0.733  0.802  0.787  0.700  0.670  0.692  0.641  0.559  0.514  0.508  0.457  0.362  0.350  0.353  0.297  0.219  0.115 -0.030 -0.201 -0.279 -0.359 -0.326 -0.350 -0.165 -0.112 -0.286 -0.226 -0.059 -0.135 -0.131 -0.004  0.007 -0.042  0.040  0.105  0.104  0.174  0.180  0.163  0.084  0.121  0.167  0.068  0.025  0.108  0.061 -0.071 -0.046 -0.011 -0.140 -0.220 -0.217 -0.218 -0.422 -0.438 -0.449 -0.545 -0.574 -0.564 -0.596 -0.623 -0.605 -0.598 -0.614 -0.606 -0.615 -0.584 -0.572 -0.500 -0.525 -0.566 -0.509 -0.450 -0.484 -0.460 -0.354 -0.356 -0.365 -0.271 -0.186 -0.223 -0.346 -0.445 -0.555 -0.552 -0.566 -0.530 -0.555 -0.588 -0.580 -0.540 -0.475 -0.360 -0.338 -0.204 -0.265 -0.353 -0.258 -0.336 -0.172  0.023  0.245  0.247  0.365  0.320  0.208  0.331  0.384  0.281  0.267  0.369  0.352  0.248  0.294  0.362  0.295  0.236  0.302  0.317  0.236  0.239  0.293  0.298  0.290  0.289  0.260  0.265  0.217  0.256  0.222  0.210  0.188
  0.150  0.217  0.243  0.249  0.283  0.262  0.294  0.285  0.216  0.185  0.242  0.230  0.132  0.135  0.187  0.117  0.032  0.081  0.072 -0.052 -0.075 -0.028 -0.120 -0.247 -0.206 -0.202 -0.382 -0.460 -0.443 -0.482 -0.523 -0.537 -0.581 -0.535 -0.498 -0.440 -0.317 -0.234 -0.139 -0.120 -0.088 -0.061 -0.067 -0.063 -0.120 -0.140 -0.150 -0.244 -0.281 -0.367 -0.246 -0.143  0.035 -0.026 -0.073  0.105  0.138  0.039  0.045  0.087  0.080  0.088  0.119  0.194  0.206  0.146  0.182  0.249  0.208  0.175  0.247  0.304  0.211  0.172  0.354  0.318  0.090  0.170  0.115  0.089  0.146  0.263  0.251  0.319  0.263  0.012  0.127  0.169 -0.052 -0.065  0.154  0.079 -0.110 -0.015  0.136  0.023 -0.060  0.072  0.124  0.015 -0.020  0.094  0.094  0.019  0.061  0.142  0.091  0.057  0.129  0.164  0.245  0.271  0.334  0.296  0.244  0.316  0.332  0.252  0.255  0.325  0.287  0.202  0.264  0.302  0.203  0.137  0.243  0.215  0.088  0.086  0.168  0.076 -0.053  0.022 -0.009  0.086  0.164  0.126  0.289  0.419  0.389  0.374  0.491  0.528  0.447  0.465  0.580  0.538  0.476  0.539  0.581  0.495  0.478  0.556  0.548  0.601  0.647  0.589  0.616  0.703  0.684  0.584  0.611  0.633  0.516  0.450  0.477  0.444  0.234  0.154  0.257  0.390  0.527  0.692  0.766  0.849  0.899  0.937  1.000  0.955  0.932  0.889  0.864  0.882  0.878  0.839  0.789  0.702  0.627  0.439  0.374  0.268  0.251  0.115  0.106  0.012 -0.015 -0.098 -0.146 -0.126 -0.081 -0.118 -0.116 -0.048 -0.057 -0.024  0.032  0.033  0.085  0.124  0.147  0.074  0.150  0.071  0.076 -0.034 -0.138 -0.289 -0.349 -0.427 -0.445 -0.463 -0.408 -0.413 -0.394 -0.410 -0.371 -0.413 -0.451 -0.470 -0.436 -0.426 -0.402 -0.410 -0.410 -0.377 -0.360 -0.357 -0.319 -0.287 -0.300 -0.232 -0.155 -0.162 -0.160 -0.250 -0.249 -0.321 -0.326 -0.349 -0.304 -0.302 -0.337 -0.312 -0.313 -0.363 -0.387 -0.302 -0.291 -0.340 -0.290 -0.216 -0.257 -0.269 -0.197 -0.184 -0.233 -0.249 -0.189 -0.211 -0.136 -0.194 -0.174 -0.209 -0.177 -0.185 -0.254 -0.157 -0.152 -0.213 -0.276 -0.294 -0.216 -0.274 -0.382 -0.315 -0.247 -0.366 -0.396 -0.275 -0.298 -0.407 -0.323 -0.200 -0.274 -0.339 -0.434 -0.499 -0.509 -0.515 -0.494 -0.438 -0.496 -0.409 -0.368 -0.371 -0.444 -0.457 -0.421 -0.396 -0.443 -0.458 -0.442 -0.393 -0.400 -0.468 -0.447 -0.396 -0.242 -0.070  0.110  0.178  0.122  0.189  0.091  0.112  0.088  0.080  0.139  0.108  0.226  0.163  0.295  0.221 -0.027 -0.137 -0.199 -0.159 -0.048 -0.102 -0.192 -0.115 -0.046 -0.139 -0.166 -0.044 -0.067 -0.150 -0.099 -0.028 -0.093 -0.121 -0.042 -0.044 -0.099 -0.086 -0.053 -0.042  0.018 -0.007 -0.061 -0.002  0.050 -0.025 -0.042  0.074  0.085 -0.016  0.053  0.181  0.137  0.086  0.203  0.365  0.469  0.624  0.739  0.838  0.881  0.938  0.920  0.907  0.839  0.788  0.787  0.784  0.695  0.715  0.815  0.736  0.659  0.722  0.765  0.670  0.630  0.719  0.694  0.590  0.571  0.614  0.550  0.458  0.438  0.444  0.379  0.288  0.292  0.296  0.236  0.150  0.037 -0.103 -0.273 -0.342 -0.393 -0.350 -0.389 -0.205 -0.129 -0.299 -0.251 -0.070 -0.128 -0.130 -0.003  0.023 -0.026  0.052  0.126  0.127  0.207  0.212  0.211  0.138  0.180  0.218  0.119  0.085  0.165  0.107 -0.019  0.013  0.033 -0.104 -0.176 -0.171 -0.195 -0.399 -0.412 -0.442 -0.550 -0.561 -0.551 -0.605 -0.626 -0.594 -0.597 -0.622 -0.599 -0.606 -0.563 -0.553 -0.472 -0.508 -0.563 -0.503 -0.441 -0.487 -0.472 -0.359 -0.364 -0.389 -0.309 -0.230 -0.278 -0.394 -0.488 -0.589 -0.592 -0.594 -0.563 -0.588 -0.611 -0.609 -0.574 -0.528 -0.421 -0.406 -0.275 -0.338 -0.425 -0.335 -0.413 -0.259 -0.060  0.165  0.182  0.309  0.264  0.164  0.304  0.364  0.272  0.270  0.376  0.366  0.275  0.325  0.393  0.335  0.282  0.347  0.364  0.291  0.294  0.346  0.355  0.348  0.346  0.316  0.318  0.269  0.302  0.268  0.250  0.225
  0.132  0.200  0.230  0.239  0.275  0.258  0.291  0.286  0.222  0.190  0.240  0.231  0.139  0.139  0.187  0.123  0.041  0.084  0.075 -0.041 -0.063 -0.020 -0.109 -0.232 -0.195 -0.194 -0.367 -0.451 -0.439 -0.476 -0.516 -0.528 -0.569 -0.525 -0.488 -0.442 -0.316 -0.238 -0.146 -0.127 -0.102 -0.073 -0.083 -0.078 -0.136 -0.154 -0.170 -0.262 -0.298 -0.374 -0.253 -0.155  0.025 -0.036 -0.090  0.085  0.124  0.026  0.035  0.080  0.077  0.086  0.118  0.188  0.202  0.146  0.176  0.240  0.203  0.168  0.232  0.295  0.203  0.152  0.336  0.314  0.077  0.156  0.105  0.069  0.112  0.231  0.218  0.290  0.241 -0.007  0.110  0.158 -0.055 -0.068  0.147  0.078 -0.101 -0.011  0.136  0.031 -0.046  0.080  0.128  0.027 -0.005  0.100  0.101  0.031  0.074  0.152  0.102  0.071  0.141  0.174  0.250  0.273  0.333  0.297  0.248  0.314  0.328  0.253  0.254  0.318  0.283  0.201  0.255  0.290  0.196  0.128  0.226  0.201  0.078  0.071  0.150  0.064 -0.064  0.003 -0.028  0.052  0.129  0.103  0.256  0.391  0.372  0.355  0.463  0.514  0.442  0.454  0.569  0.541  0.484  0.541  0.587  0.509  0.496  0.573  0.561  0.610  0.652  0.585  0.605  0.686  0.657  0.551  0.575  0.588  0.462  0.397  0.425  0.386  0.185  0.113  0.212  0.336  0.476  0.642  0.723  0.819  0.881  0.940  0.955  1.000  0.962  0.911  0.869  0.866  0.846  0.799  0.749  0.656  0.585  0.402  0.336  0.235  0.219  0.093  0.084 -0.004 -0.025 -0.103 -0.145 -0.129 -0.088 -0.123 -0.123 -0.059 -0.072 -0.042  0.024  0.023  0.074  0.110  0.120  0.051  0.130  0.058  0.067 -0.033 -0.133 -0.275 -0.335 -0.408 -0.428 -0.445 -0.395 -0.400 -0.378 -0.393 -0.342 -0.388 -0.429 -0.435 -0.405 -0.393 -0.375 -0.383 -0.381 -0.353 -0.339 -0.333 -0.298 -0.273 -0.286 -0.220 -0.146 -0.152 -0.154 -0.239 -0.240 -0.310 -0.317 -0.339 -0.298 -0.292 -0.322 -0.292 -0.306 -0.351 -0.372 -0.292 -0.281 -0.327 -0.279 -0.207 -0.246 -0.258 -0.188 -0.172 -0.220 -0.240 -0.181 -0.203 -0.133 -0.187 -0.173 -0.207 -0.180 -0.189 -0.251 -0.160 -0.153 -0.209 -0.268 -0.287 -0.215 -0.268 -0.369 -0.307 -0.245 -0.356 -0.380 -0.268 -0.291 -0.388 -0.306 -0.192 -0.259 -0.315 -0.407 -0.473 -0.487 -0.492 -0.475 -0.420 -0.481 -0.394 -0.353 -0.350 -0.422 -0.433 -0.397 -0.373 -0.415 -0.432 -0.417 -0.369 -0.371 -0.439 -0.422 -0.376 -0.225 -0.068  0.102  0.161  0.102  0.162  0.068  0.088  0.064  0.058  0.115  0.089  0.199  0.141  0.266  0.201 -0.031 -0.129 -0.185 -0.146 -0.044 -0.093 -0.180 -0.110 -0.044 -0.132 -0.160 -0.046 -0.067 -0.146 -0.100 -0.033 -0.092 -0.121 -0.048 -0.048 -0.100 -0.090 -0.059 -0.050  0.005 -0.019 -0.069 -0.014  0.033 -0.038 -0.052  0.056  0.064 -0.030  0.037  0.155  0.112  0.068  0.180  0.326  0.423  0.572  0.686  0.793  0.842  0.917  0.914  0.917  0.866  0.823  0.828  0.822  0.734  0.754  0.847  0.764  0.684  0.740  0.773  0.680  0.640  0.714  0.685  0.590  0.561  0.585  0.526  0.438  0.402  0.401  0.344  0.251  0.249  0.255  0.202  0.120  0.015 -0.114 -0.271 -0.339 -0.384 -0.339 -0.375 -0.202 -0.120 -0.279 -0.240 -0.065 -0.114 -0.116  0.003  0.031 -0.016  0.057  0.129  0.133  0.210  0.216  0.216  0.148  0.190  0.224  0.130  0.099  0.172  0.115 -0.003  0.027  0.043 -0.088 -0.157 -0.153 -0.178 -0.373 -0.384 -0.423 -0.528 -0.533 -0.528 -0.586 -0.603 -0.569 -0.575 -0.599 -0.575 -0.579 -0.536 -0.527 -0.447 -0.477 -0.530 -0.474 -0.411 -0.455 -0.443 -0.334 -0.336 -0.361 -0.285 -0.209 -0.260 -0.370 -0.464 -0.564 -0.572 -0.575 -0.549 -0.571 -0.588 -0.584 -0.546 -0.502 -0.400 -0.390 -0.264 -0.323 -0.411 -0.328 -0.406 -0.263 -0.075  0.141  0.159  0.282  0.241  0.148  0.285  0.342  0.257  0.260  0.359  0.349  0.266  0.315  0.377  0.326  0.279  0.338  0.354  0.288  0.291  0.338  0.346  0.342  0.336  0.304  0.302  0.253  0.285  0.255  0.241  0.214
  0.146  0.211  0.243  0.255  0.294  0.279  0.312  0.307  0.242  0.208  0.259  0.251  0.156  0.155  0.203  0.138  0.053  0.097  0.088 -0.031 -0.054 -0.010 -0.101 -0.231 -0.193 -0.195 -0.381 -0.469 -0.459 -0.497 -0.537 -0.549 -0.591 -0.547 -0.510 -0.470 -0.333 -0.252 -0.155 -0.134 -0.109 -0.079 -0.092 -0.090 -0.146 -0.165 -0.184 -0.283 -0.325 -0.409 -0.284 -0.177  0.014 -0.050 -0.097  0.093  0.129  0.028  0.045  0.089  0.090  0.099  0.134  0.205  0.220  0.161  0.192  0.259  0.219  0.183  0.250  0.313  0.213  0.164  0.349  0.318  0.068  0.136  0.081  0.048  0.100  0.221  0.220  0.295  0.242 -0.014  0.103  0.154 -0.055 -0.064  0.158  0.090 -0.085  0.009  0.155  0.048 -0.027  0.103  0.151  0.047  0.018  0.126  0.126  0.053  0.099  0.180  0.128  0.096  0.169  0.204  0.282  0.305  0.365  0.329  0.279  0.344  0.359  0.285  0.284  0.347  0.311  0.229  0.283  0.316  0.220  0.151  0.247  0.221  0.095  0.087  0.165  0.075 -0.055  0.009 -0.028  0.057  0.142  0.127  0.293  0.425  0.413  0.390  0.488  0.546  0.475  0.475  0.586  0.566  0.502  0.545  0.595  0.519  0.518  0.596  0.596  0.641  0.672  0.616  0.643  0.714  0.677  0.584  0.608  0.605  0.480  0.423  0.445  0.392  0.178  0.096  0.196  0.320  0.447  0.618  0.690  0.792  0.844  0.906  0.932  0.962  1.000  0.965  0.933  0.918  0.890  0.829  0.767  0.664  0.581  0.397  0.320  0.212  0.196  0.069  0.060 -0.026 -0.045 -0.122 -0.166 -0.145 -0.103 -0.134 -0.132 -0.069 -0.077 -0.054  0.006  0.006  0.055  0.087  0.113  0.050  0.126  0.059  0.072 -0.026 -0.132 -0.277 -0.343 -0.419 -0.446 -0.464 -0.418 -0.418 -0.394 -0.408 -0.366 -0.409 -0.441 -0.457 -0.405 -0.390 -0.362 -0.364 -0.370 -0.341 -0.317 -0.310 -0.283 -0.253 -0.260 -0.196 -0.130 -0.142 -0.154 -0.241 -0.250 -0.322 -0.336 -0.358 -0.315 -0.306 -0.335 -0.307 -0.310 -0.354 -0.375 -0.295 -0.280 -0.324 -0.278 -0.204 -0.239 -0.249 -0.180 -0.162 -0.206 -0.225 -0.171 -0.197 -0.134 -0.190 -0.181 -0.220 -0.196 -0.210 -0.276 -0.189 -0.183 -0.239 -0.297 -0.317 -0.246 -0.300 -0.399 -0.337 -0.277 -0.385 -0.406 -0.294 -0.317 -0.406 -0.321 -0.206 -0.268 -0.320 -0.417 -0.486 -0.507 -0.512 -0.494 -0.438 -0.483 -0.386 -0.340 -0.338 -0.408 -0.430 -0.401 -0.379 -0.415 -0.435 -0.418 -0.368 -0.372 -0.445 -0.428 -0.382 -0.227 -0.070  0.107  0.162  0.098  0.154  0.059  0.078  0.054  0.046  0.097  0.071  0.180  0.125  0.261  0.204 -0.033 -0.122 -0.184 -0.144 -0.040 -0.093 -0.184 -0.117 -0.049 -0.140 -0.174 -0.060 -0.078 -0.162 -0.120 -0.049 -0.109 -0.142 -0.068 -0.066 -0.121 -0.113 -0.082 -0.075 -0.018 -0.043 -0.094 -0.037  0.010 -0.064 -0.077  0.036  0.042 -0.055  0.019  0.139  0.092  0.053  0.170  0.316  0.411  0.555  0.681  0.786  0.849  0.915  0.923  0.947  0.901  0.858  0.831  0.799  0.710  0.750  0.834  0.727  0.663  0.734  0.752  0.653  0.637  0.718  0.663  0.571  0.565  0.580  0.504  0.432  0.407  0.395  0.337  0.254  0.254  0.253  0.202  0.120  0.011 -0.118 -0.282 -0.352 -0.397 -0.346 -0.381 -0.203 -0.114 -0.274 -0.233 -0.052 -0.099 -0.103  0.022  0.052  0.003  0.078  0.152  0.155  0.240  0.242  0.247  0.179  0.222  0.256  0.160  0.129  0.203  0.144  0.022  0.054  0.069 -0.068 -0.142 -0.136 -0.166 -0.369 -0.386 -0.430 -0.539 -0.543 -0.540 -0.604 -0.619 -0.583 -0.593 -0.618 -0.593 -0.595 -0.548 -0.539 -0.451 -0.485 -0.542 -0.484 -0.417 -0.461 -0.451 -0.338 -0.337 -0.366 -0.290 -0.214 -0.267 -0.379 -0.479 -0.583 -0.593 -0.596 -0.571 -0.594 -0.609 -0.603 -0.563 -0.519 -0.413 -0.404 -0.275 -0.337 -0.428 -0.345 -0.426 -0.279 -0.086  0.137  0.161  0.286  0.240  0.149  0.295  0.353  0.266  0.273  0.376  0.366  0.283  0.337  0.400  0.346  0.301  0.364  0.379  0.312  0.314  0.363  0.370  0.365  0.359  0.325  0.325  0.274  0.296  0.254  0.234  0.203
  0.143  0.208  0.240  0.251  0.293  0.278  0.312  0.309  0.244  0.207  0.260  0.255  0.159  0.156  0.207  0.142  0.057  0.101  0.093 -0.026 -0.049 -0.005 -0.097 -0.231 -0.191 -0.195 -0.379 -0.468 -0.455 -0.487 -0.526 -0.541 -0.587 -0.542 -0.509 -0.473 -0.344 -0.266 -0.169 -0.145 -0.118 -0.088 -0.102 -0.103 -0.157 -0.177 -0.195 -0.291 -0.325 -0.400 -0.278 -0.176  0.025 -0.041 -0.099  0.099  0.143  0.035  0.049  0.094  0.092  0.101  0.135  0.204  0.220  0.164  0.193  0.260  0.221  0.184  0.251  0.311  0.224  0.184  0.354  0.329  0.091  0.156  0.106  0.069  0.113  0.225  0.212  0.299  0.257  0.003  0.123  0.175 -0.037 -0.050  0.176  0.103 -0.071  0.024  0.168  0.055 -0.017  0.114  0.158  0.051  0.024  0.133  0.130  0.054  0.102  0.185  0.129  0.097  0.173  0.210  0.291  0.315  0.377  0.342  0.291  0.358  0.374  0.302  0.301  0.364  0.331  0.250  0.304  0.337  0.243  0.176  0.270  0.244  0.121  0.115  0.191  0.102 -0.025  0.039 -0.000  0.077  0.165  0.138  0.310  0.442  0.444  0.426  0.513  0.579  0.518  0.513  0.617  0.608  0.547  0.578  0.629  0.561  0.566  0.639  0.640  0.675  0.702  0.656  0.675  0.731  0.696  0.607  0.619  0.604  0.482  0.427  0.435  0.364  0.159  0.079  0.167  0.279  0.395  0.577  0.644  0.755  0.795  0.865  0.889  0.911  0.965  1.000  0.967  0.944  0.894  0.818  0.732  0.617  0.524  0.337  0.256  0.149  0.143  0.025  0.023 -0.053 -0.067 -0.136 -0.178 -0.156 -0.116 -0.141 -0.142 -0.084 -0.091 -0.074 -0.009 -0.011  0.034  0.069  0.096  0.040  0.111  0.049  0.062 -0.032 -0.137 -0.280 -0.352 -0.425 -0.460 -0.475 -0.437 -0.432 -0.404 -0.416 -0.372 -0.405 -0.432 -0.447 -0.399 -0.376 -0.337 -0.332 -0.343 -0.318 -0.286 -0.277 -0.258 -0.228 -0.230 -0.171 -0.109 -0.131 -0.152 -0.241 -0.258 -0.329 -0.352 -0.373 -0.332 -0.319 -0.341 -0.315 -0.310 -0.347 -0.367 -0.295 -0.275 -0.312 -0.273 -0.203 -0.230 -0.239 -0.176 -0.157 -0.192 -0.207 -0.160 -0.185 -0.133 -0.190 -0.187 -0.228 -0.213 -0.232 -0.302 -0.224 -0.218 -0.269 -0.325 -0.346 -0.282 -0.332 -0.428 -0.372 -0.317 -0.418 -0.437 -0.336 -0.358 -0.433 -0.350 -0.245 -0.295 -0.336 -0.428 -0.496 -0.520 -0.519 -0.497 -0.441 -0.466 -0.362 -0.320 -0.318 -0.387 -0.417 -0.394 -0.373 -0.405 -0.427 -0.409 -0.359 -0.366 -0.444 -0.429 -0.392 -0.238 -0.092  0.085  0.136  0.072  0.126  0.036  0.052  0.031  0.020  0.061  0.038  0.136  0.078  0.214  0.163 -0.071 -0.141 -0.205 -0.161 -0.064 -0.114 -0.207 -0.149 -0.080 -0.168 -0.208 -0.098 -0.112 -0.195 -0.158 -0.086 -0.142 -0.176 -0.105 -0.100 -0.154 -0.148 -0.117 -0.110 -0.055 -0.078 -0.131 -0.077 -0.031 -0.104 -0.119 -0.008 -0.004 -0.103 -0.029  0.090  0.037  0.001  0.125  0.265  0.353  0.492  0.635  0.744  0.831  0.887  0.922  0.965  0.941  0.902  0.856  0.805  0.728  0.784  0.849  0.731  0.692  0.768  0.764  0.671  0.679  0.750  0.673  0.598  0.604  0.595  0.512  0.461  0.431  0.402  0.352  0.277  0.266  0.259  0.216  0.144  0.041 -0.085 -0.249 -0.324 -0.379 -0.325 -0.356 -0.175 -0.087 -0.249 -0.206 -0.025 -0.077 -0.081  0.044  0.073  0.023  0.099  0.171  0.171  0.253  0.254  0.258  0.189  0.232  0.269  0.173  0.140  0.217  0.160  0.035  0.065  0.085 -0.053 -0.133 -0.122 -0.145 -0.355 -0.375 -0.417 -0.524 -0.535 -0.534 -0.595 -0.613 -0.581 -0.591 -0.616 -0.595 -0.596 -0.550 -0.538 -0.450 -0.481 -0.534 -0.475 -0.408 -0.447 -0.434 -0.322 -0.319 -0.344 -0.265 -0.187 -0.238 -0.352 -0.457 -0.568 -0.579 -0.587 -0.562 -0.584 -0.601 -0.591 -0.546 -0.497 -0.386 -0.374 -0.244 -0.308 -0.401 -0.315 -0.399 -0.249 -0.056  0.165  0.189  0.310  0.265  0.177  0.322  0.376  0.288  0.296  0.395  0.382  0.299  0.354  0.411  0.356  0.313  0.376  0.386  0.320  0.323  0.370  0.375  0.369  0.361  0.327  0.327  0.274  0.292  0.240  0.219  0.185
  0.159  0.224  0.254  0.263  0.304  0.287  0.321  0.315  0.247  0.210  0.266  0.258  0.158  0.157  0.209  0.140  0.051  0.099  0.090 -0.035 -0.058 -0.010 -0.104 -0.241 -0.199 -0.201 -0.389 -0.480 -0.464 -0.497 -0.538 -0.553 -0.602 -0.556 -0.520 -0.474 -0.336 -0.252 -0.150 -0.124 -0.097 -0.066 -0.082 -0.084 -0.137 -0.158 -0.179 -0.281 -0.318 -0.405 -0.277 -0.177  0.024 -0.039 -0.094  0.102  0.143  0.039  0.052  0.095  0.092  0.100  0.134  0.209  0.225  0.164  0.197  0.268  0.226  0.187  0.260  0.321  0.227  0.193  0.367  0.330  0.087  0.155  0.099  0.065  0.125  0.242  0.233  0.313  0.270  0.017  0.135  0.184 -0.029 -0.046  0.180  0.104 -0.075  0.021  0.167  0.051 -0.027  0.109  0.156  0.044  0.015  0.129  0.127  0.048  0.097  0.183  0.126  0.091  0.169  0.208  0.293  0.318  0.383  0.346  0.293  0.363  0.381  0.306  0.306  0.373  0.338  0.254  0.310  0.347  0.249  0.180  0.280  0.253  0.125  0.121  0.201  0.109 -0.022  0.046  0.006  0.098  0.193  0.169  0.353  0.477  0.472  0.451  0.539  0.597  0.527  0.519  0.623  0.605  0.538  0.566  0.615  0.541  0.550  0.627  0.638  0.675  0.700  0.665  0.694  0.750  0.719  0.644  0.659  0.645  0.530  0.481  0.486  0.414  0.202  0.110  0.202  0.320  0.421  0.597  0.652  0.754  0.780  0.833  0.864  0.869  0.933  0.967  1.000  0.970  0.924  0.852  0.765  0.653  0.554  0.362  0.279  0.165  0.158  0.031  0.028 -0.050 -0.064 -0.134 -0.179 -0.152 -0.108 -0.131 -0.131 -0.071 -0.075 -0.056 -0.003 -0.002  0.043  0.077  0.113  0.056  0.128  0.065  0.077 -0.022 -0.132 -0.282 -0.358 -0.436 -0.475 -0.491 -0.454 -0.445 -0.417 -0.430 -0.392 -0.417 -0.443 -0.460 -0.404 -0.381 -0.341 -0.337 -0.351 -0.321 -0.287 -0.281 -0.261 -0.224 -0.226 -0.167 -0.105 -0.127 -0.147 -0.239 -0.258 -0.333 -0.358 -0.383 -0.342 -0.325 -0.347 -0.325 -0.309 -0.346 -0.369 -0.293 -0.270 -0.308 -0.268 -0.195 -0.221 -0.229 -0.165 -0.144 -0.179 -0.195 -0.148 -0.176 -0.124 -0.186 -0.183 -0.228 -0.212 -0.235 -0.310 -0.229 -0.224 -0.279 -0.339 -0.362 -0.294 -0.345 -0.446 -0.389 -0.330 -0.435 -0.457 -0.350 -0.372 -0.451 -0.367 -0.255 -0.306 -0.351 -0.446 -0.518 -0.542 -0.541 -0.518 -0.465 -0.483 -0.371 -0.326 -0.322 -0.394 -0.429 -0.406 -0.386 -0.420 -0.439 -0.423 -0.371 -0.384 -0.464 -0.443 -0.403 -0.242 -0.086  0.100  0.154  0.088  0.145  0.051  0.069  0.047  0.032  0.073  0.051  0.151  0.093  0.236  0.181 -0.066 -0.142 -0.214 -0.170 -0.069 -0.123 -0.220 -0.158 -0.087 -0.180 -0.221 -0.106 -0.121 -0.208 -0.169 -0.094 -0.153 -0.189 -0.114 -0.109 -0.165 -0.158 -0.125 -0.116 -0.057 -0.080 -0.137 -0.081 -0.030 -0.106 -0.123 -0.007  0.000 -0.104 -0.028  0.099  0.046  0.004  0.134  0.284  0.385  0.524  0.670  0.764  0.848  0.890  0.913  0.949  0.906  0.857  0.806  0.750  0.673  0.736  0.804  0.681  0.649  0.737  0.735  0.639  0.654  0.740  0.658  0.579  0.598  0.603  0.511  0.460  0.450  0.423  0.366  0.296  0.293  0.283  0.235  0.159  0.048 -0.086 -0.261 -0.337 -0.393 -0.339 -0.372 -0.184 -0.099 -0.266 -0.217 -0.032 -0.088 -0.091  0.040  0.069  0.016  0.097  0.171  0.171  0.256  0.258  0.259  0.187  0.232  0.271  0.170  0.136  0.217  0.158  0.027  0.060  0.081 -0.062 -0.145 -0.134 -0.157 -0.373 -0.392 -0.431 -0.543 -0.556 -0.552 -0.612 -0.632 -0.600 -0.609 -0.635 -0.614 -0.617 -0.570 -0.558 -0.469 -0.504 -0.560 -0.499 -0.432 -0.474 -0.460 -0.345 -0.344 -0.370 -0.288 -0.207 -0.259 -0.377 -0.481 -0.591 -0.600 -0.606 -0.580 -0.604 -0.624 -0.616 -0.572 -0.522 -0.410 -0.395 -0.260 -0.326 -0.419 -0.329 -0.414 -0.258 -0.057  0.173  0.198  0.323  0.274  0.181  0.332  0.387  0.294  0.301  0.406  0.392  0.304  0.362  0.424  0.363  0.316  0.386  0.397  0.325  0.327  0.380  0.386  0.379  0.373  0.339  0.341  0.288  0.305  0.248  0.224  0.188
  0.173  0.239  0.266  0.271  0.310  0.287  0.321  0.312  0.236  0.199  0.263  0.252  0.143  0.145  0.205  0.127  0.033  0.088  0.080 -0.057 -0.080 -0.023 -0.121 -0.266 -0.216 -0.209 -0.407 -0.501 -0.474 -0.508 -0.549 -0.563 -0.619 -0.573 -0.534 -0.476 -0.332 -0.244 -0.136 -0.109 -0.079 -0.049 -0.063 -0.068 -0.122 -0.144 -0.164 -0.270 -0.306 -0.398 -0.258 -0.160  0.044 -0.019 -0.079  0.113  0.157  0.050  0.056  0.095  0.086  0.093  0.125  0.209  0.224  0.158  0.198  0.276  0.228  0.190  0.273  0.335  0.236  0.210  0.394  0.346  0.099  0.179  0.116  0.079  0.153  0.283  0.273  0.346  0.299  0.037  0.166  0.211 -0.017 -0.038  0.191  0.106 -0.092  0.009  0.161  0.034 -0.054  0.090  0.141  0.019 -0.016  0.106  0.105  0.020  0.067  0.159  0.099  0.060  0.142  0.185  0.276  0.306  0.379  0.339  0.280  0.361  0.382  0.299  0.302  0.380  0.343  0.253  0.319  0.363  0.259  0.188  0.302  0.274  0.139  0.140  0.229  0.131 -0.006  0.074  0.037  0.145  0.241  0.197  0.386  0.510  0.491  0.476  0.579  0.621  0.541  0.546  0.653  0.618  0.548  0.589  0.631  0.545  0.547  0.627  0.638  0.679  0.714  0.685  0.715  0.782  0.767  0.689  0.702  0.703  0.597  0.537  0.543  0.484  0.266  0.165  0.264  0.392  0.498  0.675  0.728  0.820  0.830  0.863  0.882  0.866  0.918  0.944  0.970  1.000  0.966  0.902  0.817  0.710  0.605  0.400  0.322  0.207  0.204  0.064  0.061 -0.028 -0.045 -0.124 -0.174 -0.145 -0.096 -0.123 -0.125 -0.059 -0.060 -0.034  0.010  0.014  0.067  0.104  0.146  0.082  0.153  0.077  0.082 -0.032 -0.146 -0.309 -0.384 -0.469 -0.506 -0.521 -0.477 -0.466 -0.436 -0.452 -0.419 -0.441 -0.476 -0.493 -0.438 -0.419 -0.381 -0.382 -0.391 -0.357 -0.328 -0.325 -0.296 -0.255 -0.262 -0.199 -0.127 -0.147 -0.158 -0.257 -0.270 -0.350 -0.371 -0.396 -0.349 -0.333 -0.360 -0.339 -0.317 -0.362 -0.388 -0.302 -0.281 -0.327 -0.282 -0.202 -0.235 -0.246 -0.173 -0.152 -0.196 -0.215 -0.160 -0.191 -0.127 -0.195 -0.184 -0.231 -0.209 -0.229 -0.311 -0.219 -0.215 -0.277 -0.345 -0.371 -0.294 -0.350 -0.465 -0.403 -0.335 -0.454 -0.485 -0.368 -0.391 -0.488 -0.402 -0.278 -0.339 -0.395 -0.492 -0.565 -0.583 -0.581 -0.554 -0.500 -0.523 -0.404 -0.358 -0.357 -0.438 -0.471 -0.442 -0.420 -0.464 -0.483 -0.468 -0.414 -0.434 -0.515 -0.488 -0.444 -0.274 -0.097  0.102  0.169  0.108  0.179  0.079  0.102  0.077  0.061  0.110  0.083  0.191  0.121  0.265  0.192 -0.076 -0.170 -0.248 -0.202 -0.089 -0.147 -0.250 -0.177 -0.100 -0.200 -0.238 -0.110 -0.129 -0.221 -0.171 -0.091 -0.158 -0.192 -0.107 -0.106 -0.166 -0.153 -0.115 -0.103 -0.036 -0.059 -0.123 -0.063 -0.004 -0.085 -0.109  0.017  0.029 -0.087 -0.011  0.131  0.074  0.018  0.156  0.327  0.441  0.593  0.740  0.827  0.907  0.933  0.945  0.954  0.897  0.837  0.796  0.751  0.675  0.738  0.816  0.701  0.668  0.760  0.770  0.675  0.684  0.781  0.709  0.624  0.644  0.665  0.572  0.515  0.514  0.490  0.428  0.356  0.356  0.344  0.287  0.206  0.089 -0.060 -0.252 -0.331 -0.400 -0.348 -0.383 -0.181 -0.104 -0.288 -0.230 -0.037 -0.106 -0.109  0.032  0.056 -0.001  0.089  0.163  0.162  0.248  0.252  0.245  0.166  0.212  0.257  0.148  0.109  0.199  0.140 -0.001  0.032  0.062 -0.089 -0.177 -0.165 -0.181 -0.408 -0.427 -0.454 -0.571 -0.594 -0.585 -0.638 -0.665 -0.637 -0.638 -0.665 -0.648 -0.657 -0.612 -0.598 -0.510 -0.549 -0.603 -0.537 -0.473 -0.517 -0.496 -0.377 -0.381 -0.403 -0.312 -0.225 -0.274 -0.401 -0.505 -0.620 -0.623 -0.630 -0.598 -0.627 -0.655 -0.648 -0.605 -0.547 -0.428 -0.406 -0.261 -0.332 -0.427 -0.325 -0.411 -0.238 -0.023  0.221  0.240  0.369  0.316  0.212  0.363  0.421  0.317  0.316  0.429  0.415  0.314  0.372  0.442  0.373  0.316  0.393  0.407  0.324  0.326  0.386  0.393  0.384  0.381  0.348  0.352  0.298  0.323  0.268  0.244  0.209
  0.196  0.264  0.294  0.306  0.344  0.320  0.353  0.342  0.263  0.229  0.293  0.279  0.168  0.172  0.230  0.149  0.053  0.108  0.098 -0.041 -0.065 -0.010 -0.106 -0.249 -0.205 -0.197 -0.399 -0.497 -0.477 -0.517 -0.569 -0.584 -0.632 -0.582 -0.536 -0.472 -0.315 -0.220 -0.110 -0.082 -0.052 -0.023 -0.036 -0.040 -0.094 -0.116 -0.141 -0.253 -0.299 -0.410 -0.265 -0.160  0.031 -0.025 -0.062  0.124  0.150  0.057  0.071  0.107  0.105  0.113  0.147  0.236  0.251  0.180  0.222  0.302  0.253  0.213  0.297  0.360  0.247  0.215  0.407  0.341  0.081  0.154  0.076  0.051  0.142  0.285  0.289  0.343  0.291  0.026  0.161  0.204 -0.017 -0.033  0.195  0.115 -0.084  0.017  0.173  0.051 -0.042  0.104  0.160  0.036 -0.002  0.124  0.127  0.044  0.089  0.181  0.124  0.084  0.166  0.206  0.296  0.324  0.395  0.354  0.296  0.375  0.394  0.307  0.313  0.387  0.345  0.253  0.318  0.359  0.250  0.176  0.291  0.261  0.119  0.117  0.208  0.103 -0.041  0.039 -0.001  0.133  0.235  0.218  0.418  0.525  0.482  0.455  0.569  0.592  0.487  0.493  0.605  0.548  0.466  0.513  0.552  0.453  0.455  0.544  0.569  0.626  0.657  0.633  0.693  0.774  0.761  0.701  0.736  0.748  0.649  0.602  0.619  0.566  0.326  0.203  0.316  0.462  0.557  0.717  0.752  0.820  0.826  0.837  0.878  0.846  0.890  0.894  0.924  0.966  1.000  0.959  0.890  0.797  0.694  0.490  0.402  0.272  0.250  0.091  0.081 -0.019 -0.045 -0.128 -0.183 -0.148 -0.092 -0.121 -0.119 -0.047 -0.043 -0.006  0.022  0.027  0.081  0.110  0.160  0.087  0.168  0.091  0.099 -0.018 -0.140 -0.310 -0.386 -0.479 -0.513 -0.536 -0.487 -0.479 -0.456 -0.475 -0.449 -0.469 -0.501 -0.528 -0.456 -0.444 -0.413 -0.418 -0.426 -0.386 -0.359 -0.358 -0.323 -0.276 -0.281 -0.214 -0.146 -0.157 -0.162 -0.266 -0.274 -0.360 -0.376 -0.406 -0.358 -0.345 -0.375 -0.359 -0.334 -0.383 -0.409 -0.317 -0.297 -0.346 -0.296 -0.211 -0.247 -0.258 -0.180 -0.159 -0.207 -0.228 -0.167 -0.201 -0.131 -0.205 -0.191 -0.240 -0.211 -0.230 -0.310 -0.206 -0.203 -0.273 -0.346 -0.367 -0.281 -0.343 -0.463 -0.390 -0.316 -0.445 -0.474 -0.340 -0.366 -0.477 -0.379 -0.239 -0.316 -0.384 -0.493 -0.572 -0.592 -0.600 -0.577 -0.528 -0.555 -0.431 -0.378 -0.376 -0.456 -0.495 -0.467 -0.446 -0.489 -0.505 -0.488 -0.430 -0.448 -0.529 -0.497 -0.440 -0.263 -0.068  0.138  0.202  0.134  0.204  0.094  0.122  0.094  0.077  0.130  0.102  0.228  0.166  0.326  0.255 -0.026 -0.139 -0.221 -0.175 -0.052 -0.116 -0.223 -0.139 -0.059 -0.169 -0.205 -0.068 -0.093 -0.192 -0.138 -0.055 -0.128 -0.165 -0.075 -0.076 -0.141 -0.128 -0.091 -0.079 -0.008 -0.035 -0.099 -0.031  0.029 -0.056 -0.074  0.059  0.071 -0.045  0.039  0.187  0.132  0.079  0.221  0.402  0.532  0.676  0.813  0.877  0.927  0.942  0.912  0.900  0.819  0.750  0.708  0.674  0.580  0.634  0.731  0.616  0.566  0.664  0.694  0.589  0.583  0.707  0.650  0.543  0.567  0.628  0.532  0.453  0.484  0.482  0.404  0.331  0.355  0.347  0.276  0.181  0.049 -0.106 -0.304 -0.376 -0.427 -0.370 -0.420 -0.214 -0.133 -0.317 -0.260 -0.062 -0.125 -0.129  0.016  0.046 -0.013  0.079  0.158  0.159  0.254  0.259  0.256  0.179  0.226  0.268  0.156  0.121  0.211  0.145  0.005  0.044  0.067 -0.091 -0.173 -0.163 -0.192 -0.417 -0.431 -0.464 -0.590 -0.602 -0.589 -0.651 -0.677 -0.641 -0.644 -0.676 -0.652 -0.663 -0.615 -0.601 -0.514 -0.563 -0.624 -0.556 -0.493 -0.547 -0.530 -0.406 -0.416 -0.447 -0.362 -0.276 -0.331 -0.456 -0.551 -0.657 -0.658 -0.657 -0.625 -0.657 -0.681 -0.682 -0.647 -0.599 -0.486 -0.465 -0.318 -0.390 -0.483 -0.380 -0.462 -0.291 -0.070  0.183  0.209  0.345  0.292  0.188  0.344  0.410  0.310  0.310  0.429  0.421  0.322  0.382  0.458  0.389  0.330  0.411  0.429  0.345  0.347  0.411  0.420  0.412  0.411  0.378  0.381  0.329  0.351  0.301  0.277  0.243
  0.220  0.286  0.312  0.325  0.357  0.328  0.357  0.342  0.260  0.230  0.297  0.279  0.167  0.176  0.235  0.148  0.054  0.114  0.101 -0.042 -0.062 -0.004 -0.102 -0.244 -0.196 -0.184 -0.394 -0.491 -0.466 -0.514 -0.571 -0.584 -0.631 -0.580 -0.527 -0.454 -0.292 -0.193 -0.083 -0.056 -0.025  0.002 -0.008 -0.012 -0.065 -0.086 -0.111 -0.225 -0.274 -0.395 -0.246 -0.137  0.044 -0.006 -0.034  0.142  0.159  0.075  0.090  0.123  0.119  0.129  0.157  0.250  0.262  0.188  0.235  0.315  0.262  0.226  0.314  0.375  0.254  0.225  0.424  0.341  0.084  0.157  0.063  0.047  0.157  0.309  0.319  0.356  0.298  0.031  0.172  0.211 -0.012 -0.033  0.193  0.117 -0.091  0.003  0.165  0.044 -0.058  0.089  0.151  0.023 -0.022  0.109  0.116  0.031  0.073  0.168  0.112  0.069  0.151  0.190  0.283  0.313  0.385  0.340  0.279  0.363  0.381  0.287  0.296  0.373  0.327  0.230  0.300  0.344  0.229  0.153  0.276  0.245  0.096  0.098  0.194  0.083 -0.063  0.024 -0.013  0.143  0.247  0.241  0.441  0.538  0.475  0.442  0.569  0.574  0.451  0.462  0.577  0.501  0.412  0.471  0.504  0.392  0.390  0.484  0.515  0.581  0.619  0.601  0.676  0.771  0.767  0.719  0.766  0.796  0.709  0.663  0.685  0.655  0.418  0.279  0.400  0.560  0.649  0.783  0.794  0.830  0.823  0.808  0.839  0.799  0.829  0.818  0.852  0.902  0.959  1.000  0.947  0.868  0.764  0.562  0.479  0.342  0.315  0.144  0.128  0.016 -0.022 -0.112 -0.174 -0.135 -0.070 -0.103 -0.095 -0.014 -0.006  0.038  0.049  0.059  0.116  0.138  0.190  0.106  0.190  0.105  0.108 -0.021 -0.145 -0.324 -0.396 -0.495 -0.523 -0.548 -0.490 -0.484 -0.464 -0.488 -0.460 -0.484 -0.519 -0.555 -0.480 -0.471 -0.445 -0.459 -0.465 -0.417 -0.395 -0.399 -0.356 -0.302 -0.312 -0.245 -0.171 -0.179 -0.171 -0.276 -0.276 -0.364 -0.372 -0.405 -0.351 -0.341 -0.375 -0.357 -0.338 -0.395 -0.423 -0.321 -0.303 -0.359 -0.304 -0.211 -0.253 -0.267 -0.182 -0.159 -0.215 -0.240 -0.173 -0.210 -0.132 -0.207 -0.185 -0.234 -0.198 -0.213 -0.293 -0.177 -0.173 -0.249 -0.330 -0.351 -0.256 -0.324 -0.455 -0.375 -0.292 -0.435 -0.471 -0.322 -0.349 -0.482 -0.381 -0.226 -0.318 -0.402 -0.516 -0.596 -0.609 -0.623 -0.598 -0.553 -0.579 -0.453 -0.401 -0.403 -0.482 -0.527 -0.500 -0.482 -0.532 -0.544 -0.527 -0.465 -0.483 -0.562 -0.525 -0.457 -0.275 -0.057  0.156  0.226  0.161  0.242  0.128  0.165  0.135  0.117  0.178  0.145  0.279  0.213  0.378  0.294 -0.003 -0.141 -0.228 -0.183 -0.048 -0.116 -0.226 -0.128 -0.045 -0.162 -0.193 -0.044 -0.075 -0.177 -0.113 -0.027 -0.108 -0.143 -0.045 -0.050 -0.118 -0.101 -0.060 -0.044  0.033  0.005 -0.062  0.010  0.077 -0.012 -0.033  0.108  0.124  0.002  0.086  0.246  0.193  0.127  0.273  0.475  0.623  0.767  0.886  0.921  0.933  0.918  0.871  0.837  0.749  0.677  0.643  0.623  0.528  0.570  0.675  0.576  0.519  0.612  0.663  0.561  0.540  0.672  0.639  0.520  0.539  0.629  0.537  0.442  0.486  0.503  0.417  0.339  0.376  0.374  0.290  0.183  0.039 -0.128 -0.333 -0.396 -0.443 -0.393 -0.452 -0.247 -0.168 -0.353 -0.297 -0.098 -0.163 -0.167 -0.018  0.012 -0.047  0.048  0.131  0.134  0.234  0.242  0.236  0.157  0.205  0.246  0.130  0.095  0.189  0.118 -0.024  0.019  0.040 -0.123 -0.201 -0.192 -0.225 -0.448 -0.454 -0.482 -0.614 -0.623 -0.600 -0.662 -0.691 -0.651 -0.649 -0.684 -0.660 -0.677 -0.633 -0.620 -0.539 -0.593 -0.654 -0.589 -0.532 -0.586 -0.569 -0.448 -0.461 -0.491 -0.406 -0.320 -0.372 -0.500 -0.587 -0.684 -0.677 -0.669 -0.632 -0.669 -0.696 -0.705 -0.679 -0.632 -0.524 -0.499 -0.348 -0.419 -0.507 -0.399 -0.480 -0.308 -0.081  0.179  0.201  0.344  0.293  0.180  0.332  0.408  0.308  0.298  0.422  0.421  0.317  0.374  0.459  0.389  0.323  0.407  0.432  0.343  0.341  0.410  0.423  0.415  0.418  0.389  0.394  0.347  0.371  0.323  0.297  0.263
  0.229  0.293  0.319  0.340  0.371  0.347  0.374  0.359  0.282  0.254  0.316  0.297  0.191  0.200  0.252  0.168  0.080  0.132  0.117 -0.017 -0.037  0.013 -0.080 -0.211 -0.171 -0.163 -0.368 -0.465 -0.454 -0.509 -0.576 -0.588 -0.622 -0.568 -0.508 -0.442 -0.275 -0.177 -0.071 -0.045 -0.019  0.008 -0.001 -0.004 -0.056 -0.075 -0.104 -0.218 -0.273 -0.400 -0.252 -0.137  0.029 -0.019 -0.027  0.142  0.144  0.073  0.099  0.131  0.134  0.146  0.176  0.267  0.279  0.206  0.248  0.323  0.274  0.238  0.318  0.379  0.244  0.202  0.405  0.318  0.055  0.115  0.011  0.006  0.123  0.280  0.308  0.324  0.256 -0.006  0.135  0.180 -0.019 -0.035  0.180  0.117 -0.078  0.010  0.168  0.063 -0.038  0.103  0.167  0.048  0.001  0.127  0.138  0.059  0.096  0.189  0.139  0.097  0.174  0.207  0.293  0.320  0.384  0.339  0.281  0.358  0.372  0.279  0.288  0.357  0.308  0.212  0.277  0.315  0.201  0.123  0.239  0.207  0.058  0.055  0.146  0.035 -0.112 -0.033 -0.072  0.094  0.191  0.214  0.404  0.488  0.407  0.365  0.500  0.492  0.356  0.371  0.489  0.401  0.310  0.377  0.408  0.292  0.284  0.380  0.414  0.487  0.523  0.500  0.592  0.696  0.685  0.645  0.709  0.748  0.666  0.633  0.673  0.672  0.429  0.286  0.424  0.596  0.683  0.779  0.780  0.789  0.785  0.757  0.789  0.749  0.767  0.732  0.765  0.817  0.890  0.947  1.000  0.941  0.853  0.668  0.578  0.425  0.368  0.183  0.152  0.030 -0.018 -0.109 -0.173 -0.135 -0.067 -0.103 -0.091 -0.005  0.004  0.060  0.063  0.073  0.132  0.143  0.191  0.103  0.199  0.118  0.131  0.010 -0.118 -0.294 -0.362 -0.468 -0.488 -0.524 -0.464 -0.468 -0.456 -0.482 -0.463 -0.493 -0.530 -0.569 -0.482 -0.477 -0.459 -0.477 -0.480 -0.430 -0.413 -0.416 -0.366 -0.315 -0.323 -0.250 -0.182 -0.175 -0.163 -0.265 -0.260 -0.350 -0.349 -0.388 -0.338 -0.335 -0.370 -0.356 -0.346 -0.404 -0.431 -0.326 -0.312 -0.370 -0.308 -0.216 -0.262 -0.274 -0.187 -0.166 -0.224 -0.249 -0.179 -0.215 -0.132 -0.207 -0.183 -0.230 -0.187 -0.200 -0.267 -0.145 -0.139 -0.221 -0.303 -0.317 -0.215 -0.288 -0.413 -0.323 -0.237 -0.383 -0.410 -0.247 -0.274 -0.417 -0.307 -0.136 -0.243 -0.340 -0.467 -0.551 -0.569 -0.597 -0.579 -0.546 -0.570 -0.446 -0.390 -0.390 -0.464 -0.518 -0.496 -0.483 -0.527 -0.531 -0.511 -0.447 -0.457 -0.531 -0.491 -0.407 -0.225  0.005  0.212  0.268  0.194  0.263  0.139  0.174  0.140  0.126  0.196  0.167  0.323  0.279  0.456  0.382  0.089 -0.070 -0.157 -0.116  0.023 -0.049 -0.157 -0.050  0.027 -0.094 -0.121  0.029 -0.009 -0.114 -0.049  0.034 -0.050 -0.087  0.010  0.002 -0.069 -0.054 -0.017 -0.006  0.071  0.039 -0.021  0.057  0.120  0.033  0.023  0.164  0.178  0.067  0.157  0.313  0.267  0.215  0.353  0.551  0.704  0.833  0.912  0.924  0.889  0.868  0.796  0.752  0.655  0.583  0.554  0.545  0.439  0.466  0.583  0.494  0.420  0.508  0.579  0.473  0.432  0.575  0.565  0.427  0.437  0.558  0.474  0.353  0.411  0.455  0.358  0.273  0.329  0.337  0.247  0.126 -0.026 -0.188 -0.385 -0.437 -0.458 -0.407 -0.480 -0.285 -0.198 -0.370 -0.324 -0.128 -0.180 -0.186 -0.041 -0.004 -0.061  0.029  0.113  0.122  0.225  0.235  0.236  0.162  0.211  0.245  0.132  0.104  0.190  0.116 -0.016  0.029  0.041 -0.121 -0.189 -0.182 -0.230 -0.436 -0.437 -0.475 -0.608 -0.602 -0.577 -0.650 -0.672 -0.622 -0.625 -0.663 -0.631 -0.649 -0.601 -0.589 -0.512 -0.573 -0.639 -0.577 -0.522 -0.585 -0.575 -0.455 -0.471 -0.511 -0.439 -0.359 -0.417 -0.535 -0.611 -0.693 -0.688 -0.669 -0.636 -0.674 -0.691 -0.707 -0.691 -0.659 -0.564 -0.544 -0.399 -0.467 -0.548 -0.447 -0.522 -0.364 -0.141  0.114  0.143  0.289  0.241  0.132  0.287  0.368  0.276  0.271  0.396  0.400  0.306  0.362  0.449  0.386  0.321  0.404  0.433  0.349  0.347  0.416  0.430  0.424  0.426  0.397  0.399  0.355  0.379  0.345  0.312  0.280
  0.256  0.326  0.361  0.393  0.423  0.402  0.426  0.410  0.338  0.317  0.374  0.355  0.258  0.268  0.316  0.237  0.153  0.202  0.188  0.061  0.039  0.086  0.002 -0.125 -0.091 -0.084 -0.287 -0.391 -0.390 -0.452 -0.536 -0.555 -0.575 -0.514 -0.446 -0.385 -0.208 -0.116 -0.015  0.004  0.023  0.047  0.036  0.037 -0.014 -0.027 -0.061 -0.172 -0.228 -0.362 -0.209 -0.088  0.060  0.019  0.028  0.181  0.165  0.112  0.152  0.180  0.195  0.207  0.239  0.327  0.340  0.270  0.308  0.379  0.334  0.300  0.373  0.425  0.285  0.232  0.425  0.321  0.052  0.093 -0.026 -0.039  0.069  0.222  0.258  0.267  0.208 -0.043  0.120  0.188  0.019  0.009  0.217  0.173 -0.009  0.071  0.226  0.136  0.034  0.162  0.230  0.120  0.068  0.185  0.201  0.126  0.155  0.243  0.199  0.154  0.223  0.252  0.330  0.358  0.410  0.363  0.315  0.385  0.387  0.298  0.310  0.366  0.309  0.218  0.278  0.303  0.185  0.112  0.219  0.176  0.028  0.025  0.103 -0.011 -0.151 -0.079 -0.127  0.048  0.134  0.179  0.352  0.423  0.329  0.286  0.428  0.407  0.266  0.290  0.408  0.308  0.224  0.301  0.324  0.208  0.190  0.282  0.313  0.392  0.428  0.405  0.505  0.613  0.608  0.577  0.654  0.705  0.636  0.613  0.666  0.670  0.449  0.312  0.465  0.634  0.701  0.770  0.749  0.725  0.712  0.669  0.702  0.656  0.664  0.617  0.653  0.710  0.797  0.868  0.941  1.000  0.928  0.777  0.655  0.473  0.372  0.167  0.123 -0.016 -0.082 -0.178 -0.241 -0.204 -0.136 -0.174 -0.159 -0.072 -0.057 -0.001 -0.011  0.000  0.063  0.067  0.117  0.029  0.134  0.066  0.098 -0.004 -0.145 -0.310 -0.377 -0.489 -0.498 -0.541 -0.474 -0.493 -0.497 -0.527 -0.506 -0.531 -0.550 -0.614 -0.517 -0.521 -0.508 -0.508 -0.504 -0.471 -0.448 -0.434 -0.391 -0.352 -0.349 -0.271 -0.228 -0.210 -0.212 -0.313 -0.308 -0.399 -0.387 -0.427 -0.379 -0.387 -0.425 -0.414 -0.414 -0.469 -0.491 -0.394 -0.385 -0.437 -0.376 -0.290 -0.335 -0.342 -0.259 -0.240 -0.292 -0.311 -0.245 -0.278 -0.199 -0.273 -0.250 -0.296 -0.246 -0.249 -0.295 -0.156 -0.140 -0.225 -0.297 -0.290 -0.187 -0.276 -0.383 -0.267 -0.191 -0.349 -0.345 -0.161 -0.211 -0.355 -0.211 -0.031 -0.175 -0.270 -0.423 -0.512 -0.547 -0.599 -0.589 -0.552 -0.560 -0.430 -0.374 -0.386 -0.459 -0.525 -0.517 -0.505 -0.533 -0.536 -0.506 -0.441 -0.429 -0.508 -0.482 -0.378 -0.202  0.027  0.228  0.254  0.159  0.210  0.074  0.107  0.072  0.066  0.146  0.119  0.300  0.283  0.488  0.450  0.165  0.005 -0.063 -0.013  0.138  0.065 -0.044  0.071  0.149  0.023 -0.008  0.145  0.104 -0.009  0.051  0.137  0.048  0.000  0.095  0.090  0.010  0.016  0.043  0.043  0.119  0.075  0.027  0.120  0.171  0.081  0.095  0.239  0.236  0.144  0.256  0.399  0.351  0.332  0.469  0.654  0.800  0.884  0.911  0.874  0.813  0.782  0.695  0.641  0.541  0.472  0.450  0.453  0.354  0.367  0.482  0.414  0.338  0.413  0.499  0.407  0.350  0.487  0.503  0.367  0.359  0.495  0.432  0.301  0.348  0.412  0.321  0.224  0.284  0.306  0.214  0.077 -0.076 -0.228 -0.415 -0.443 -0.437 -0.383 -0.476 -0.300 -0.197 -0.361 -0.333 -0.139 -0.173 -0.192 -0.054 -0.006 -0.066  0.015  0.105  0.117  0.228  0.238  0.252  0.188  0.241  0.266  0.155  0.138  0.220  0.138  0.018  0.073  0.073 -0.093 -0.142 -0.124 -0.190 -0.386 -0.369 -0.412 -0.558 -0.539 -0.505 -0.591 -0.617 -0.556 -0.560 -0.610 -0.572 -0.594 -0.543 -0.531 -0.457 -0.533 -0.607 -0.542 -0.496 -0.574 -0.572 -0.452 -0.478 -0.532 -0.475 -0.403 -0.464 -0.568 -0.619 -0.681 -0.675 -0.640 -0.615 -0.658 -0.665 -0.694 -0.691 -0.676 -0.602 -0.581 -0.450 -0.514 -0.580 -0.486 -0.541 -0.396 -0.169  0.074  0.106  0.257  0.224  0.124  0.270  0.361  0.290  0.283  0.401  0.417  0.341  0.387  0.471  0.424  0.362  0.436  0.468  0.395  0.388  0.454  0.471  0.468  0.471  0.445  0.440  0.399  0.410  0.367  0.332  0.296
  0.229  0.281  0.310  0.339  0.366  0.353  0.380  0.372  0.312  0.286  0.327  0.314  0.230  0.229  0.264  0.199  0.123  0.153  0.138  0.036  0.008  0.035 -0.031 -0.136 -0.123 -0.129 -0.298 -0.391 -0.411 -0.467 -0.545 -0.559 -0.564 -0.513 -0.451 -0.401 -0.233 -0.139 -0.045 -0.022 -0.005  0.025  0.014  0.017 -0.037 -0.053 -0.090 -0.198 -0.263 -0.392 -0.265 -0.163 -0.031 -0.071 -0.056  0.089  0.073  0.029  0.077  0.110  0.136  0.152  0.186  0.263  0.280  0.215  0.240  0.305  0.271  0.233  0.290  0.345  0.208  0.150  0.332  0.251  0.003  0.022 -0.094 -0.094  0.012  0.144  0.192  0.204  0.157 -0.070  0.038  0.093 -0.052 -0.053  0.142  0.110 -0.044  0.037  0.180  0.107  0.030  0.148  0.206  0.115  0.077  0.181  0.194  0.134  0.166  0.243  0.204  0.170  0.233  0.257  0.322  0.339  0.382  0.349  0.305  0.358  0.363  0.289  0.291  0.334  0.289  0.207  0.247  0.268  0.170  0.095  0.180  0.148  0.016 -0.002  0.065 -0.029 -0.160 -0.112 -0.161  0.001  0.076  0.133  0.300  0.364  0.276  0.231  0.360  0.341  0.208  0.227  0.338  0.246  0.169  0.238  0.263  0.158  0.139  0.224  0.251  0.329  0.357  0.328  0.429  0.531  0.517  0.490  0.569  0.617  0.550  0.535  0.597  0.602  0.382  0.239  0.380  0.559  0.640  0.685  0.672  0.641  0.636  0.592  0.627  0.585  0.581  0.524  0.554  0.605  0.694  0.764  0.853  0.928  1.000  0.887  0.741  0.510  0.364  0.151  0.087 -0.037 -0.086 -0.165 -0.226 -0.195 -0.133 -0.155 -0.131 -0.057 -0.035  0.005 -0.006  0.002  0.048  0.055  0.115  0.050  0.176  0.147  0.207  0.138 -0.007 -0.160 -0.237 -0.364 -0.388 -0.455 -0.417 -0.439 -0.447 -0.462 -0.461 -0.471 -0.466 -0.541 -0.440 -0.436 -0.420 -0.412 -0.401 -0.365 -0.341 -0.319 -0.271 -0.240 -0.228 -0.141 -0.116 -0.084 -0.101 -0.201 -0.211 -0.313 -0.316 -0.374 -0.353 -0.361 -0.387 -0.389 -0.378 -0.416 -0.428 -0.347 -0.335 -0.370 -0.310 -0.239 -0.275 -0.269 -0.194 -0.184 -0.229 -0.234 -0.170 -0.193 -0.121 -0.195 -0.191 -0.245 -0.211 -0.234 -0.269 -0.155 -0.151 -0.236 -0.301 -0.284 -0.186 -0.261 -0.339 -0.227 -0.158 -0.276 -0.252 -0.079 -0.099 -0.213 -0.076  0.113  0.002 -0.101 -0.261 -0.370 -0.431 -0.494 -0.509 -0.478 -0.503 -0.388 -0.339 -0.341 -0.397 -0.457 -0.437 -0.421 -0.423 -0.413 -0.372 -0.299 -0.278 -0.356 -0.325 -0.210 -0.022  0.197  0.376  0.363  0.239  0.239  0.084  0.092  0.046  0.035  0.117  0.122  0.324  0.375  0.600  0.599  0.341  0.182  0.093  0.121  0.246  0.165  0.063  0.165  0.217  0.093  0.056  0.181  0.137  0.027  0.064  0.137  0.056  0.000  0.074  0.072 -0.003 -0.011  0.004 -0.006  0.059  0.015 -0.017  0.072  0.111  0.037  0.068  0.195  0.189  0.129  0.244  0.367  0.347  0.366  0.476  0.639  0.799  0.859  0.833  0.800  0.719  0.692  0.599  0.545  0.447  0.385  0.369  0.379  0.281  0.286  0.397  0.337  0.257  0.322  0.410  0.322  0.259  0.389  0.411  0.277  0.268  0.403  0.340  0.213  0.265  0.329  0.237  0.150  0.214  0.234  0.150  0.019 -0.129 -0.263 -0.431 -0.462 -0.438 -0.379 -0.459 -0.301 -0.201 -0.332 -0.306 -0.129 -0.146 -0.159 -0.035  0.016 -0.036  0.034  0.121  0.137  0.232  0.244  0.262  0.207  0.250  0.268  0.174  0.157  0.224  0.151  0.047  0.089  0.080 -0.062 -0.111 -0.106 -0.176 -0.343 -0.340 -0.402 -0.526 -0.494 -0.478 -0.570 -0.576 -0.516 -0.534 -0.576 -0.527 -0.538 -0.481 -0.472 -0.393 -0.463 -0.542 -0.482 -0.429 -0.506 -0.514 -0.396 -0.416 -0.477 -0.433 -0.376 -0.443 -0.533 -0.581 -0.638 -0.648 -0.616 -0.599 -0.628 -0.624 -0.644 -0.638 -0.636 -0.574 -0.570 -0.453 -0.510 -0.577 -0.502 -0.553 -0.430 -0.226 -0.001  0.040  0.175  0.134  0.056  0.199  0.275  0.209  0.221  0.330  0.337  0.277  0.332  0.401  0.355  0.311  0.383  0.405  0.342  0.345  0.406  0.415  0.417  0.413  0.382  0.375  0.331  0.331  0.296  0.268  0.240
  0.199  0.239  0.269  0.310  0.334  0.333  0.347  0.338  0.300  0.289  0.309  0.295  0.245  0.246  0.260  0.212  0.168  0.182  0.163  0.099  0.081  0.088  0.040 -0.028 -0.023 -0.048 -0.188 -0.256 -0.303 -0.369 -0.452 -0.457 -0.430 -0.382 -0.322 -0.323 -0.177 -0.109 -0.042 -0.026 -0.027 -0.003 -0.019 -0.010 -0.054 -0.059 -0.100 -0.188 -0.249 -0.354 -0.255 -0.162 -0.058 -0.082 -0.049  0.075  0.049  0.032  0.098  0.126  0.169  0.186  0.216  0.270  0.279  0.232  0.246  0.288  0.261  0.235  0.267  0.294  0.174  0.115  0.234  0.150 -0.051 -0.083 -0.213 -0.210 -0.100  0.006  0.089  0.075  0.056 -0.120 -0.067 -0.012 -0.066 -0.071  0.075  0.088 -0.008  0.039  0.155  0.132  0.074  0.146  0.202  0.150  0.111  0.184  0.208  0.166  0.182  0.240  0.222  0.193  0.232  0.240  0.279  0.290  0.305  0.276  0.250  0.281  0.268  0.211  0.209  0.226  0.179  0.112  0.131  0.135  0.051 -0.012  0.042  0.010 -0.099 -0.122 -0.081 -0.157 -0.259 -0.238 -0.285 -0.138 -0.075  0.031  0.168  0.208  0.136  0.082  0.187  0.181  0.060  0.066  0.168  0.096  0.030  0.086  0.119  0.035  0.017  0.091  0.113  0.193  0.202  0.168  0.279  0.366  0.336  0.326  0.418  0.457  0.397  0.403  0.471  0.474  0.264  0.137  0.304  0.463  0.525  0.524  0.493  0.443  0.441  0.399  0.439  0.402  0.397  0.337  0.362  0.400  0.490  0.562  0.668  0.777  0.887  1.000  0.848  0.597  0.387  0.178  0.088 -0.038 -0.100 -0.173 -0.228 -0.213 -0.168 -0.188 -0.156 -0.098 -0.079 -0.063 -0.076 -0.064 -0.039 -0.027  0.038 -0.012  0.117  0.122  0.203  0.181  0.046 -0.063 -0.117 -0.236 -0.242 -0.317 -0.286 -0.329 -0.365 -0.387 -0.406 -0.424 -0.383 -0.498 -0.382 -0.368 -0.346 -0.312 -0.300 -0.289 -0.256 -0.217 -0.190 -0.184 -0.157 -0.077 -0.095 -0.050 -0.082 -0.154 -0.160 -0.245 -0.230 -0.290 -0.284 -0.312 -0.340 -0.358 -0.360 -0.381 -0.380 -0.331 -0.327 -0.341 -0.292 -0.250 -0.276 -0.258 -0.206 -0.205 -0.228 -0.221 -0.175 -0.185 -0.137 -0.190 -0.189 -0.227 -0.187 -0.199 -0.188 -0.081 -0.076 -0.154 -0.196 -0.151 -0.065 -0.139 -0.171 -0.047  0.001 -0.095 -0.032  0.138  0.113  0.015  0.161  0.342  0.209  0.108 -0.059 -0.163 -0.240 -0.332 -0.356 -0.344 -0.331 -0.246 -0.213 -0.223 -0.255 -0.331 -0.330 -0.327 -0.292 -0.273 -0.225 -0.158 -0.111 -0.177 -0.161 -0.029  0.119  0.311  0.434  0.374  0.240  0.190  0.039  0.026 -0.013 -0.004  0.076  0.105  0.323  0.437  0.665  0.711  0.517  0.357  0.294  0.309  0.416  0.342  0.266  0.364  0.391  0.281  0.255  0.352  0.302  0.207  0.228  0.281  0.209  0.152  0.202  0.197  0.127  0.108  0.101  0.077  0.126  0.078  0.074  0.164  0.180  0.126  0.189  0.290  0.271  0.262  0.378  0.456  0.460  0.521  0.573  0.662  0.755  0.751  0.670  0.613  0.516  0.487  0.390  0.347  0.264  0.219  0.204  0.215  0.135  0.135  0.220  0.179  0.110  0.155  0.231  0.163  0.102  0.198  0.225  0.113  0.093  0.205  0.154  0.044  0.084  0.141  0.059 -0.017  0.046  0.069 -0.009 -0.136 -0.260 -0.358 -0.476 -0.472 -0.393 -0.353 -0.450 -0.351 -0.247 -0.321 -0.329 -0.196 -0.175 -0.192 -0.103 -0.046 -0.084 -0.039  0.037  0.061  0.150  0.163  0.199  0.168  0.207  0.203  0.131  0.133  0.175  0.101  0.036  0.080  0.046 -0.071 -0.085 -0.071 -0.166 -0.266 -0.245 -0.321 -0.424 -0.359 -0.339 -0.438 -0.426 -0.353 -0.376 -0.420 -0.360 -0.374 -0.321 -0.326 -0.258 -0.332 -0.415 -0.381 -0.338 -0.414 -0.448 -0.359 -0.370 -0.442 -0.433 -0.408 -0.466 -0.512 -0.530 -0.542 -0.550 -0.499 -0.491 -0.513 -0.490 -0.521 -0.538 -0.570 -0.555 -0.566 -0.490 -0.522 -0.560 -0.522 -0.549 -0.481 -0.319 -0.148 -0.115  0.002 -0.017 -0.074  0.044  0.123  0.090  0.106  0.196  0.219  0.192  0.233  0.290  0.275  0.244  0.297  0.321  0.288  0.283  0.336  0.349  0.358  0.357  0.338  0.331  0.305  0.285  0.247  0.209  0.177
  0.058  0.062  0.053  0.066  0.074  0.059  0.062  0.046  0.008  0.007  0.026  0.002 -0.039 -0.026 -0.017 -0.068 -0.088 -0.065 -0.096 -0.144 -0.130 -0.123 -0.183 -0.204 -0.171 -0.195 -0.313 -0.316 -0.330 -0.400 -0.423 -0.387 -0.375 -0.360 -0.313 -0.313 -0.220 -0.158 -0.112 -0.093 -0.087 -0.067 -0.067 -0.051 -0.085 -0.100 -0.127 -0.195 -0.250 -0.335 -0.271 -0.219 -0.140 -0.155 -0.140 -0.054 -0.057 -0.068 -0.048 -0.037 -0.023 -0.005 -0.002  0.042  0.026 -0.015  0.016  0.040 -0.001 -0.003  0.039  0.047 -0.048 -0.054  0.055  0.001 -0.114 -0.099 -0.207 -0.182 -0.036  0.072  0.157  0.108  0.097 -0.032 -0.121 -0.135 -0.200 -0.258 -0.165 -0.155 -0.251 -0.241 -0.137 -0.158 -0.212 -0.164 -0.106 -0.143 -0.178 -0.119 -0.091 -0.119 -0.111 -0.062 -0.066 -0.085 -0.055 -0.059 -0.022 -0.013  0.014 -0.018 -0.057 -0.017 -0.011 -0.074 -0.083 -0.036 -0.066 -0.138 -0.110 -0.068 -0.134 -0.197 -0.116 -0.116 -0.206 -0.216 -0.146 -0.199 -0.282 -0.241 -0.234 -0.100 -0.032  0.041  0.169  0.212  0.133  0.078  0.181  0.164  0.043  0.046  0.141  0.068 -0.005  0.046  0.083 -0.001 -0.014  0.060  0.085  0.163  0.178  0.153  0.255  0.343  0.327  0.320  0.403  0.452  0.408  0.404  0.464  0.506  0.269  0.177  0.356  0.515  0.613  0.553  0.513  0.437  0.418  0.362  0.374  0.336  0.320  0.256  0.279  0.322  0.402  0.479  0.578  0.655  0.741  0.848  1.000  0.826  0.676  0.500  0.410  0.309  0.244  0.164  0.102  0.099  0.133  0.103  0.130  0.176  0.170  0.186  0.160  0.186  0.215  0.260  0.323  0.261  0.357  0.317  0.323  0.242  0.178  0.064  0.072 -0.028 -0.010 -0.067 -0.030 -0.055 -0.071 -0.109 -0.158 -0.209 -0.220 -0.313 -0.225 -0.194 -0.195 -0.224 -0.209 -0.155 -0.168 -0.182 -0.117 -0.092 -0.116 -0.055 -0.016  0.036  0.086  0.049  0.098  0.037  0.078  0.024  0.039  0.014 -0.030 -0.059 -0.056 -0.103 -0.109 -0.036 -0.048 -0.092 -0.033  0.015 -0.035 -0.039  0.027  0.022 -0.032 -0.048  0.013  0.006  0.084  0.055  0.100  0.087  0.150  0.150  0.139  0.228  0.195  0.115  0.039  0.037  0.132  0.108  0.021  0.082  0.182  0.106  0.060  0.200  0.249  0.082  0.117  0.302  0.211  0.048 -0.036 -0.102 -0.096 -0.151 -0.158 -0.191 -0.204 -0.180 -0.166 -0.160 -0.172 -0.228 -0.208 -0.226 -0.223 -0.186 -0.180 -0.129 -0.131 -0.143 -0.080  0.033  0.157  0.382  0.462  0.508  0.478  0.467  0.356  0.340  0.303  0.325  0.406  0.440  0.629  0.698  0.790  0.684  0.509  0.261  0.167  0.124  0.206  0.130  0.097  0.213  0.211  0.123  0.153  0.246  0.176  0.124  0.191  0.211  0.138  0.135  0.195  0.162  0.119  0.144  0.154  0.173  0.227  0.217  0.194  0.244  0.294  0.268  0.268  0.348  0.391  0.361  0.382  0.486  0.539  0.485  0.456  0.595  0.691  0.749  0.637  0.584  0.478  0.428  0.337  0.280  0.203  0.159  0.153  0.169  0.093  0.090  0.180  0.146  0.080  0.122  0.202  0.135  0.077  0.175  0.205  0.091  0.087  0.202  0.138  0.029  0.102  0.147  0.050 -0.003  0.071  0.068 -0.030 -0.119 -0.227 -0.339 -0.439 -0.455 -0.408 -0.441 -0.496 -0.417 -0.401 -0.440 -0.409 -0.335 -0.347 -0.325 -0.250 -0.237 -0.245 -0.190 -0.156 -0.134 -0.079 -0.061 -0.061 -0.096 -0.081 -0.080 -0.138 -0.152 -0.123 -0.173 -0.228 -0.210 -0.234 -0.304 -0.321 -0.336 -0.400 -0.440 -0.434 -0.472 -0.504 -0.450 -0.432 -0.461 -0.431 -0.388 -0.386 -0.391 -0.348 -0.373 -0.357 -0.379 -0.347 -0.382 -0.438 -0.444 -0.404 -0.431 -0.461 -0.411 -0.397 -0.426 -0.403 -0.389 -0.408 -0.453 -0.484 -0.484 -0.461 -0.428 -0.392 -0.402 -0.408 -0.433 -0.460 -0.464 -0.447 -0.463 -0.382 -0.392 -0.426 -0.397 -0.449 -0.407 -0.308 -0.162 -0.172 -0.085 -0.121 -0.218 -0.125 -0.060 -0.124 -0.137 -0.042 -0.028 -0.086 -0.050  0.022 -0.009 -0.056  0.007  0.038 -0.006 -0.008  0.052  0.063  0.070  0.080  0.075  0.091  0.090  0.125  0.125  0.096  0.082
 -0.028 -0.046 -0.074 -0.079 -0.091 -0.118 -0.134 -0.163 -0.193 -0.170 -0.152 -0.190 -0.207 -0.172 -0.171 -0.220 -0.204 -0.171 -0.211 -0.236 -0.189 -0.182 -0.243 -0.217 -0.159 -0.182 -0.269 -0.212 -0.195 -0.277 -0.267 -0.206 -0.197 -0.195 -0.149 -0.135 -0.100 -0.061 -0.054 -0.052 -0.050 -0.046 -0.026 -0.000 -0.012 -0.022 -0.030 -0.059 -0.096 -0.160 -0.140 -0.127 -0.110 -0.097 -0.075 -0.063 -0.064 -0.049 -0.065 -0.072 -0.085 -0.070 -0.090 -0.066 -0.108 -0.131 -0.087 -0.093 -0.141 -0.116 -0.076 -0.100 -0.164 -0.124 -0.051 -0.105 -0.130 -0.086 -0.151 -0.111  0.036  0.127  0.193  0.116  0.111  0.048 -0.126 -0.163 -0.212 -0.324 -0.293 -0.260 -0.348 -0.400 -0.313 -0.311 -0.377 -0.376 -0.309 -0.322 -0.373 -0.342 -0.300 -0.312 -0.334 -0.298 -0.279 -0.299 -0.293 -0.316 -0.291 -0.278 -0.256 -0.299 -0.335 -0.291 -0.290 -0.356 -0.357 -0.298 -0.330 -0.398 -0.358 -0.303 -0.359 -0.406 -0.311 -0.299 -0.366 -0.354 -0.272 -0.306 -0.358 -0.301 -0.243 -0.133 -0.069  0.012  0.080  0.113  0.024 -0.027  0.076  0.049 -0.064 -0.059  0.031 -0.037 -0.109 -0.055 -0.017 -0.091 -0.105 -0.035 -0.016  0.060  0.080  0.057  0.144  0.236  0.231  0.223  0.300  0.363  0.333  0.324  0.378  0.459  0.237  0.189  0.354  0.486  0.596  0.502  0.462  0.367  0.337  0.277  0.268  0.235  0.212  0.149  0.165  0.207  0.272  0.342  0.425  0.473  0.510  0.597  0.826  1.000  0.890  0.767  0.686  0.591  0.483  0.380  0.338  0.304  0.311  0.250  0.254  0.289  0.256  0.294  0.253  0.288  0.349  0.400  0.428  0.339  0.359  0.249  0.157  0.030  0.058 -0.015  0.091  0.060  0.157  0.153  0.244  0.211  0.191  0.113  0.057 -0.014 -0.081 -0.155 -0.125 -0.118 -0.170 -0.244 -0.218 -0.165 -0.228 -0.275 -0.204 -0.184 -0.249 -0.224 -0.152 -0.101  0.025  0.050  0.172  0.179  0.292  0.282  0.334  0.287  0.205  0.168  0.151  0.068  0.056  0.138  0.097  0.018  0.073  0.120  0.041  0.007  0.077  0.069 -0.013 -0.060  0.001 -0.005  0.091  0.103  0.212  0.259  0.371  0.436  0.443  0.553  0.531  0.465  0.382  0.357  0.452  0.440  0.311  0.339  0.461  0.356  0.229  0.345  0.388  0.141  0.098  0.236  0.108 -0.076 -0.072 -0.055  0.054  0.017  0.051  0.002 -0.019 -0.058 -0.073 -0.074 -0.102 -0.138 -0.127 -0.166 -0.196 -0.168 -0.219 -0.216 -0.239 -0.178 -0.116 -0.035 -0.007  0.195  0.201  0.347  0.451  0.524  0.498  0.513  0.507  0.569  0.635  0.634  0.760  0.723  0.625  0.396  0.292 -0.004 -0.025 -0.084 -0.004 -0.044 -0.016  0.119  0.111  0.069  0.171  0.262  0.186  0.191  0.313  0.300  0.234  0.293  0.362  0.302  0.292  0.363  0.387  0.442  0.489  0.506  0.476  0.488  0.551  0.548  0.501  0.547  0.621  0.579  0.512  0.604  0.664  0.504  0.412  0.544  0.569  0.640  0.524  0.471  0.372  0.317  0.241  0.178  0.120  0.087  0.090  0.116  0.054  0.038  0.119  0.108  0.049  0.075  0.153  0.098  0.035  0.115  0.154  0.048  0.034  0.143  0.094 -0.023  0.052  0.100 -0.001 -0.048  0.029  0.012 -0.105 -0.164 -0.241 -0.350 -0.404 -0.400 -0.358 -0.462 -0.506 -0.477 -0.530 -0.529 -0.492 -0.488 -0.513 -0.475 -0.432 -0.452 -0.433 -0.385 -0.389 -0.367 -0.334 -0.309 -0.327 -0.353 -0.352 -0.360 -0.403 -0.410 -0.396 -0.437 -0.461 -0.446 -0.473 -0.503 -0.483 -0.506 -0.558 -0.531 -0.497 -0.492 -0.478 -0.425 -0.379 -0.352 -0.325 -0.297 -0.260 -0.248 -0.225 -0.273 -0.298 -0.333 -0.355 -0.366 -0.395 -0.437 -0.425 -0.423 -0.452 -0.452 -0.431 -0.425 -0.409 -0.411 -0.388 -0.414 -0.419 -0.375 -0.312 -0.272 -0.216 -0.231 -0.258 -0.300 -0.358 -0.352 -0.359 -0.366 -0.304 -0.283 -0.283 -0.263 -0.314 -0.320 -0.290 -0.200 -0.255 -0.188 -0.204 -0.332 -0.286 -0.214 -0.272 -0.330 -0.247 -0.217 -0.285 -0.280 -0.195 -0.209 -0.274 -0.228 -0.177 -0.214 -0.229 -0.176 -0.151 -0.144 -0.117 -0.101 -0.070 -0.044  0.028  0.072  0.049  0.041
 -0.095 -0.131 -0.187 -0.229 -0.254 -0.297 -0.314 -0.347 -0.388 -0.366 -0.334 -0.376 -0.405 -0.363 -0.351 -0.409 -0.393 -0.343 -0.383 -0.419 -0.357 -0.332 -0.404 -0.373 -0.287 -0.290 -0.369 -0.290 -0.229 -0.300 -0.246 -0.165 -0.191 -0.210 -0.175 -0.135 -0.133 -0.094 -0.090 -0.082 -0.069 -0.067 -0.038 -0.021 -0.026 -0.041 -0.036 -0.056 -0.076 -0.120 -0.098 -0.119 -0.100 -0.092 -0.115 -0.130 -0.099 -0.098 -0.162 -0.178 -0.225 -0.214 -0.252 -0.225 -0.277 -0.301 -0.239 -0.244 -0.303 -0.265 -0.203 -0.224 -0.267 -0.186 -0.102 -0.131 -0.104 -0.002 -0.049 -0.010  0.139  0.239  0.276  0.193  0.189  0.147 -0.077 -0.158 -0.248 -0.394 -0.383 -0.381 -0.495 -0.556 -0.474 -0.498 -0.568 -0.561 -0.499 -0.525 -0.569 -0.533 -0.501 -0.517 -0.536 -0.497 -0.485 -0.502 -0.488 -0.504 -0.465 -0.448 -0.401 -0.445 -0.497 -0.432 -0.408 -0.483 -0.486 -0.391 -0.405 -0.481 -0.425 -0.334 -0.379 -0.425 -0.303 -0.269 -0.325 -0.299 -0.193 -0.215 -0.262 -0.181 -0.090  0.001  0.064  0.080  0.143  0.180  0.090  0.056  0.155  0.113  0.011  0.022  0.093  0.021 -0.049  0.002  0.026 -0.050 -0.059  0.005  0.027  0.088  0.122  0.118  0.178  0.263  0.282  0.274  0.322  0.388  0.378  0.353  0.386  0.488  0.291  0.254  0.399  0.517  0.642  0.534  0.492  0.396  0.351  0.286  0.251  0.219  0.196  0.143  0.158  0.204  0.250  0.315  0.368  0.372  0.364  0.387  0.676  0.890  1.000  0.922  0.874  0.808  0.715  0.616  0.567  0.537  0.548  0.477  0.470  0.504  0.454  0.487  0.447  0.491  0.564  0.633  0.654  0.556  0.532  0.370  0.208  0.013  0.091 -0.005  0.126  0.114  0.206  0.233  0.328  0.330  0.348  0.265  0.218  0.138  0.002 -0.024 -0.033 -0.014 -0.074 -0.199 -0.171 -0.084 -0.184 -0.273 -0.172 -0.131 -0.243 -0.239 -0.108 -0.067  0.121  0.157  0.308  0.325  0.436  0.440  0.510  0.486  0.404  0.376  0.364  0.258  0.235  0.343  0.297  0.190  0.251  0.313  0.218  0.162  0.246  0.238  0.134  0.069  0.143  0.131  0.247  0.271  0.409  0.462  0.578  0.641  0.599  0.689  0.644  0.581  0.466  0.388  0.487  0.512  0.320  0.289  0.448  0.347  0.122  0.202  0.287  0.001 -0.127 -0.007 -0.079 -0.289 -0.207 -0.161  0.017  0.035  0.097  0.024 -0.004 -0.056 -0.071 -0.059 -0.096 -0.114 -0.091 -0.141 -0.218 -0.191 -0.277 -0.284 -0.362 -0.273 -0.173 -0.130 -0.110  0.112  0.123  0.370  0.557  0.701  0.718  0.745  0.742  0.802  0.861  0.844  0.889  0.744  0.557  0.210  0.086 -0.239 -0.293 -0.374 -0.307 -0.342 -0.299 -0.163 -0.171 -0.196 -0.065  0.033 -0.045 -0.012  0.147  0.123  0.057  0.158  0.245  0.170  0.179  0.287  0.338  0.431  0.488  0.537  0.475  0.452  0.552  0.557  0.441  0.483  0.607  0.515  0.379  0.510  0.579  0.310  0.213  0.408  0.465  0.592  0.497  0.456  0.376  0.310  0.254  0.185  0.139  0.104  0.111  0.137  0.086  0.074  0.152  0.145  0.097  0.124  0.198  0.149  0.097  0.178  0.214  0.117  0.121  0.225  0.175  0.071  0.164  0.201  0.103  0.076  0.150  0.114 -0.006 -0.030 -0.098 -0.223 -0.286 -0.318 -0.339 -0.477 -0.476 -0.427 -0.543 -0.554 -0.474 -0.493 -0.565 -0.499 -0.452 -0.508 -0.478 -0.414 -0.443 -0.430 -0.424 -0.396 -0.455 -0.498 -0.511 -0.499 -0.541 -0.572 -0.552 -0.568 -0.609 -0.615 -0.612 -0.621 -0.628 -0.666 -0.668 -0.640 -0.626 -0.579 -0.530 -0.514 -0.470 -0.387 -0.366 -0.370 -0.310 -0.272 -0.275 -0.328 -0.381 -0.415 -0.459 -0.438 -0.436 -0.490 -0.480 -0.442 -0.449 -0.465 -0.433 -0.387 -0.341 -0.333 -0.284 -0.329 -0.358 -0.335 -0.254 -0.242 -0.165 -0.178 -0.237 -0.265 -0.311 -0.264 -0.242 -0.237 -0.156 -0.134 -0.144 -0.109 -0.186 -0.177 -0.176 -0.086 -0.162 -0.118 -0.150 -0.306 -0.276 -0.223 -0.316 -0.398 -0.309 -0.296 -0.404 -0.399 -0.304 -0.346 -0.428 -0.370 -0.319 -0.375 -0.389 -0.329 -0.310 -0.312 -0.279 -0.257 -0.212 -0.179 -0.072 -0.006 -0.018 -0.011
 -0.152 -0.210 -0.280 -0.339 -0.379 -0.421 -0.448 -0.480 -0.506 -0.475 -0.456 -0.498 -0.503 -0.458 -0.459 -0.502 -0.460 -0.419 -0.460 -0.465 -0.390 -0.377 -0.436 -0.368 -0.285 -0.295 -0.328 -0.216 -0.150 -0.214 -0.135 -0.040 -0.063 -0.097 -0.075 -0.034 -0.079 -0.057 -0.080 -0.076 -0.065 -0.071 -0.031 -0.013 -0.005 -0.019 -0.006  0.003 -0.008 -0.024 -0.049 -0.100 -0.126 -0.104 -0.123 -0.181 -0.146 -0.130 -0.206 -0.227 -0.283 -0.272 -0.325 -0.322 -0.384 -0.390 -0.332 -0.359 -0.412 -0.362 -0.314 -0.351 -0.365 -0.265 -0.219 -0.227 -0.137 -0.034 -0.018  0.034  0.133  0.193  0.214  0.126  0.128  0.148 -0.119 -0.210 -0.278 -0.438 -0.470 -0.450 -0.528 -0.624 -0.571 -0.572 -0.623 -0.649 -0.597 -0.598 -0.633 -0.625 -0.592 -0.589 -0.620 -0.600 -0.573 -0.581 -0.585 -0.612 -0.591 -0.581 -0.545 -0.583 -0.625 -0.575 -0.552 -0.612 -0.616 -0.530 -0.533 -0.591 -0.546 -0.456 -0.476 -0.506 -0.402 -0.355 -0.378 -0.349 -0.252 -0.246 -0.259 -0.189 -0.078 -0.026  0.029  0.058  0.071  0.093  0.021 -0.011  0.059  0.027 -0.049 -0.052 -0.000 -0.048 -0.107 -0.076 -0.049 -0.101 -0.100 -0.050 -0.030  0.016  0.043  0.042  0.083  0.148  0.164  0.164  0.201  0.255  0.257  0.239  0.260  0.366  0.209  0.204  0.308  0.394  0.512  0.390  0.351  0.255  0.212  0.157  0.115  0.093  0.069  0.025  0.031  0.064  0.091  0.144  0.183  0.167  0.151  0.178  0.500  0.767  0.922  1.000  0.962  0.909  0.812  0.727  0.694  0.651  0.643  0.573  0.562  0.580  0.512  0.534  0.495  0.541  0.608  0.668  0.663  0.577  0.514  0.350  0.156 -0.033  0.099  0.046  0.212  0.243  0.351  0.404  0.496  0.507  0.534  0.448  0.396  0.315  0.173  0.167  0.114  0.131  0.053 -0.093 -0.066  0.022 -0.097 -0.205 -0.113 -0.074 -0.197 -0.224 -0.085 -0.051  0.161  0.235  0.402  0.458  0.580  0.609  0.681  0.654  0.571  0.540  0.522  0.418  0.397  0.488  0.433  0.327  0.374  0.418  0.324  0.261  0.328  0.315  0.213  0.145  0.207  0.203  0.309  0.362  0.510  0.586  0.700  0.781  0.744  0.802  0.748  0.713  0.609  0.510  0.582  0.636  0.448  0.370  0.524  0.455  0.199  0.227  0.331  0.058 -0.127 -0.056 -0.094 -0.288 -0.145 -0.057  0.156  0.199  0.273  0.190  0.149  0.049  0.017  0.035  0.019  0.021  0.041 -0.015 -0.099 -0.076 -0.183 -0.216 -0.300 -0.180 -0.083 -0.076 -0.114  0.055  0.013  0.281  0.522  0.680  0.754  0.786  0.801  0.869  0.900  0.867  0.843  0.673  0.411  0.042 -0.018 -0.317 -0.353 -0.447 -0.410 -0.423 -0.348 -0.235 -0.257 -0.246 -0.099 -0.030 -0.098 -0.033  0.125  0.081  0.034  0.156  0.228  0.150  0.181  0.298  0.349  0.452  0.494  0.559  0.501  0.449  0.545  0.569  0.437  0.447  0.582  0.498  0.322  0.427  0.499  0.213  0.094  0.262  0.293  0.409  0.314  0.285  0.217  0.157  0.120  0.061  0.037  0.017  0.028  0.054  0.021  0.005  0.063  0.070  0.036  0.047  0.103  0.069  0.029  0.080  0.112  0.039  0.045  0.118  0.079 -0.005  0.081  0.105  0.023  0.014  0.079  0.033 -0.077 -0.067 -0.098 -0.194 -0.210 -0.233 -0.259 -0.429 -0.402 -0.398 -0.543 -0.512 -0.439 -0.508 -0.575 -0.502 -0.491 -0.564 -0.514 -0.465 -0.520 -0.506 -0.530 -0.496 -0.569 -0.596 -0.621 -0.618 -0.636 -0.661 -0.661 -0.661 -0.673 -0.691 -0.692 -0.659 -0.647 -0.695 -0.683 -0.611 -0.601 -0.539 -0.448 -0.433 -0.392 -0.281 -0.251 -0.268 -0.199 -0.145 -0.160 -0.214 -0.287 -0.329 -0.400 -0.353 -0.329 -0.407 -0.409 -0.340 -0.344 -0.396 -0.353 -0.283 -0.247 -0.256 -0.184 -0.212 -0.238 -0.198 -0.109 -0.106 -0.027 -0.029 -0.094 -0.117 -0.166 -0.113 -0.102 -0.101 -0.042 -0.001  0.003  0.020 -0.060 -0.091 -0.149 -0.120 -0.213 -0.201 -0.228 -0.372 -0.375 -0.339 -0.422 -0.512 -0.445 -0.433 -0.530 -0.539 -0.456 -0.482 -0.556 -0.519 -0.466 -0.503 -0.523 -0.480 -0.460 -0.458 -0.421 -0.389 -0.341 -0.298 -0.187 -0.101 -0.102 -0.074
 -0.150 -0.205 -0.279 -0.349 -0.392 -0.439 -0.468 -0.504 -0.533 -0.498 -0.473 -0.516 -0.524 -0.475 -0.472 -0.517 -0.474 -0.428 -0.468 -0.475 -0.398 -0.381 -0.440 -0.371 -0.286 -0.295 -0.322 -0.206 -0.132 -0.190 -0.107 -0.013 -0.043 -0.079 -0.062 -0.012 -0.064 -0.042 -0.068 -0.064 -0.050 -0.058 -0.015  0.001  0.015  0.000  0.017  0.031  0.023  0.005 -0.025 -0.082 -0.115 -0.088 -0.108 -0.176 -0.142 -0.123 -0.206 -0.227 -0.285 -0.276 -0.333 -0.330 -0.395 -0.400 -0.338 -0.367 -0.421 -0.367 -0.314 -0.353 -0.356 -0.240 -0.205 -0.218 -0.104  0.007  0.017  0.072  0.173  0.235  0.229  0.138  0.163  0.170 -0.095 -0.190 -0.269 -0.429 -0.463 -0.447 -0.530 -0.628 -0.578 -0.584 -0.637 -0.664 -0.613 -0.617 -0.652 -0.645 -0.613 -0.612 -0.643 -0.624 -0.597 -0.605 -0.609 -0.636 -0.613 -0.601 -0.562 -0.601 -0.643 -0.589 -0.565 -0.626 -0.627 -0.538 -0.540 -0.598 -0.547 -0.456 -0.475 -0.501 -0.395 -0.347 -0.368 -0.334 -0.236 -0.229 -0.240 -0.163 -0.047 -0.002  0.056  0.083  0.087  0.107  0.036  0.006  0.070  0.039 -0.034 -0.037  0.009 -0.036 -0.095 -0.066 -0.040 -0.090 -0.087 -0.039 -0.016  0.028  0.055  0.058  0.094  0.153  0.174  0.176  0.204  0.256  0.261  0.242  0.257  0.355  0.203  0.195  0.295  0.371  0.484  0.372  0.332  0.244  0.199  0.148  0.106  0.084  0.060  0.023  0.028  0.061  0.081  0.128  0.152  0.123  0.087  0.088  0.410  0.686  0.874  0.962  1.000  0.939  0.838  0.756  0.726  0.684  0.672  0.601  0.584  0.596  0.521  0.552  0.509  0.561  0.627  0.682  0.675  0.585  0.508  0.334  0.126 -0.073  0.072  0.019  0.189  0.232  0.344  0.408  0.502  0.521  0.553  0.468  0.426  0.349  0.206  0.196  0.123  0.135  0.050 -0.108 -0.082  0.016 -0.111 -0.231 -0.131 -0.083 -0.220 -0.253 -0.104 -0.076  0.152  0.229  0.403  0.465  0.586  0.622  0.700  0.677  0.593  0.568  0.548  0.440  0.416  0.513  0.457  0.346  0.393  0.442  0.345  0.276  0.347  0.336  0.228  0.155  0.220  0.213  0.320  0.374  0.528  0.608  0.723  0.805  0.759  0.814  0.758  0.727  0.621  0.513  0.581  0.641  0.442  0.354  0.509  0.441  0.169  0.182  0.285  0.014 -0.186 -0.133 -0.162 -0.350 -0.188 -0.089  0.140  0.195  0.272  0.198  0.135  0.023 -0.016  0.000 -0.012 -0.005  0.023 -0.025 -0.104 -0.083 -0.200 -0.240 -0.334 -0.209 -0.112 -0.119 -0.168 -0.009 -0.051  0.234  0.491  0.670  0.762  0.805  0.828  0.890  0.909  0.857  0.806  0.607  0.334 -0.049 -0.105 -0.393 -0.427 -0.516 -0.483 -0.487 -0.408 -0.301 -0.318 -0.299 -0.149 -0.083 -0.145 -0.072  0.088  0.042  0.002  0.129  0.201  0.125  0.161  0.281  0.336  0.442  0.482  0.550  0.487  0.430  0.527  0.548  0.408  0.415  0.550  0.459  0.275  0.380  0.445  0.151  0.039  0.210  0.242  0.360  0.281  0.257  0.202  0.144  0.118  0.057  0.038  0.021  0.034  0.059  0.034  0.019  0.071  0.081  0.051  0.062  0.111  0.080  0.042  0.089  0.117  0.052  0.058  0.125  0.087  0.011  0.094  0.115  0.038  0.033  0.093  0.046 -0.062 -0.043 -0.066 -0.161 -0.173 -0.197 -0.235 -0.410 -0.375 -0.370 -0.525 -0.505 -0.428 -0.497 -0.570 -0.497 -0.489 -0.566 -0.514 -0.466 -0.525 -0.513 -0.545 -0.508 -0.588 -0.616 -0.641 -0.635 -0.654 -0.680 -0.676 -0.673 -0.687 -0.705 -0.700 -0.665 -0.654 -0.701 -0.678 -0.609 -0.600 -0.527 -0.433 -0.427 -0.383 -0.263 -0.239 -0.262 -0.187 -0.129 -0.150 -0.204 -0.284 -0.324 -0.403 -0.349 -0.316 -0.395 -0.400 -0.325 -0.322 -0.377 -0.336 -0.259 -0.220 -0.225 -0.149 -0.178 -0.206 -0.170 -0.078 -0.081  0.001 -0.002 -0.074 -0.095 -0.140 -0.081 -0.066 -0.063 -0.002  0.040  0.043  0.062 -0.020 -0.051 -0.115 -0.093 -0.190 -0.183 -0.208 -0.353 -0.364 -0.330 -0.415 -0.511 -0.443 -0.431 -0.534 -0.547 -0.463 -0.489 -0.566 -0.534 -0.479 -0.517 -0.541 -0.501 -0.476 -0.478 -0.436 -0.400 -0.350 -0.304 -0.180 -0.077 -0.080 -0.050
 -0.249 -0.335 -0.434 -0.512 -0.556 -0.599 -0.627 -0.654 -0.672 -0.645 -0.629 -0.664 -0.661 -0.620 -0.623 -0.655 -0.600 -0.563 -0.599 -0.585 -0.501 -0.490 -0.544 -0.449 -0.363 -0.372 -0.375 -0.230 -0.151 -0.192 -0.070  0.037  0.001 -0.060 -0.064 -0.042 -0.133 -0.124 -0.163 -0.155 -0.137 -0.141 -0.093 -0.074 -0.060 -0.083 -0.058 -0.031 -0.035 -0.022 -0.075 -0.158 -0.190 -0.166 -0.204 -0.277 -0.226 -0.212 -0.310 -0.341 -0.408 -0.399 -0.472 -0.486 -0.552 -0.546 -0.487 -0.526 -0.577 -0.513 -0.467 -0.508 -0.471 -0.335 -0.327 -0.299 -0.118  0.009  0.014  0.070  0.177  0.201  0.194  0.112  0.159  0.235 -0.134 -0.285 -0.347 -0.507 -0.577 -0.573 -0.625 -0.722 -0.701 -0.703 -0.728 -0.765 -0.736 -0.723 -0.732 -0.743 -0.722 -0.704 -0.726 -0.725 -0.696 -0.685 -0.694 -0.720 -0.707 -0.706 -0.663 -0.685 -0.727 -0.685 -0.643 -0.685 -0.701 -0.609 -0.585 -0.632 -0.597 -0.492 -0.482 -0.505 -0.412 -0.342 -0.334 -0.307 -0.211 -0.176 -0.169 -0.106  0.025  0.039  0.090  0.094  0.091  0.102  0.056  0.031  0.060  0.036 -0.012 -0.030 -0.011 -0.033 -0.085 -0.081 -0.060 -0.091 -0.073 -0.041 -0.013  0.015  0.028  0.042  0.063  0.096  0.115  0.126  0.136  0.171  0.187  0.174  0.175  0.264  0.145  0.142  0.202  0.265  0.382  0.258  0.229  0.145  0.104  0.058  0.012 -0.004 -0.026 -0.053 -0.050 -0.028 -0.019  0.016  0.030 -0.016 -0.037 -0.038  0.309  0.591  0.808  0.909  0.939  1.000  0.925  0.870  0.847  0.803  0.776  0.729  0.705  0.689  0.611  0.624  0.577  0.635  0.671  0.745  0.757  0.700  0.609  0.461  0.246  0.058  0.231  0.190  0.355  0.403  0.484  0.546  0.608  0.649  0.694  0.623  0.573  0.480  0.344  0.358  0.294  0.328  0.260  0.093  0.106  0.222  0.098 -0.041  0.061  0.123 -0.021 -0.080  0.082  0.094  0.328  0.414  0.572  0.635  0.725  0.753  0.805  0.804  0.740  0.717  0.708  0.620  0.599  0.681  0.637  0.542  0.579  0.615  0.537  0.473  0.525  0.515  0.426  0.354  0.409  0.407  0.492  0.553  0.689  0.764  0.848  0.899  0.831  0.830  0.754  0.728  0.620  0.498  0.552  0.654  0.466  0.333  0.488  0.477  0.181  0.145  0.300  0.065 -0.191 -0.159 -0.105 -0.290 -0.083  0.016  0.251  0.332  0.396  0.291  0.232  0.109  0.064  0.089  0.124  0.157  0.193  0.141  0.054  0.079 -0.046 -0.089 -0.210 -0.070  0.046  0.012 -0.040  0.089  0.020  0.309  0.580  0.733  0.844  0.863  0.888  0.936  0.921  0.904  0.810  0.632  0.328 -0.068 -0.089 -0.354 -0.423 -0.545 -0.561 -0.566 -0.468 -0.394 -0.439 -0.400 -0.248 -0.220 -0.278 -0.183 -0.037 -0.104 -0.127  0.014  0.066 -0.011  0.044  0.169  0.224  0.339  0.368  0.458  0.395  0.307  0.410  0.457  0.292  0.271  0.427  0.345  0.124  0.220  0.315  0.008 -0.127  0.034  0.099  0.226  0.150  0.145  0.096  0.040  0.026 -0.025 -0.031 -0.041 -0.030 -0.011 -0.027 -0.037 -0.001  0.007 -0.012 -0.004  0.027  0.003 -0.014  0.024  0.037 -0.010  0.015  0.061  0.015 -0.028  0.070  0.066 -0.005  0.026  0.080  0.015 -0.072 -0.016 -0.016 -0.091 -0.083 -0.132 -0.191 -0.378 -0.301 -0.310 -0.507 -0.456 -0.355 -0.458 -0.538 -0.442 -0.452 -0.546 -0.480 -0.438 -0.519 -0.514 -0.567 -0.542 -0.630 -0.657 -0.703 -0.690 -0.684 -0.725 -0.735 -0.706 -0.710 -0.756 -0.742 -0.667 -0.674 -0.740 -0.688 -0.585 -0.603 -0.524 -0.385 -0.392 -0.372 -0.222 -0.180 -0.229 -0.159 -0.075 -0.104 -0.147 -0.236 -0.279 -0.362 -0.283 -0.233 -0.324 -0.326 -0.225 -0.218 -0.291 -0.235 -0.141 -0.099 -0.117 -0.028 -0.048 -0.087 -0.060  0.026  0.002  0.083  0.097  0.020  0.019 -0.014  0.054  0.070  0.063  0.112  0.165  0.165  0.167  0.076  0.027 -0.087 -0.091 -0.190 -0.216 -0.254 -0.386 -0.410 -0.409 -0.504 -0.587 -0.536 -0.548 -0.650 -0.654 -0.591 -0.632 -0.692 -0.659 -0.622 -0.657 -0.668 -0.632 -0.625 -0.632 -0.596 -0.559 -0.503 -0.448 -0.322 -0.216 -0.208 -0.170
 -0.325 -0.421 -0.528 -0.610 -0.650 -0.688 -0.703 -0.718 -0.735 -0.724 -0.714 -0.743 -0.746 -0.721 -0.727 -0.751 -0.709 -0.685 -0.717 -0.698 -0.629 -0.627 -0.669 -0.572 -0.502 -0.499 -0.472 -0.329 -0.255 -0.270 -0.121 -0.009 -0.055 -0.136 -0.160 -0.152 -0.252 -0.240 -0.268 -0.244 -0.223 -0.219 -0.181 -0.179 -0.165 -0.190 -0.168 -0.148 -0.156 -0.122 -0.188 -0.291 -0.302 -0.291 -0.360 -0.414 -0.333 -0.347 -0.450 -0.483 -0.549 -0.540 -0.602 -0.609 -0.667 -0.667 -0.616 -0.641 -0.688 -0.640 -0.591 -0.615 -0.583 -0.454 -0.445 -0.386 -0.216 -0.061 -0.026  0.026  0.128  0.146  0.149  0.065  0.125  0.215 -0.200 -0.389 -0.445 -0.572 -0.658 -0.686 -0.713 -0.772 -0.775 -0.789 -0.781 -0.801 -0.793 -0.780 -0.763 -0.773 -0.768 -0.747 -0.748 -0.753 -0.735 -0.710 -0.709 -0.724 -0.710 -0.718 -0.666 -0.669 -0.718 -0.683 -0.619 -0.644 -0.674 -0.577 -0.525 -0.562 -0.546 -0.425 -0.389 -0.416 -0.336 -0.244 -0.221 -0.209 -0.114 -0.059 -0.050 -0.004  0.123  0.113  0.157  0.115  0.133  0.140  0.120  0.104  0.104  0.085  0.061  0.036  0.031  0.027 -0.013 -0.030 -0.016 -0.034 -0.006  0.013  0.040  0.049  0.056  0.082  0.086  0.098  0.122  0.138  0.129  0.148  0.174  0.159  0.148  0.220  0.068  0.073  0.120  0.175  0.292  0.172  0.170  0.109  0.072  0.033 -0.015 -0.025 -0.045 -0.067 -0.064 -0.045 -0.045 -0.022 -0.018 -0.082 -0.086 -0.100  0.244  0.483  0.715  0.812  0.838  0.925  1.000  0.963  0.926  0.892  0.874  0.840  0.824  0.804  0.729  0.706  0.689  0.737  0.734  0.831  0.847  0.820  0.746  0.633  0.441  0.267  0.433  0.387  0.516  0.545  0.568  0.602  0.606  0.668  0.740  0.707  0.639  0.564  0.411  0.466  0.405  0.460  0.424  0.256  0.264  0.393  0.271  0.128  0.242  0.301  0.157  0.118  0.291  0.313  0.535  0.604  0.735  0.766  0.807  0.802  0.818  0.848  0.818  0.791  0.802  0.740  0.721  0.796  0.765  0.686  0.723  0.750  0.682  0.629  0.672  0.653  0.573  0.519  0.575  0.579  0.671  0.725  0.832  0.877  0.934  0.928  0.833  0.765  0.655  0.636  0.524  0.385  0.426  0.564  0.396  0.225  0.380  0.434  0.128  0.054  0.273  0.087 -0.208 -0.177 -0.026 -0.212  0.011  0.082  0.292  0.398  0.433  0.320  0.225  0.101  0.067  0.112  0.140  0.234  0.327  0.289  0.194  0.221  0.106  0.077 -0.076  0.055  0.200  0.152  0.128  0.247  0.183  0.465  0.709  0.815  0.905  0.884  0.885  0.909  0.892  0.916  0.814  0.681  0.388 -0.005 -0.016 -0.258 -0.385 -0.538 -0.601 -0.621 -0.524 -0.482 -0.554 -0.511 -0.374 -0.381 -0.437 -0.334 -0.213 -0.293 -0.303 -0.163 -0.132 -0.206 -0.139 -0.019  0.033  0.152  0.174  0.281  0.217  0.108  0.217  0.282  0.101  0.066  0.243  0.166 -0.074  0.027  0.153 -0.152 -0.299 -0.136 -0.025  0.140  0.076  0.094  0.061  0.013  0.007 -0.038 -0.043 -0.052 -0.048 -0.039 -0.052 -0.042 -0.013 -0.023 -0.027 -0.011 -0.003 -0.027 -0.016  0.017  0.004 -0.023  0.037  0.049 -0.019 -0.014  0.108  0.061 -0.003  0.066  0.110  0.025 -0.035  0.055  0.062  0.001  0.003 -0.088 -0.178 -0.345 -0.225 -0.217 -0.425 -0.371 -0.248 -0.354 -0.443 -0.329 -0.338 -0.442 -0.374 -0.332 -0.420 -0.424 -0.493 -0.476 -0.576 -0.608 -0.673 -0.647 -0.626 -0.683 -0.701 -0.648 -0.659 -0.734 -0.701 -0.603 -0.654 -0.724 -0.647 -0.541 -0.598 -0.530 -0.368 -0.393 -0.411 -0.254 -0.196 -0.265 -0.213 -0.109 -0.138 -0.158 -0.238 -0.281 -0.342 -0.237 -0.185 -0.271 -0.249 -0.136 -0.128 -0.189 -0.120 -0.022  0.030  0.012  0.091  0.066 -0.001 -0.010  0.051 -0.002  0.072  0.106  0.031  0.058  0.056  0.135  0.170  0.152  0.199  0.245  0.226  0.221  0.124  0.082 -0.054 -0.055 -0.136 -0.193 -0.265 -0.373 -0.394 -0.427 -0.543 -0.598 -0.556 -0.595 -0.701 -0.682 -0.635 -0.702 -0.748 -0.700 -0.686 -0.729 -0.720 -0.684 -0.692 -0.696 -0.674 -0.651 -0.597 -0.553 -0.421 -0.301 -0.274 -0.211
 -0.369 -0.481 -0.595 -0.679 -0.722 -0.751 -0.761 -0.766 -0.773 -0.771 -0.772 -0.792 -0.786 -0.775 -0.789 -0.798 -0.753 -0.745 -0.774 -0.736 -0.674 -0.684 -0.712 -0.600 -0.547 -0.542 -0.484 -0.336 -0.270 -0.269 -0.106  0.008 -0.036 -0.131 -0.166 -0.177 -0.294 -0.289 -0.320 -0.290 -0.271 -0.264 -0.231 -0.237 -0.220 -0.245 -0.221 -0.195 -0.201 -0.148 -0.225 -0.345 -0.363 -0.362 -0.441 -0.500 -0.416 -0.433 -0.534 -0.567 -0.624 -0.613 -0.672 -0.690 -0.741 -0.737 -0.699 -0.725 -0.760 -0.718 -0.681 -0.697 -0.649 -0.526 -0.530 -0.427 -0.222 -0.085 -0.046  0.005  0.091  0.098  0.102  0.011  0.074  0.194 -0.247 -0.451 -0.489 -0.598 -0.703 -0.739 -0.733 -0.781 -0.809 -0.818 -0.784 -0.807 -0.816 -0.793 -0.756 -0.775 -0.781 -0.750 -0.741 -0.759 -0.744 -0.706 -0.707 -0.718 -0.713 -0.730 -0.679 -0.667 -0.713 -0.691 -0.618 -0.624 -0.664 -0.574 -0.502 -0.525 -0.528 -0.405 -0.344 -0.366 -0.309 -0.203 -0.158 -0.156 -0.075 -0.002  0.020  0.048  0.174  0.145  0.175  0.116  0.130  0.127  0.123  0.113  0.086  0.069  0.065  0.033  0.006  0.014 -0.015 -0.051 -0.044 -0.046 -0.011 -0.006  0.025  0.019  0.017  0.053  0.047  0.037  0.059  0.087  0.066  0.070  0.108  0.101  0.085  0.144  0.017  0.026  0.044  0.080  0.184  0.059  0.061  0.006 -0.022 -0.055 -0.098 -0.103 -0.122 -0.136 -0.134 -0.124 -0.128 -0.112 -0.109 -0.178 -0.165 -0.173  0.164  0.380  0.616  0.727  0.756  0.870  0.963  1.000  0.969  0.950  0.932  0.915  0.899  0.869  0.796  0.752  0.738  0.770  0.740  0.843  0.854  0.850  0.783  0.703  0.527  0.378  0.549  0.516  0.629  0.650  0.638  0.660  0.627  0.707  0.788  0.776  0.705  0.646  0.493  0.559  0.500  0.572  0.553  0.386  0.393  0.528  0.410  0.264  0.383  0.441  0.298  0.259  0.427  0.449  0.656  0.723  0.830  0.852  0.861  0.845  0.835  0.887  0.887  0.858  0.875  0.833  0.819  0.881  0.856  0.794  0.826  0.841  0.785  0.741  0.772  0.748  0.682  0.640  0.689  0.696  0.774  0.827  0.909  0.940  0.963  0.929  0.828  0.717  0.590  0.577  0.467  0.322  0.349  0.510  0.365  0.169  0.314  0.415  0.113  0.005  0.256  0.117 -0.202 -0.185  0.029 -0.143  0.096  0.158  0.350  0.471  0.488  0.352  0.283  0.167  0.133  0.185  0.236  0.311  0.397  0.356  0.290  0.331  0.223  0.199  0.036  0.167  0.323  0.264  0.239  0.333  0.255  0.517  0.745  0.816  0.903  0.856  0.849  0.857  0.834  0.882  0.769  0.670  0.381  0.006  0.019 -0.191 -0.348 -0.517 -0.615 -0.639 -0.538 -0.525 -0.615 -0.564 -0.439 -0.475 -0.525 -0.415 -0.315 -0.405 -0.402 -0.265 -0.251 -0.319 -0.245 -0.131 -0.084  0.033  0.047  0.163  0.103 -0.020  0.087  0.166 -0.021 -0.070  0.112  0.046 -0.201 -0.109  0.030 -0.259 -0.410 -0.262 -0.133  0.032 -0.032 -0.007 -0.039 -0.080 -0.081 -0.115 -0.112 -0.115 -0.113 -0.110 -0.114 -0.101 -0.085 -0.096 -0.092 -0.077 -0.083 -0.103 -0.078 -0.051 -0.075 -0.087 -0.011 -0.013 -0.086 -0.056  0.076  0.016 -0.040  0.053  0.095  0.003 -0.037  0.075  0.094  0.054  0.069 -0.035 -0.132 -0.289 -0.143 -0.144 -0.362 -0.288 -0.157 -0.277 -0.361 -0.240 -0.260 -0.368 -0.295 -0.262 -0.359 -0.368 -0.453 -0.441 -0.546 -0.574 -0.650 -0.622 -0.583 -0.647 -0.676 -0.604 -0.607 -0.702 -0.661 -0.538 -0.605 -0.683 -0.590 -0.467 -0.548 -0.488 -0.302 -0.332 -0.375 -0.214 -0.141 -0.224 -0.184 -0.067 -0.096 -0.100 -0.176 -0.217 -0.271 -0.152 -0.093 -0.180 -0.152 -0.030 -0.023 -0.087 -0.013  0.086  0.134  0.106  0.181  0.167  0.095  0.077  0.120  0.051  0.116  0.165  0.096  0.141  0.152  0.228  0.261  0.231  0.265  0.312  0.289  0.269  0.176  0.126 -0.036 -0.055 -0.126 -0.212 -0.295 -0.376 -0.404 -0.465 -0.580 -0.615 -0.586 -0.642 -0.739 -0.710 -0.682 -0.756 -0.786 -0.738 -0.741 -0.778 -0.757 -0.729 -0.750 -0.754 -0.742 -0.725 -0.675 -0.635 -0.508 -0.385 -0.344 -0.270
 -0.401 -0.514 -0.633 -0.712 -0.752 -0.776 -0.786 -0.787 -0.785 -0.780 -0.790 -0.809 -0.791 -0.783 -0.804 -0.803 -0.750 -0.752 -0.779 -0.724 -0.663 -0.681 -0.691 -0.564 -0.519 -0.516 -0.433 -0.278 -0.221 -0.214 -0.047  0.070  0.037 -0.068 -0.103 -0.120 -0.236 -0.238 -0.276 -0.251 -0.240 -0.234 -0.204 -0.208 -0.192 -0.209 -0.188 -0.156 -0.163 -0.111 -0.200 -0.334 -0.377 -0.370 -0.439 -0.526 -0.454 -0.454 -0.551 -0.588 -0.638 -0.627 -0.686 -0.712 -0.762 -0.751 -0.721 -0.754 -0.782 -0.740 -0.711 -0.733 -0.679 -0.554 -0.577 -0.476 -0.249 -0.121 -0.080 -0.031  0.048  0.062  0.051 -0.031  0.045  0.164 -0.286 -0.481 -0.488 -0.599 -0.728 -0.747 -0.719 -0.776 -0.818 -0.810 -0.764 -0.805 -0.821 -0.779 -0.737 -0.777 -0.783 -0.739 -0.737 -0.768 -0.744 -0.700 -0.712 -0.731 -0.740 -0.763 -0.724 -0.703 -0.740 -0.731 -0.661 -0.654 -0.696 -0.620 -0.543 -0.554 -0.566 -0.452 -0.377 -0.393 -0.352 -0.243 -0.182 -0.185 -0.116 -0.030  0.003  0.019  0.150  0.110  0.129  0.069  0.074  0.066  0.068  0.058  0.020  0.008  0.012 -0.022 -0.055 -0.037 -0.059 -0.102 -0.092 -0.082 -0.045 -0.047 -0.020 -0.029 -0.038 -0.003 -0.012 -0.025 -0.009  0.019  0.001  0.002  0.038  0.037  0.022  0.073 -0.024 -0.010  0.004  0.022  0.109 -0.014 -0.006 -0.057 -0.079 -0.106 -0.146 -0.145 -0.166 -0.178 -0.179 -0.174 -0.183 -0.174 -0.173 -0.241 -0.226 -0.228  0.102  0.338  0.567  0.694  0.726  0.847  0.926  0.969  1.000  0.967  0.914  0.901  0.867  0.817  0.735  0.689  0.662  0.682  0.672  0.779  0.787  0.788  0.715  0.646  0.470  0.341  0.529  0.524  0.648  0.688  0.690  0.717  0.685  0.759  0.835  0.827  0.770  0.726  0.576  0.632  0.559  0.607  0.571  0.410  0.427  0.549  0.425  0.288  0.398  0.445  0.305  0.253  0.411  0.437  0.637  0.720  0.829  0.865  0.883  0.880  0.868  0.915  0.913  0.883  0.892  0.855  0.846  0.892  0.863  0.808  0.833  0.835  0.782  0.739  0.755  0.730  0.672  0.629  0.667  0.680  0.749  0.812  0.892  0.938  0.957  0.937  0.855  0.743  0.624  0.622  0.527  0.390  0.409  0.569  0.440  0.247  0.378  0.483  0.195  0.076  0.316  0.188 -0.132 -0.136  0.071 -0.086  0.164  0.237  0.429  0.542  0.549  0.430  0.341  0.204  0.154  0.200  0.251  0.342  0.437  0.405  0.354  0.395  0.281  0.243  0.090  0.231  0.370  0.304  0.255  0.312  0.203  0.448  0.684  0.745  0.844  0.799  0.797  0.813  0.784  0.831  0.708  0.615  0.304 -0.049  0.008 -0.180 -0.308 -0.477 -0.585 -0.596 -0.480 -0.476 -0.573 -0.506 -0.375 -0.429 -0.473 -0.350 -0.259 -0.358 -0.345 -0.205 -0.203 -0.270 -0.187 -0.078 -0.037  0.075  0.078  0.193  0.144  0.016  0.109  0.197  0.020 -0.048  0.124  0.077 -0.174 -0.108  0.030 -0.244 -0.407 -0.294 -0.184 -0.037 -0.105 -0.079 -0.106 -0.137 -0.134 -0.161 -0.152 -0.147 -0.145 -0.144 -0.140 -0.129 -0.122 -0.130 -0.123 -0.112 -0.127 -0.142 -0.115 -0.100 -0.129 -0.133 -0.063 -0.073 -0.145 -0.106  0.017 -0.050 -0.103  0.000  0.039 -0.054 -0.087  0.034  0.068  0.044  0.083 -0.010 -0.091 -0.250 -0.103 -0.129 -0.351 -0.253 -0.132 -0.273 -0.345 -0.225 -0.263 -0.372 -0.292 -0.269 -0.376 -0.387 -0.476 -0.466 -0.567 -0.583 -0.666 -0.646 -0.591 -0.650 -0.690 -0.613 -0.597 -0.694 -0.661 -0.521 -0.571 -0.652 -0.562 -0.412 -0.489 -0.432 -0.230 -0.253 -0.300 -0.136 -0.055 -0.140 -0.104  0.016 -0.012 -0.014 -0.092 -0.134 -0.196 -0.075 -0.015 -0.104 -0.084  0.034  0.037 -0.037  0.033  0.128  0.162  0.123  0.200  0.203  0.150  0.147  0.187  0.122  0.180  0.232  0.170  0.212  0.217  0.280  0.294  0.261  0.275  0.329  0.318  0.283  0.206  0.136 -0.049 -0.094 -0.168 -0.266 -0.344 -0.412 -0.452 -0.519 -0.622 -0.651 -0.636 -0.690 -0.771 -0.749 -0.730 -0.793 -0.815 -0.778 -0.781 -0.806 -0.781 -0.764 -0.786 -0.787 -0.778 -0.761 -0.712 -0.667 -0.529 -0.393 -0.355 -0.280
 -0.396 -0.506 -0.623 -0.694 -0.733 -0.757 -0.763 -0.760 -0.764 -0.766 -0.771 -0.787 -0.780 -0.774 -0.789 -0.793 -0.751 -0.749 -0.773 -0.731 -0.677 -0.686 -0.702 -0.591 -0.547 -0.529 -0.461 -0.321 -0.258 -0.244 -0.078  0.034 -0.010 -0.114 -0.153 -0.161 -0.261 -0.251 -0.275 -0.244 -0.229 -0.220 -0.196 -0.208 -0.193 -0.209 -0.190 -0.170 -0.182 -0.146 -0.217 -0.343 -0.370 -0.370 -0.441 -0.514 -0.445 -0.455 -0.553 -0.591 -0.645 -0.634 -0.689 -0.707 -0.752 -0.747 -0.715 -0.736 -0.766 -0.730 -0.693 -0.702 -0.646 -0.519 -0.527 -0.420 -0.209 -0.089 -0.057 -0.011  0.072  0.095  0.084  0.002  0.059  0.177 -0.244 -0.447 -0.479 -0.579 -0.694 -0.730 -0.713 -0.756 -0.791 -0.798 -0.754 -0.780 -0.798 -0.770 -0.727 -0.753 -0.765 -0.726 -0.715 -0.742 -0.726 -0.682 -0.686 -0.696 -0.698 -0.720 -0.672 -0.649 -0.690 -0.676 -0.599 -0.593 -0.636 -0.554 -0.474 -0.488 -0.500 -0.381 -0.308 -0.326 -0.284 -0.175 -0.119 -0.123 -0.056  0.025  0.050  0.069  0.195  0.167  0.191  0.119  0.138  0.126  0.125  0.116  0.078  0.059  0.060  0.027 -0.009  0.002 -0.023 -0.069 -0.065 -0.060 -0.020 -0.021  0.014  0.003 -0.005  0.038  0.031  0.013  0.033  0.068  0.045  0.041  0.081  0.082  0.064  0.110  0.007  0.009  0.021  0.045  0.123  0.006  0.007 -0.040 -0.064 -0.092 -0.126 -0.129 -0.145 -0.156 -0.152 -0.145 -0.148 -0.135 -0.135 -0.204 -0.195 -0.213  0.099  0.304  0.537  0.651  0.684  0.803  0.892  0.950  0.967  1.000  0.974  0.961  0.923  0.891  0.812  0.747  0.702  0.700  0.675  0.793  0.806  0.805  0.745  0.677  0.508  0.373  0.541  0.517  0.618  0.641  0.620  0.641  0.598  0.683  0.767  0.765  0.719  0.690  0.536  0.593  0.533  0.592  0.570  0.412  0.428  0.555  0.436  0.302  0.418  0.470  0.331  0.286  0.444  0.463  0.654  0.718  0.810  0.829  0.828  0.818  0.804  0.866  0.880  0.850  0.866  0.833  0.823  0.875  0.851  0.800  0.827  0.834  0.786  0.746  0.764  0.741  0.684  0.644  0.688  0.695  0.766  0.817  0.882  0.908  0.916  0.881  0.782  0.667  0.544  0.537  0.434  0.293  0.315  0.471  0.338  0.146  0.279  0.382  0.095 -0.020  0.225  0.105 -0.207 -0.200  0.022 -0.134  0.105  0.164  0.344  0.462  0.472  0.340  0.285  0.186  0.150  0.199  0.238  0.303  0.385  0.347  0.302  0.344  0.238  0.214  0.055  0.182  0.332  0.269  0.244  0.318  0.238  0.481  0.700  0.763  0.846  0.801  0.791  0.795  0.766  0.813  0.698  0.606  0.321 -0.032 -0.008 -0.190 -0.343 -0.506 -0.609 -0.630 -0.532 -0.528 -0.617 -0.564 -0.446 -0.489 -0.532 -0.424 -0.333 -0.421 -0.414 -0.282 -0.272 -0.335 -0.260 -0.152 -0.107  0.006  0.017  0.131  0.072 -0.050  0.053  0.130 -0.052 -0.103  0.070  0.007 -0.231 -0.146 -0.015 -0.288 -0.429 -0.299 -0.171 -0.018 -0.074 -0.051 -0.078 -0.112 -0.113 -0.138 -0.135 -0.135 -0.136 -0.138 -0.139 -0.126 -0.115 -0.130 -0.126 -0.106 -0.118 -0.140 -0.108 -0.079 -0.112 -0.120 -0.036 -0.035 -0.115 -0.074  0.066  0.002 -0.054  0.053  0.098  0.003 -0.028  0.089  0.112  0.082  0.104  0.001 -0.096 -0.242 -0.091 -0.095 -0.311 -0.232 -0.100 -0.225 -0.304 -0.185 -0.211 -0.319 -0.245 -0.217 -0.316 -0.331 -0.416 -0.408 -0.515 -0.538 -0.621 -0.592 -0.544 -0.610 -0.641 -0.563 -0.561 -0.660 -0.618 -0.488 -0.551 -0.633 -0.534 -0.411 -0.497 -0.439 -0.248 -0.283 -0.335 -0.173 -0.098 -0.188 -0.155 -0.036 -0.066 -0.063 -0.136 -0.173 -0.224 -0.105 -0.044 -0.123 -0.098  0.018  0.028 -0.034  0.032  0.128  0.172  0.142  0.213  0.204  0.142  0.122  0.157  0.084  0.141  0.193  0.128  0.176  0.191  0.262  0.290  0.260  0.285  0.329  0.307  0.283  0.200  0.151 -0.018 -0.047 -0.111 -0.207 -0.293 -0.358 -0.388 -0.461 -0.572 -0.594 -0.575 -0.638 -0.726 -0.696 -0.676 -0.752 -0.776 -0.729 -0.737 -0.772 -0.744 -0.723 -0.751 -0.755 -0.749 -0.737 -0.693 -0.651 -0.523 -0.398 -0.348 -0.270
 -0.360 -0.465 -0.573 -0.641 -0.680 -0.709 -0.711 -0.711 -0.723 -0.730 -0.725 -0.742 -0.750 -0.743 -0.749 -0.763 -0.734 -0.724 -0.746 -0.724 -0.674 -0.675 -0.702 -0.611 -0.566 -0.538 -0.492 -0.367 -0.296 -0.284 -0.126 -0.023 -0.077 -0.172 -0.208 -0.199 -0.287 -0.266 -0.276 -0.240 -0.219 -0.209 -0.186 -0.200 -0.187 -0.206 -0.185 -0.176 -0.191 -0.168 -0.224 -0.333 -0.346 -0.351 -0.421 -0.475 -0.407 -0.428 -0.527 -0.562 -0.621 -0.611 -0.663 -0.669 -0.711 -0.715 -0.676 -0.687 -0.721 -0.691 -0.644 -0.642 -0.595 -0.474 -0.458 -0.357 -0.174 -0.050 -0.023  0.027  0.116  0.146  0.143  0.052  0.077  0.186 -0.195 -0.396 -0.460 -0.550 -0.642 -0.695 -0.700 -0.731 -0.752 -0.777 -0.745 -0.749 -0.762 -0.756 -0.719 -0.725 -0.738 -0.711 -0.692 -0.707 -0.701 -0.662 -0.653 -0.656 -0.644 -0.661 -0.602 -0.585 -0.635 -0.608 -0.528 -0.533 -0.574 -0.481 -0.406 -0.429 -0.434 -0.311 -0.250 -0.273 -0.221 -0.116 -0.076 -0.077 -0.004  0.063  0.076  0.104  0.223  0.210  0.241  0.163  0.191  0.180  0.169  0.162  0.134  0.106  0.098  0.069  0.038  0.036  0.006 -0.031 -0.034 -0.042 -0.004 -0.001  0.040  0.031  0.030  0.076  0.073  0.059  0.086  0.122  0.099  0.099  0.142  0.140  0.122  0.176  0.062  0.058  0.072  0.107  0.185  0.069  0.062  0.015 -0.015 -0.047 -0.081 -0.088 -0.103 -0.116 -0.108 -0.096 -0.092 -0.070 -0.067 -0.136 -0.133 -0.168  0.133  0.311  0.548  0.643  0.672  0.776  0.874  0.932  0.914  0.974  1.000  0.976  0.946  0.942  0.870  0.804  0.761  0.757  0.718  0.830  0.838  0.827  0.778  0.699  0.536  0.384  0.531  0.480  0.562  0.568  0.531  0.548  0.502  0.594  0.684  0.683  0.641  0.609  0.445  0.514  0.467  0.539  0.531  0.371  0.380  0.515  0.401  0.266  0.389  0.449  0.309  0.277  0.439  0.453  0.644  0.689  0.773  0.775  0.763  0.742  0.733  0.804  0.826  0.802  0.819  0.782  0.768  0.835  0.818  0.761  0.795  0.816  0.766  0.727  0.756  0.737  0.674  0.632  0.687  0.683  0.763  0.799  0.859  0.867  0.875  0.830  0.714  0.607  0.483  0.467  0.354  0.208  0.238  0.387  0.242  0.056  0.195  0.286 -0.005 -0.106  0.138  0.012 -0.287 -0.262 -0.040 -0.203  0.018  0.063  0.237  0.360  0.380  0.238  0.206  0.136  0.118  0.170  0.196  0.242  0.313  0.269  0.211  0.253  0.156  0.148 -0.016  0.096  0.258  0.204  0.205  0.310  0.266  0.516  0.718  0.796  0.863  0.823  0.807  0.798  0.777  0.819  0.716  0.615  0.358 -0.002 -0.022 -0.215 -0.389 -0.545 -0.632 -0.663 -0.585 -0.573 -0.649 -0.613 -0.505 -0.528 -0.573 -0.482 -0.385 -0.459 -0.462 -0.337 -0.314 -0.376 -0.311 -0.202 -0.150 -0.036 -0.013  0.097  0.028 -0.085  0.028  0.092 -0.095 -0.126  0.050 -0.033 -0.258 -0.150 -0.028 -0.306 -0.426 -0.263 -0.120  0.047 -0.003  0.014 -0.017 -0.058 -0.064 -0.094 -0.101 -0.109 -0.111 -0.113 -0.124 -0.110 -0.088 -0.109 -0.111 -0.084 -0.087 -0.114 -0.088 -0.043 -0.069 -0.085  0.002  0.020 -0.058 -0.029  0.120  0.070  0.011  0.108  0.158  0.070  0.033  0.137  0.143  0.099  0.096 -0.016 -0.126 -0.261 -0.114 -0.092 -0.295 -0.243 -0.105 -0.205 -0.295 -0.178 -0.184 -0.288 -0.224 -0.186 -0.273 -0.287 -0.364 -0.356 -0.466 -0.500 -0.576 -0.538 -0.506 -0.577 -0.595 -0.522 -0.539 -0.633 -0.584 -0.474 -0.552 -0.631 -0.531 -0.439 -0.527 -0.468 -0.298 -0.341 -0.390 -0.235 -0.172 -0.259 -0.226 -0.112 -0.143 -0.141 -0.208 -0.241 -0.282 -0.169 -0.110 -0.182 -0.150 -0.037 -0.020 -0.070 -0.007  0.089  0.146  0.129  0.193  0.166  0.092  0.058  0.093  0.017  0.077  0.123  0.054  0.103  0.125  0.205  0.250  0.227  0.269  0.303  0.269  0.260  0.169  0.144  0.003 -0.001 -0.058 -0.140 -0.233 -0.303 -0.320 -0.388 -0.507 -0.531 -0.500 -0.564 -0.665 -0.628 -0.601 -0.686 -0.717 -0.662 -0.670 -0.716 -0.689 -0.662 -0.688 -0.695 -0.690 -0.680 -0.640 -0.602 -0.486 -0.373 -0.317 -0.242
 -0.388 -0.503 -0.619 -0.691 -0.726 -0.751 -0.749 -0.742 -0.751 -0.766 -0.767 -0.778 -0.784 -0.785 -0.795 -0.802 -0.774 -0.773 -0.792 -0.762 -0.717 -0.725 -0.740 -0.642 -0.608 -0.582 -0.520 -0.390 -0.325 -0.303 -0.135 -0.030 -0.082 -0.188 -0.235 -0.223 -0.305 -0.274 -0.281 -0.240 -0.212 -0.198 -0.174 -0.190 -0.178 -0.204 -0.183 -0.180 -0.209 -0.204 -0.273 -0.393 -0.415 -0.417 -0.476 -0.530 -0.471 -0.487 -0.582 -0.620 -0.674 -0.662 -0.714 -0.722 -0.762 -0.766 -0.731 -0.740 -0.771 -0.744 -0.699 -0.694 -0.641 -0.506 -0.501 -0.398 -0.200 -0.091 -0.060  0.012  0.120  0.128  0.135  0.051  0.069  0.204 -0.211 -0.439 -0.500 -0.578 -0.677 -0.736 -0.724 -0.745 -0.778 -0.802 -0.752 -0.756 -0.780 -0.768 -0.714 -0.725 -0.745 -0.708 -0.682 -0.705 -0.699 -0.650 -0.642 -0.645 -0.640 -0.666 -0.607 -0.577 -0.626 -0.610 -0.521 -0.514 -0.561 -0.476 -0.389 -0.404 -0.421 -0.299 -0.223 -0.247 -0.208 -0.096 -0.044 -0.054  0.015  0.093  0.109  0.127  0.243  0.227  0.261  0.185  0.219  0.198  0.192  0.180  0.138  0.112  0.107  0.068  0.030  0.034  0.004 -0.049 -0.050 -0.051 -0.004 -0.005  0.044  0.031  0.021  0.075  0.075  0.051  0.074  0.119  0.093  0.083  0.130  0.134  0.111  0.151  0.022  0.009  0.015  0.056  0.131  0.015  0.011 -0.032 -0.060 -0.089 -0.118 -0.123 -0.134 -0.141 -0.131 -0.123 -0.121 -0.103 -0.103 -0.174 -0.155 -0.188  0.103  0.250  0.477  0.573  0.601  0.729  0.840  0.915  0.901  0.961  0.976  1.000  0.976  0.947  0.896  0.822  0.746  0.746  0.697  0.806  0.835  0.842  0.799  0.755  0.607  0.474  0.616  0.570  0.634  0.631  0.571  0.576  0.504  0.603  0.695  0.709  0.654  0.634  0.502  0.563  0.532  0.608  0.611  0.456  0.460  0.603  0.497  0.361  0.482  0.548  0.419  0.382  0.536  0.550  0.726  0.764  0.829  0.820  0.784  0.752  0.721  0.802  0.838  0.808  0.846  0.829  0.817  0.870  0.863  0.824  0.851  0.860  0.827  0.798  0.812  0.792  0.744  0.711  0.758  0.762  0.832  0.861  0.902  0.895  0.876  0.807  0.688  0.556  0.421  0.410  0.304  0.158  0.177  0.343  0.216  0.017  0.149  0.272 -0.008 -0.127  0.138  0.046 -0.261 -0.238  0.023 -0.133  0.090  0.122  0.277  0.402  0.409  0.268  0.227  0.150  0.129  0.191  0.230  0.293  0.377  0.343  0.294  0.340  0.249  0.245  0.073  0.176  0.344  0.284  0.297  0.387  0.338  0.563  0.746  0.796  0.858  0.812  0.791  0.763  0.726  0.787  0.679  0.612  0.373  0.041  0.036 -0.133 -0.330 -0.497 -0.605 -0.643 -0.566 -0.572 -0.660 -0.623 -0.528 -0.569 -0.611 -0.520 -0.442 -0.519 -0.515 -0.398 -0.387 -0.444 -0.377 -0.276 -0.229 -0.120 -0.102  0.010 -0.055 -0.171 -0.062  0.008 -0.174 -0.212 -0.037 -0.109 -0.330 -0.227 -0.097 -0.356 -0.474 -0.325 -0.161 -0.005 -0.052 -0.028 -0.056 -0.096 -0.101 -0.124 -0.128 -0.135 -0.142 -0.150 -0.159 -0.137 -0.121 -0.150 -0.147 -0.115 -0.129 -0.159 -0.119 -0.075 -0.117 -0.128 -0.026 -0.013 -0.105 -0.060  0.106  0.044 -0.016  0.100  0.151  0.055  0.028  0.144  0.155  0.121  0.123  0.005 -0.110 -0.238 -0.078 -0.059 -0.267 -0.195 -0.051 -0.159 -0.245 -0.123 -0.136 -0.240 -0.173 -0.139 -0.229 -0.245 -0.331 -0.327 -0.438 -0.469 -0.553 -0.514 -0.470 -0.546 -0.570 -0.488 -0.499 -0.605 -0.555 -0.430 -0.513 -0.610 -0.502 -0.405 -0.509 -0.461 -0.274 -0.318 -0.385 -0.230 -0.153 -0.250 -0.228 -0.105 -0.134 -0.123 -0.187 -0.215 -0.253 -0.138 -0.073 -0.140 -0.110  0.008  0.031 -0.021  0.041  0.139  0.195  0.174  0.235  0.209  0.131  0.092  0.117  0.031  0.087  0.142  0.075  0.135  0.164  0.243  0.288  0.258  0.299  0.332  0.292  0.277  0.186  0.158  0.005 -0.006 -0.057 -0.152 -0.255 -0.311 -0.327 -0.412 -0.534 -0.544 -0.518 -0.595 -0.691 -0.644 -0.628 -0.721 -0.741 -0.682 -0.700 -0.747 -0.713 -0.688 -0.721 -0.728 -0.728 -0.723 -0.680 -0.644 -0.536 -0.431 -0.371 -0.294
 -0.363 -0.476 -0.593 -0.667 -0.706 -0.731 -0.729 -0.723 -0.732 -0.745 -0.749 -0.761 -0.766 -0.768 -0.779 -0.787 -0.759 -0.761 -0.782 -0.752 -0.711 -0.726 -0.743 -0.644 -0.617 -0.599 -0.539 -0.402 -0.345 -0.327 -0.162 -0.060 -0.109 -0.212 -0.260 -0.242 -0.327 -0.290 -0.294 -0.251 -0.217 -0.203 -0.174 -0.187 -0.175 -0.207 -0.183 -0.182 -0.218 -0.222 -0.305 -0.411 -0.437 -0.440 -0.485 -0.525 -0.474 -0.494 -0.577 -0.612 -0.662 -0.649 -0.700 -0.706 -0.747 -0.752 -0.718 -0.727 -0.758 -0.733 -0.690 -0.688 -0.640 -0.506 -0.504 -0.408 -0.209 -0.116 -0.078  0.017  0.129  0.121  0.137  0.051  0.046  0.178 -0.226 -0.458 -0.529 -0.594 -0.681 -0.740 -0.729 -0.744 -0.771 -0.793 -0.741 -0.740 -0.764 -0.752 -0.696 -0.702 -0.722 -0.685 -0.654 -0.676 -0.672 -0.621 -0.611 -0.614 -0.609 -0.639 -0.582 -0.550 -0.601 -0.589 -0.502 -0.495 -0.544 -0.463 -0.376 -0.393 -0.412 -0.293 -0.220 -0.245 -0.208 -0.100 -0.051 -0.061  0.006  0.082  0.096  0.112  0.221  0.211  0.247  0.189  0.223  0.200  0.192  0.172  0.131  0.109  0.097  0.054  0.020  0.026 -0.007 -0.059 -0.057 -0.060 -0.013 -0.010  0.040  0.032  0.020  0.072  0.080  0.057  0.076  0.125  0.105  0.094  0.138  0.148  0.127  0.168  0.021  0.003  0.010  0.062  0.141  0.020  0.012 -0.034 -0.060 -0.088 -0.116 -0.123 -0.132 -0.142 -0.131 -0.125 -0.119 -0.095 -0.091 -0.159 -0.131 -0.156  0.130  0.254  0.470  0.562  0.584  0.705  0.824  0.899  0.867  0.923  0.946  0.976  1.000  0.975  0.941  0.857  0.778  0.784  0.718  0.801  0.833  0.839  0.803  0.771  0.636  0.509  0.640  0.593  0.650  0.638  0.574  0.570  0.491  0.586  0.676  0.693  0.636  0.611  0.494  0.546  0.518  0.598  0.609  0.453  0.451  0.601  0.501  0.364  0.484  0.550  0.430  0.402  0.549  0.569  0.738  0.775  0.835  0.822  0.780  0.738  0.701  0.780  0.821  0.796  0.824  0.811  0.801  0.853  0.845  0.809  0.840  0.845  0.812  0.789  0.806  0.784  0.736  0.710  0.759  0.765  0.837  0.868  0.908  0.894  0.869  0.790  0.672  0.537  0.400  0.386  0.280  0.138  0.158  0.323  0.203  0.008  0.138  0.268 -0.005 -0.120  0.150  0.064 -0.237 -0.205  0.058 -0.099  0.112  0.134  0.280  0.402  0.404  0.267  0.219  0.129  0.107  0.168  0.216  0.283  0.374  0.343  0.293  0.345  0.263  0.269  0.103  0.194  0.364  0.313  0.331  0.424  0.378  0.593  0.760  0.803  0.860  0.817  0.792  0.750  0.716  0.780  0.678  0.626  0.406  0.089  0.082 -0.087 -0.291 -0.460 -0.571 -0.614 -0.541 -0.547 -0.638 -0.606 -0.515 -0.558 -0.602 -0.515 -0.442 -0.519 -0.516 -0.404 -0.394 -0.451 -0.387 -0.290 -0.245 -0.140 -0.122 -0.012 -0.074 -0.187 -0.080 -0.011 -0.186 -0.221 -0.047 -0.114 -0.329 -0.226 -0.090 -0.342 -0.462 -0.314 -0.145  0.012 -0.041 -0.018 -0.052 -0.094 -0.103 -0.126 -0.131 -0.138 -0.145 -0.153 -0.165 -0.143 -0.124 -0.154 -0.151 -0.120 -0.132 -0.163 -0.126 -0.086 -0.127 -0.142 -0.040 -0.026 -0.120 -0.078  0.088  0.029 -0.032  0.080  0.135  0.043  0.016  0.124  0.131  0.096  0.097 -0.018 -0.130 -0.256 -0.101 -0.082 -0.273 -0.194 -0.060 -0.164 -0.245 -0.122 -0.132 -0.232 -0.166 -0.132 -0.217 -0.229 -0.312 -0.308 -0.413 -0.443 -0.525 -0.489 -0.446 -0.520 -0.547 -0.468 -0.478 -0.583 -0.539 -0.416 -0.500 -0.603 -0.504 -0.409 -0.514 -0.479 -0.296 -0.332 -0.401 -0.258 -0.176 -0.266 -0.251 -0.130 -0.154 -0.140 -0.201 -0.229 -0.266 -0.151 -0.087 -0.155 -0.124 -0.001  0.023 -0.031  0.033  0.132  0.188  0.166  0.223  0.192  0.108  0.069  0.092  0.005  0.061  0.118  0.054  0.114  0.145  0.221  0.270  0.238  0.283  0.316  0.272  0.258  0.161  0.130 -0.020 -0.028 -0.074 -0.165 -0.268 -0.324 -0.335 -0.417 -0.538 -0.546 -0.517 -0.593 -0.685 -0.636 -0.619 -0.711 -0.730 -0.671 -0.690 -0.737 -0.705 -0.680 -0.708 -0.712 -0.711 -0.705 -0.660 -0.625 -0.524 -0.427 -0.369 -0.289
 -0.310 -0.408 -0.513 -0.578 -0.616 -0.643 -0.642 -0.640 -0.656 -0.669 -0.664 -0.679 -0.694 -0.693 -0.697 -0.715 -0.698 -0.691 -0.714 -0.704 -0.666 -0.674 -0.707 -0.629 -0.597 -0.576 -0.539 -0.419 -0.357 -0.348 -0.203 -0.113 -0.168 -0.251 -0.290 -0.259 -0.343 -0.301 -0.296 -0.252 -0.214 -0.202 -0.172 -0.189 -0.178 -0.208 -0.182 -0.184 -0.214 -0.219 -0.288 -0.372 -0.380 -0.388 -0.438 -0.457 -0.400 -0.432 -0.513 -0.539 -0.595 -0.583 -0.630 -0.626 -0.663 -0.675 -0.637 -0.639 -0.673 -0.655 -0.605 -0.597 -0.558 -0.438 -0.418 -0.327 -0.150 -0.055 -0.016  0.075  0.170  0.172  0.180  0.089  0.060  0.167 -0.176 -0.382 -0.485 -0.550 -0.606 -0.674 -0.691 -0.698 -0.704 -0.740 -0.706 -0.689 -0.701 -0.709 -0.667 -0.652 -0.669 -0.649 -0.616 -0.622 -0.627 -0.587 -0.565 -0.563 -0.543 -0.565 -0.501 -0.482 -0.538 -0.513 -0.431 -0.439 -0.482 -0.393 -0.319 -0.347 -0.353 -0.236 -0.181 -0.211 -0.161 -0.063 -0.033 -0.039  0.032  0.088  0.091  0.118  0.219  0.224  0.263  0.206  0.246  0.231  0.212  0.194  0.170  0.143  0.121  0.085  0.061  0.056  0.019 -0.019 -0.021 -0.036  0.006  0.016  0.066  0.061  0.059  0.107  0.117  0.106  0.126  0.170  0.154  0.150  0.188  0.195  0.179  0.231  0.082  0.063  0.077  0.135  0.214  0.099  0.084  0.039  0.010 -0.022 -0.048 -0.059 -0.069 -0.084 -0.071 -0.059 -0.047 -0.014 -0.005 -0.072 -0.057 -0.098  0.176  0.289  0.504  0.580  0.596  0.689  0.804  0.869  0.817  0.891  0.942  0.947  0.975  1.000  0.967  0.891  0.838  0.828  0.764  0.828  0.842  0.830  0.802  0.744  0.611  0.464  0.575  0.505  0.554  0.532  0.470  0.467  0.403  0.495  0.584  0.595  0.553  0.528  0.396  0.457  0.414  0.494  0.511  0.352  0.349  0.503  0.406  0.272  0.394  0.464  0.344  0.327  0.486  0.501  0.670  0.692  0.753  0.733  0.695  0.652  0.629  0.707  0.743  0.726  0.745  0.720  0.707  0.774  0.767  0.721  0.759  0.781  0.741  0.713  0.748  0.730  0.670  0.638  0.700  0.695  0.776  0.798  0.841  0.822  0.811  0.736  0.610  0.497  0.367  0.345  0.229  0.089  0.121  0.268  0.132 -0.046  0.092  0.192 -0.082 -0.172  0.081 -0.026 -0.304 -0.254 -0.018 -0.181  0.008  0.025  0.170  0.289  0.301  0.171  0.128  0.055  0.042  0.097  0.136  0.179  0.261  0.228  0.171  0.224  0.149  0.167  0.009  0.086  0.257  0.216  0.250  0.374  0.361  0.587  0.745  0.810  0.855  0.826  0.795  0.751  0.736  0.782  0.697  0.625  0.425  0.097  0.047 -0.138 -0.343 -0.497 -0.580 -0.629 -0.574 -0.564 -0.636 -0.621 -0.535 -0.551 -0.597 -0.527 -0.442 -0.503 -0.513 -0.406 -0.381 -0.438 -0.385 -0.286 -0.234 -0.129 -0.099  0.004 -0.068 -0.167 -0.052  0.001 -0.176 -0.188 -0.017 -0.104 -0.303 -0.179 -0.057 -0.318 -0.420 -0.246 -0.076  0.095  0.047  0.063  0.025 -0.020 -0.035 -0.063 -0.077 -0.091 -0.098 -0.103 -0.124 -0.105 -0.075 -0.105 -0.111 -0.077 -0.076 -0.113 -0.084 -0.032 -0.063 -0.090  0.009  0.036 -0.052 -0.028  0.135  0.090  0.027  0.120  0.180  0.099  0.060  0.148  0.136  0.083  0.062 -0.055 -0.169 -0.289 -0.148 -0.107 -0.273 -0.227 -0.096 -0.172 -0.261 -0.145 -0.134 -0.226 -0.171 -0.128 -0.197 -0.207 -0.276 -0.269 -0.371 -0.409 -0.479 -0.440 -0.417 -0.490 -0.502 -0.437 -0.465 -0.557 -0.510 -0.416 -0.507 -0.597 -0.506 -0.443 -0.538 -0.501 -0.351 -0.388 -0.444 -0.314 -0.249 -0.327 -0.308 -0.201 -0.225 -0.217 -0.272 -0.298 -0.328 -0.222 -0.165 -0.228 -0.191 -0.076 -0.051 -0.092 -0.030  0.065  0.129  0.120  0.169  0.124  0.031 -0.016  0.012 -0.068 -0.009  0.038 -0.029  0.025  0.055  0.137  0.199  0.177  0.239  0.261  0.210  0.214  0.110  0.099 -0.018  0.002 -0.040 -0.110 -0.209 -0.275 -0.273 -0.339 -0.460 -0.476 -0.434 -0.502 -0.603 -0.554 -0.525 -0.618 -0.647 -0.583 -0.597 -0.651 -0.624 -0.595 -0.618 -0.622 -0.619 -0.614 -0.573 -0.542 -0.447 -0.356 -0.303 -0.229
 -0.293 -0.388 -0.490 -0.555 -0.588 -0.612 -0.604 -0.597 -0.613 -0.635 -0.631 -0.641 -0.661 -0.667 -0.669 -0.686 -0.677 -0.677 -0.695 -0.686 -0.661 -0.674 -0.693 -0.620 -0.605 -0.582 -0.529 -0.417 -0.359 -0.342 -0.206 -0.127 -0.183 -0.264 -0.302 -0.236 -0.305 -0.247 -0.233 -0.185 -0.139 -0.127 -0.094 -0.116 -0.103 -0.139 -0.113 -0.124 -0.165 -0.200 -0.276 -0.368 -0.401 -0.397 -0.430 -0.465 -0.421 -0.442 -0.517 -0.542 -0.595 -0.582 -0.624 -0.614 -0.645 -0.661 -0.627 -0.620 -0.649 -0.641 -0.590 -0.577 -0.546 -0.425 -0.409 -0.335 -0.151 -0.083 -0.020  0.097  0.202  0.167  0.193  0.091  0.037  0.173 -0.150 -0.364 -0.474 -0.520 -0.567 -0.645 -0.659 -0.649 -0.660 -0.700 -0.662 -0.635 -0.650 -0.664 -0.616 -0.594 -0.616 -0.597 -0.559 -0.566 -0.576 -0.535 -0.512 -0.505 -0.486 -0.511 -0.447 -0.421 -0.478 -0.457 -0.372 -0.376 -0.419 -0.336 -0.260 -0.284 -0.294 -0.182 -0.125 -0.153 -0.112 -0.017  0.013  0.006  0.070  0.125  0.124  0.147  0.238  0.249  0.280  0.221  0.256  0.228  0.199  0.182  0.162  0.121  0.096  0.066  0.040  0.027 -0.008 -0.044 -0.051 -0.067 -0.029 -0.019  0.032  0.026  0.026  0.084  0.097  0.089  0.117  0.164  0.149  0.149  0.195  0.202  0.184  0.239  0.092  0.066  0.078  0.140  0.208  0.097  0.082  0.034  0.001 -0.034 -0.057 -0.072 -0.077 -0.091 -0.075 -0.060 -0.043 -0.006  0.004 -0.057 -0.035 -0.079  0.170  0.256  0.454  0.512  0.521  0.611  0.729  0.796  0.735  0.812  0.870  0.896  0.941  0.967  1.000  0.926  0.834  0.814  0.751  0.788  0.806  0.794  0.766  0.727  0.613  0.475  0.569  0.496  0.528  0.495  0.425  0.418  0.344  0.439  0.520  0.534  0.472  0.469  0.365  0.413  0.370  0.448  0.472  0.321  0.317  0.476  0.388  0.261  0.381  0.454  0.347  0.336  0.488  0.505  0.657  0.666  0.714  0.681  0.635  0.587  0.558  0.638  0.680  0.656  0.688  0.674  0.661  0.721  0.719  0.681  0.712  0.731  0.700  0.678  0.710  0.695  0.639  0.610  0.667  0.665  0.752  0.762  0.798  0.764  0.744  0.661  0.538  0.426  0.302  0.275  0.163  0.033  0.065  0.205  0.082 -0.086  0.043  0.144 -0.109 -0.192  0.050 -0.041 -0.298 -0.243 -0.010 -0.163  0.007  0.012  0.139  0.252  0.265  0.150  0.095  0.015  0.001  0.058  0.091  0.141  0.235  0.213  0.156  0.215  0.155  0.181  0.023  0.079  0.247  0.211  0.256  0.377  0.377  0.581  0.715  0.773  0.808  0.789  0.752  0.692  0.680  0.726  0.648  0.590  0.418  0.121  0.067 -0.102 -0.310 -0.457 -0.537 -0.590 -0.546 -0.538 -0.607 -0.599 -0.525 -0.540 -0.584 -0.524 -0.448 -0.503 -0.514 -0.418 -0.393 -0.446 -0.398 -0.307 -0.258 -0.161 -0.131 -0.035 -0.104 -0.194 -0.085 -0.036 -0.200 -0.209 -0.046 -0.130 -0.311 -0.188 -0.071 -0.316 -0.404 -0.234 -0.060  0.100  0.053  0.064  0.024 -0.025 -0.043 -0.070 -0.087 -0.104 -0.114 -0.120 -0.143 -0.119 -0.089 -0.123 -0.126 -0.087 -0.089 -0.127 -0.091 -0.037 -0.076 -0.101  0.003  0.035 -0.053 -0.024  0.145  0.103  0.045  0.140  0.201  0.123  0.090  0.172  0.155  0.104  0.075 -0.036 -0.153 -0.257 -0.124 -0.076 -0.235 -0.179 -0.046 -0.119 -0.206 -0.095 -0.079 -0.164 -0.116 -0.073 -0.135 -0.146 -0.215 -0.211 -0.308 -0.346 -0.416 -0.374 -0.350 -0.426 -0.437 -0.369 -0.399 -0.492 -0.442 -0.350 -0.444 -0.541 -0.450 -0.398 -0.499 -0.471 -0.328 -0.368 -0.431 -0.311 -0.248 -0.326 -0.316 -0.216 -0.238 -0.228 -0.276 -0.291 -0.319 -0.226 -0.168 -0.212 -0.185 -0.081 -0.045 -0.080 -0.032  0.060  0.125  0.118  0.161  0.106  0.021 -0.026 -0.003 -0.082 -0.029  0.014 -0.049  0.005  0.036  0.115  0.179  0.165  0.230  0.243  0.193  0.207  0.111  0.106 -0.002  0.022 -0.008 -0.078 -0.180 -0.233 -0.228 -0.299 -0.419 -0.426 -0.384 -0.459 -0.556 -0.498 -0.475 -0.576 -0.598 -0.528 -0.547 -0.606 -0.573 -0.542 -0.573 -0.578 -0.581 -0.582 -0.543 -0.519 -0.441 -0.365 -0.314 -0.245
 -0.253 -0.338 -0.422 -0.483 -0.513 -0.543 -0.537 -0.536 -0.561 -0.579 -0.562 -0.575 -0.604 -0.603 -0.601 -0.624 -0.617 -0.610 -0.631 -0.629 -0.601 -0.612 -0.637 -0.567 -0.550 -0.534 -0.492 -0.390 -0.327 -0.318 -0.203 -0.134 -0.188 -0.254 -0.280 -0.186 -0.260 -0.194 -0.184 -0.140 -0.091 -0.085 -0.040 -0.060 -0.040 -0.077 -0.046 -0.052 -0.092 -0.143 -0.219 -0.295 -0.354 -0.341 -0.346 -0.393 -0.365 -0.370 -0.444 -0.466 -0.524 -0.513 -0.553 -0.539 -0.570 -0.589 -0.553 -0.547 -0.578 -0.573 -0.521 -0.506 -0.486 -0.371 -0.331 -0.276 -0.094 -0.005  0.036  0.174  0.311  0.301  0.317  0.172  0.086  0.210 -0.071 -0.275 -0.404 -0.456 -0.493 -0.572 -0.611 -0.606 -0.604 -0.650 -0.634 -0.599 -0.602 -0.631 -0.600 -0.564 -0.579 -0.565 -0.534 -0.533 -0.541 -0.508 -0.484 -0.481 -0.459 -0.479 -0.415 -0.398 -0.456 -0.428 -0.350 -0.369 -0.400 -0.318 -0.259 -0.287 -0.283 -0.181 -0.139 -0.165 -0.117 -0.034 -0.016 -0.015  0.053  0.094  0.084  0.121  0.212  0.236  0.269  0.225  0.247  0.218  0.160  0.139  0.142  0.084  0.040  0.024  0.009 -0.028 -0.069 -0.085 -0.096 -0.128 -0.099 -0.079 -0.027 -0.022 -0.015  0.039  0.066  0.078  0.109  0.153  0.152  0.167  0.211  0.219  0.211  0.292  0.154  0.149  0.150  0.213  0.284  0.161  0.138  0.076  0.040 -0.003 -0.024 -0.042 -0.054 -0.074 -0.056 -0.034 -0.006  0.038  0.060 -0.001  0.005 -0.063  0.186  0.294  0.487  0.534  0.552  0.624  0.706  0.752  0.689  0.747  0.804  0.822  0.857  0.891  0.926  1.000  0.891  0.874  0.851  0.804  0.799  0.755  0.720  0.649  0.522  0.369  0.465  0.384  0.428  0.404  0.359  0.364  0.322  0.408  0.464  0.462  0.377  0.366  0.244  0.329  0.286  0.347  0.353  0.184  0.176  0.347  0.254  0.114  0.240  0.327  0.217  0.207  0.377  0.388  0.558  0.565  0.625  0.603  0.577  0.534  0.523  0.594  0.617  0.594  0.627  0.596  0.573  0.656  0.653  0.595  0.636  0.678  0.636  0.603  0.652  0.647  0.572  0.523  0.586  0.574  0.676  0.671  0.722  0.702  0.697  0.633  0.516  0.435  0.329  0.292  0.173  0.053  0.101  0.226  0.083 -0.068  0.067  0.132 -0.123 -0.186  0.024 -0.092 -0.330 -0.275 -0.087 -0.240 -0.078 -0.061  0.085  0.195  0.216  0.122  0.037 -0.056 -0.074 -0.033  0.011  0.063  0.163  0.141  0.063  0.127  0.061  0.080 -0.082 -0.020  0.141  0.108  0.147  0.281  0.291  0.504  0.648  0.745  0.784  0.804  0.769  0.700  0.701  0.716  0.642  0.554  0.381  0.078  0.005 -0.179 -0.367 -0.495 -0.550 -0.597 -0.556 -0.532 -0.583 -0.579 -0.499 -0.493 -0.538 -0.481 -0.392 -0.438 -0.456 -0.357 -0.320 -0.375 -0.332 -0.237 -0.183 -0.083 -0.049  0.040 -0.031 -0.114 -0.003  0.036 -0.128 -0.129  0.026 -0.068 -0.241 -0.115 -0.017 -0.272 -0.346 -0.156  0.018  0.165  0.120  0.119  0.067  0.013 -0.013 -0.054 -0.081 -0.106 -0.114 -0.114 -0.152 -0.137 -0.089 -0.123 -0.139 -0.101 -0.082 -0.128 -0.111 -0.040 -0.058 -0.101 -0.015  0.051 -0.018 -0.028  0.145  0.138  0.070  0.142  0.216  0.151  0.099  0.166  0.139  0.070  0.029 -0.067 -0.172 -0.267 -0.159 -0.102 -0.260 -0.218 -0.091 -0.150 -0.242 -0.137 -0.112 -0.191 -0.148 -0.103 -0.156 -0.168 -0.231 -0.230 -0.307 -0.347 -0.405 -0.368 -0.356 -0.424 -0.427 -0.370 -0.401 -0.478 -0.430 -0.357 -0.441 -0.545 -0.467 -0.421 -0.505 -0.470 -0.346 -0.381 -0.427 -0.315 -0.264 -0.333 -0.316 -0.230 -0.250 -0.249 -0.296 -0.306 -0.341 -0.266 -0.213 -0.250 -0.233 -0.143 -0.105 -0.136 -0.099 -0.013  0.052  0.051  0.092  0.034 -0.041 -0.079 -0.048 -0.113 -0.057 -0.026 -0.088 -0.049 -0.029  0.044  0.107  0.102  0.172  0.178  0.132  0.157  0.066  0.075 -0.012  0.026 -0.006 -0.059 -0.143 -0.209 -0.201 -0.251 -0.363 -0.384 -0.330 -0.391 -0.494 -0.444 -0.407 -0.507 -0.540 -0.467 -0.476 -0.541 -0.510 -0.474 -0.499 -0.510 -0.507 -0.506 -0.473 -0.448 -0.365 -0.280 -0.249 -0.201
 -0.235 -0.298 -0.367 -0.414 -0.429 -0.446 -0.437 -0.433 -0.451 -0.471 -0.460 -0.467 -0.493 -0.499 -0.499 -0.516 -0.513 -0.510 -0.532 -0.532 -0.509 -0.525 -0.570 -0.520 -0.500 -0.509 -0.471 -0.382 -0.331 -0.325 -0.228 -0.174 -0.229 -0.269 -0.292 -0.246 -0.381 -0.350 -0.351 -0.308 -0.267 -0.263 -0.225 -0.250 -0.233 -0.266 -0.229 -0.206 -0.203 -0.154 -0.228 -0.285 -0.276 -0.295 -0.361 -0.343 -0.252 -0.305 -0.380 -0.371 -0.428 -0.422 -0.453 -0.450 -0.472 -0.485 -0.463 -0.462 -0.483 -0.484 -0.453 -0.427 -0.402 -0.348 -0.311 -0.181 -0.014  0.069  0.127  0.233  0.258  0.249  0.230  0.120  0.056  0.122 -0.088 -0.229 -0.356 -0.408 -0.411 -0.490 -0.539 -0.522 -0.509 -0.559 -0.546 -0.503 -0.503 -0.537 -0.513 -0.472 -0.487 -0.494 -0.461 -0.445 -0.463 -0.444 -0.410 -0.399 -0.363 -0.373 -0.311 -0.308 -0.364 -0.330 -0.263 -0.288 -0.315 -0.231 -0.180 -0.213 -0.203 -0.108 -0.076 -0.104 -0.054  0.020  0.031  0.029  0.091  0.122  0.111  0.142  0.216  0.209  0.233  0.179  0.190  0.187  0.165  0.160  0.152  0.119  0.105  0.091  0.069  0.053  0.029  0.017  0.004 -0.019  0.007  0.016  0.048  0.038  0.052  0.083  0.081  0.083  0.108  0.126  0.112  0.118  0.144  0.140  0.141  0.216  0.110  0.137  0.128  0.159  0.236  0.140  0.138  0.103  0.084  0.054  0.032  0.024  0.006 -0.009 -0.003  0.010  0.022  0.049  0.063 -0.011 -0.006 -0.076  0.160  0.253  0.447  0.495  0.509  0.577  0.689  0.738  0.662  0.702  0.761  0.746  0.778  0.838  0.834  0.891  1.000  0.945  0.889  0.845  0.774  0.738  0.721  0.634  0.527  0.381  0.463  0.371  0.397  0.370  0.308  0.311  0.263  0.348  0.417  0.429  0.377  0.342  0.176  0.307  0.204  0.295  0.325  0.161  0.145  0.316  0.238  0.100  0.222  0.307  0.199  0.206  0.386  0.393  0.539  0.538  0.585  0.557  0.519  0.473  0.461  0.535  0.569  0.566  0.581  0.544  0.524  0.614  0.617  0.555  0.603  0.659  0.610  0.575  0.644  0.642  0.570  0.530  0.589  0.564  0.634  0.633  0.673  0.652  0.654  0.583  0.460  0.366  0.259  0.225  0.104 -0.019  0.027  0.145  0.009 -0.142 -0.013  0.060 -0.184 -0.254 -0.039 -0.135 -0.365 -0.313 -0.110 -0.248 -0.097 -0.095  0.035  0.158  0.170  0.066 -0.012 -0.086 -0.090 -0.032  0.027  0.023  0.103  0.070  0.015  0.088  0.040  0.073 -0.072 -0.023  0.127  0.091  0.146  0.275  0.302  0.518  0.639  0.721  0.743  0.732  0.686  0.636  0.665  0.682  0.625  0.540  0.386  0.081 -0.011 -0.181 -0.374 -0.493 -0.553 -0.601 -0.571 -0.560 -0.607 -0.605 -0.540 -0.539 -0.577 -0.526 -0.450 -0.490 -0.504 -0.416 -0.384 -0.430 -0.392 -0.305 -0.253 -0.160 -0.127 -0.042 -0.113 -0.193 -0.086 -0.050 -0.212 -0.209 -0.059 -0.154 -0.318 -0.190 -0.089 -0.332 -0.406 -0.209 -0.044  0.135  0.103  0.127  0.085  0.052  0.039  0.009 -0.010 -0.030 -0.030 -0.029 -0.059 -0.046 -0.009 -0.034 -0.049 -0.022 -0.006 -0.047 -0.029  0.033  0.018 -0.014  0.059  0.092  0.040  0.034  0.165  0.144  0.096  0.152  0.200  0.147  0.106  0.170  0.149  0.088  0.043 -0.070 -0.175 -0.250 -0.146 -0.081 -0.204 -0.195 -0.083 -0.113 -0.205 -0.114 -0.078 -0.148 -0.112 -0.070 -0.111 -0.121 -0.184 -0.180 -0.242 -0.287 -0.328 -0.293 -0.294 -0.357 -0.355 -0.304 -0.348 -0.416 -0.362 -0.312 -0.416 -0.480 -0.409 -0.382 -0.468 -0.435 -0.338 -0.373 -0.419 -0.327 -0.287 -0.341 -0.326 -0.256 -0.270 -0.264 -0.297 -0.314 -0.328 -0.243 -0.205 -0.246 -0.202 -0.115 -0.094 -0.109 -0.051  0.024  0.090  0.095  0.123  0.066 -0.037 -0.098 -0.082 -0.144 -0.095 -0.060 -0.114 -0.068 -0.034  0.043  0.117  0.114  0.175  0.171  0.121  0.147  0.052  0.067 -0.001  0.051  0.030 -0.019 -0.094 -0.150 -0.131 -0.175 -0.281 -0.291 -0.244 -0.300 -0.395 -0.347 -0.315 -0.404 -0.436 -0.372 -0.386 -0.441 -0.411 -0.383 -0.407 -0.414 -0.416 -0.420 -0.393 -0.381 -0.294 -0.212 -0.202 -0.164
 -0.219 -0.294 -0.364 -0.424 -0.450 -0.478 -0.477 -0.482 -0.507 -0.518 -0.500 -0.515 -0.544 -0.539 -0.537 -0.563 -0.555 -0.543 -0.570 -0.573 -0.540 -0.555 -0.607 -0.550 -0.519 -0.532 -0.513 -0.407 -0.346 -0.344 -0.234 -0.171 -0.230 -0.278 -0.310 -0.262 -0.386 -0.346 -0.351 -0.312 -0.264 -0.261 -0.212 -0.224 -0.207 -0.245 -0.200 -0.184 -0.200 -0.186 -0.269 -0.314 -0.314 -0.323 -0.360 -0.335 -0.268 -0.313 -0.385 -0.386 -0.444 -0.434 -0.476 -0.470 -0.498 -0.515 -0.481 -0.482 -0.514 -0.505 -0.460 -0.449 -0.426 -0.341 -0.310 -0.223 -0.055  0.042  0.081  0.210  0.286  0.271  0.267  0.155  0.084  0.178 -0.085 -0.257 -0.386 -0.442 -0.453 -0.530 -0.584 -0.575 -0.562 -0.612 -0.605 -0.565 -0.563 -0.597 -0.573 -0.533 -0.543 -0.547 -0.514 -0.496 -0.511 -0.490 -0.454 -0.448 -0.409 -0.420 -0.354 -0.353 -0.413 -0.376 -0.307 -0.338 -0.365 -0.274 -0.227 -0.268 -0.253 -0.152 -0.127 -0.161 -0.100 -0.024 -0.020 -0.020  0.057  0.087  0.074  0.115  0.199  0.200  0.241  0.209  0.223  0.220  0.188  0.170  0.167  0.135  0.105  0.084  0.072  0.052  0.016  0.006 -0.003 -0.032 -0.003  0.014  0.054  0.055  0.067  0.099  0.107  0.115  0.139  0.163  0.156  0.165  0.191  0.190  0.188  0.268  0.123  0.138  0.137  0.192  0.286  0.177  0.165  0.119  0.097  0.061  0.033  0.023  0.006 -0.011 -0.002  0.014  0.027  0.059  0.073  0.000  0.002 -0.064  0.186  0.288  0.491  0.541  0.561  0.635  0.737  0.770  0.682  0.700  0.757  0.746  0.784  0.828  0.814  0.874  0.945  1.000  0.929  0.879  0.815  0.767  0.744  0.658  0.536  0.377  0.468  0.373  0.411  0.391  0.340  0.346  0.309  0.390  0.454  0.457  0.396  0.330  0.192  0.309  0.246  0.325  0.352  0.182  0.157  0.331  0.252  0.101  0.222  0.313  0.202  0.198  0.378  0.379  0.547  0.556  0.615  0.592  0.562  0.513  0.501  0.568  0.590  0.591  0.601  0.564  0.541  0.634  0.636  0.573  0.623  0.679  0.630  0.598  0.662  0.661  0.592  0.549  0.611  0.588  0.660  0.662  0.713  0.695  0.701  0.629  0.505  0.415  0.311  0.278  0.158  0.033  0.079  0.202  0.058 -0.096  0.040  0.111 -0.147 -0.215  0.003 -0.110 -0.352 -0.297 -0.102 -0.252 -0.091 -0.083  0.062  0.181  0.198  0.094  0.010 -0.074 -0.076 -0.031  0.038  0.074  0.157  0.130  0.047  0.103  0.042  0.066 -0.089 -0.026  0.129  0.090  0.140  0.279  0.300  0.526  0.663  0.755  0.793  0.793  0.758  0.701  0.712  0.727  0.655  0.562  0.403  0.089 -0.002 -0.189 -0.381 -0.508 -0.567 -0.613 -0.574 -0.556 -0.606 -0.602 -0.525 -0.522 -0.565 -0.507 -0.422 -0.468 -0.483 -0.386 -0.352 -0.403 -0.362 -0.268 -0.215 -0.116 -0.083  0.006 -0.066 -0.150 -0.041 -0.002 -0.168 -0.168 -0.012 -0.108 -0.283 -0.154 -0.048 -0.303 -0.383 -0.179 -0.013  0.158  0.127  0.148  0.103  0.061  0.046  0.009 -0.012 -0.035 -0.035 -0.033 -0.068 -0.054 -0.010 -0.037 -0.053 -0.025 -0.002 -0.044 -0.033  0.029  0.023 -0.017  0.052  0.094  0.039  0.023  0.164  0.150  0.089  0.144  0.200  0.144  0.093  0.156  0.135  0.064  0.017 -0.093 -0.201 -0.296 -0.192 -0.127 -0.257 -0.246 -0.136 -0.170 -0.263 -0.162 -0.127 -0.203 -0.161 -0.112 -0.159 -0.167 -0.227 -0.225 -0.288 -0.336 -0.378 -0.342 -0.345 -0.407 -0.405 -0.360 -0.404 -0.471 -0.424 -0.374 -0.473 -0.547 -0.476 -0.441 -0.524 -0.488 -0.384 -0.418 -0.457 -0.355 -0.311 -0.368 -0.348 -0.268 -0.285 -0.284 -0.327 -0.348 -0.375 -0.284 -0.237 -0.290 -0.253 -0.152 -0.125 -0.155 -0.094 -0.007  0.061  0.068  0.107  0.044 -0.064 -0.115 -0.085 -0.148 -0.087 -0.054 -0.117 -0.075 -0.047  0.033  0.109  0.101  0.174  0.180  0.127  0.152  0.044  0.056 -0.015  0.036  0.004 -0.037 -0.114 -0.186 -0.170 -0.208 -0.321 -0.344 -0.290 -0.342 -0.445 -0.400 -0.360 -0.451 -0.488 -0.423 -0.431 -0.488 -0.467 -0.431 -0.446 -0.455 -0.447 -0.442 -0.408 -0.393 -0.308 -0.215 -0.206 -0.169
 -0.190 -0.254 -0.316 -0.382 -0.406 -0.437 -0.430 -0.434 -0.466 -0.480 -0.455 -0.470 -0.508 -0.502 -0.495 -0.523 -0.525 -0.511 -0.536 -0.546 -0.520 -0.532 -0.575 -0.529 -0.503 -0.511 -0.485 -0.399 -0.331 -0.334 -0.240 -0.181 -0.242 -0.283 -0.292 -0.193 -0.290 -0.238 -0.235 -0.195 -0.145 -0.148 -0.099 -0.123 -0.109 -0.140 -0.100 -0.090 -0.102 -0.108 -0.171 -0.223 -0.251 -0.264 -0.303 -0.316 -0.260 -0.295 -0.368 -0.363 -0.421 -0.411 -0.448 -0.435 -0.461 -0.482 -0.447 -0.441 -0.470 -0.468 -0.419 -0.400 -0.404 -0.329 -0.258 -0.195 -0.051  0.077  0.148  0.249  0.291  0.325  0.300  0.166  0.072  0.123 -0.060 -0.177 -0.335 -0.405 -0.391 -0.465 -0.539 -0.532 -0.507 -0.569 -0.575 -0.530 -0.521 -0.565 -0.552 -0.510 -0.517 -0.528 -0.501 -0.477 -0.493 -0.481 -0.445 -0.437 -0.394 -0.402 -0.331 -0.337 -0.399 -0.356 -0.289 -0.329 -0.349 -0.255 -0.215 -0.259 -0.234 -0.136 -0.118 -0.150 -0.081 -0.012 -0.016 -0.010  0.071  0.091  0.065  0.116  0.197  0.200  0.229  0.189  0.181  0.187  0.134  0.126  0.149  0.102  0.066  0.068  0.069  0.029 -0.004  0.006 -0.005 -0.044 -0.030 -0.007  0.020  0.024  0.055  0.080  0.080  0.111  0.144  0.151  0.148  0.176  0.197  0.182  0.188  0.292  0.198  0.230  0.231  0.271  0.361  0.261  0.252  0.196  0.164  0.122  0.085  0.074  0.055  0.034  0.043  0.067  0.081  0.116  0.132  0.063  0.048 -0.039  0.215  0.349  0.564  0.608  0.627  0.671  0.734  0.740  0.672  0.675  0.718  0.697  0.718  0.764  0.751  0.851  0.889  0.929  1.000  0.910  0.824  0.746  0.713  0.588  0.452  0.267  0.362  0.250  0.299  0.282  0.256  0.279  0.271  0.349  0.414  0.408  0.358  0.303  0.135  0.251  0.153  0.208  0.214  0.038  0.030  0.200  0.104 -0.042  0.087  0.177  0.056  0.052  0.259  0.269  0.453  0.454  0.528  0.511  0.501  0.474  0.493  0.548  0.550  0.553  0.552  0.494  0.466  0.574  0.567  0.482  0.537  0.605  0.540  0.493  0.573  0.574  0.481  0.424  0.497  0.472  0.584  0.579  0.650  0.642  0.661  0.622  0.497  0.441  0.343  0.312  0.195  0.070  0.120  0.228  0.060 -0.079  0.067  0.093 -0.177 -0.222 -0.034 -0.186 -0.413 -0.351 -0.199 -0.358 -0.204 -0.185 -0.018  0.098  0.142  0.077 -0.035 -0.145 -0.167 -0.136 -0.102 -0.051  0.052  0.033 -0.080 -0.020 -0.086 -0.068 -0.220 -0.158 -0.004 -0.041  0.020  0.182  0.215  0.464  0.618  0.754  0.790  0.818  0.774  0.726  0.767  0.751  0.690  0.555  0.371  0.030 -0.084 -0.297 -0.469 -0.579 -0.605 -0.649 -0.616 -0.573 -0.604 -0.608 -0.520 -0.486 -0.534 -0.483 -0.372 -0.406 -0.436 -0.333 -0.276 -0.335 -0.301 -0.195 -0.133 -0.025  0.021  0.107  0.025 -0.050  0.071  0.097 -0.079 -0.062  0.096 -0.022 -0.196 -0.048  0.032 -0.256 -0.314 -0.088  0.071  0.236  0.203  0.213  0.167  0.124  0.106  0.060  0.036  0.009  0.015  0.024 -0.015 -0.009  0.043  0.025  0.004  0.028  0.065  0.022  0.021  0.085  0.091  0.044  0.093  0.149  0.117  0.076  0.192  0.203  0.146  0.175  0.229  0.187  0.122  0.171  0.142  0.059  0.001 -0.101 -0.209 -0.298 -0.204 -0.127 -0.258 -0.254 -0.141 -0.168 -0.269 -0.178 -0.136 -0.210 -0.175 -0.118 -0.159 -0.167 -0.224 -0.217 -0.282 -0.332 -0.370 -0.334 -0.345 -0.407 -0.398 -0.357 -0.403 -0.461 -0.411 -0.371 -0.457 -0.541 -0.474 -0.465 -0.535 -0.494 -0.401 -0.436 -0.466 -0.366 -0.334 -0.387 -0.361 -0.293 -0.312 -0.319 -0.359 -0.371 -0.399 -0.324 -0.281 -0.316 -0.287 -0.207 -0.175 -0.192 -0.148 -0.067  0.003  0.019  0.051 -0.020 -0.112 -0.160 -0.127 -0.183 -0.123 -0.100 -0.164 -0.131 -0.110 -0.028  0.051  0.056  0.139  0.135  0.082  0.124  0.020  0.051  0.003  0.064  0.032  0.002 -0.069 -0.149 -0.131 -0.159 -0.268 -0.300 -0.241 -0.287 -0.391 -0.354 -0.306 -0.392 -0.436 -0.375 -0.372 -0.433 -0.407 -0.376 -0.390 -0.401 -0.397 -0.398 -0.369 -0.359 -0.264 -0.164 -0.144 -0.110
 -0.267 -0.337 -0.414 -0.486 -0.508 -0.543 -0.533 -0.535 -0.571 -0.590 -0.562 -0.579 -0.622 -0.617 -0.604 -0.637 -0.643 -0.621 -0.644 -0.661 -0.630 -0.625 -0.670 -0.631 -0.585 -0.570 -0.561 -0.472 -0.391 -0.386 -0.259 -0.179 -0.253 -0.317 -0.336 -0.272 -0.344 -0.300 -0.288 -0.248 -0.207 -0.202 -0.171 -0.193 -0.192 -0.216 -0.181 -0.186 -0.201 -0.197 -0.227 -0.290 -0.279 -0.306 -0.379 -0.382 -0.310 -0.362 -0.453 -0.464 -0.525 -0.515 -0.553 -0.536 -0.567 -0.590 -0.547 -0.535 -0.572 -0.562 -0.499 -0.480 -0.483 -0.396 -0.315 -0.236 -0.118  0.028  0.072  0.143  0.213  0.271  0.264  0.159  0.110  0.158 -0.086 -0.245 -0.387 -0.465 -0.474 -0.562 -0.636 -0.622 -0.602 -0.675 -0.673 -0.628 -0.625 -0.666 -0.643 -0.606 -0.623 -0.633 -0.601 -0.582 -0.602 -0.585 -0.547 -0.532 -0.487 -0.491 -0.410 -0.411 -0.477 -0.425 -0.343 -0.380 -0.408 -0.293 -0.239 -0.286 -0.263 -0.138 -0.113 -0.150 -0.066  0.019  0.016  0.023  0.117  0.143  0.117  0.176  0.272  0.274  0.303  0.203  0.233  0.251  0.215  0.219  0.236  0.193  0.166  0.170  0.165  0.129  0.099  0.103  0.090  0.053  0.066  0.084  0.109  0.108  0.140  0.171  0.158  0.179  0.223  0.222  0.200  0.227  0.251  0.217  0.214  0.301  0.192  0.207  0.231  0.279  0.380  0.291  0.293  0.248  0.215  0.171  0.124  0.110  0.087  0.069  0.077  0.104  0.110  0.138  0.143  0.067  0.055 -0.027  0.260  0.400  0.633  0.668  0.682  0.745  0.831  0.843  0.779  0.793  0.830  0.806  0.801  0.828  0.788  0.804  0.845  0.879  0.910  1.000  0.921  0.843  0.825  0.703  0.555  0.354  0.454  0.327  0.376  0.348  0.304  0.317  0.293  0.383  0.476  0.479  0.440  0.368  0.187  0.283  0.225  0.295  0.308  0.138  0.133  0.297  0.198  0.051  0.189  0.276  0.140  0.137  0.354  0.364  0.551  0.549  0.626  0.597  0.578  0.546  0.556  0.623  0.635  0.637  0.639  0.584  0.555  0.663  0.656  0.574  0.629  0.690  0.626  0.580  0.650  0.645  0.559  0.510  0.585  0.565  0.676  0.680  0.751  0.736  0.752  0.702  0.561  0.490  0.369  0.335  0.206  0.061  0.111  0.236  0.056 -0.101  0.058  0.101 -0.195 -0.248 -0.022 -0.182 -0.441 -0.365 -0.175 -0.356 -0.187 -0.174 -0.005  0.120  0.159  0.051 -0.021 -0.088 -0.090 -0.037 -0.023  0.029  0.119  0.090 -0.023  0.026 -0.047 -0.028 -0.200 -0.130  0.041  0.001  0.079  0.259  0.295  0.574  0.742  0.858  0.882  0.870  0.826  0.800  0.837  0.848  0.792  0.661  0.459  0.075 -0.049 -0.282 -0.483 -0.616 -0.655 -0.711 -0.675 -0.632 -0.675 -0.682 -0.588 -0.557 -0.612 -0.557 -0.440 -0.480 -0.512 -0.401 -0.342 -0.404 -0.365 -0.252 -0.186 -0.068 -0.017  0.081 -0.011 -0.095  0.040  0.072 -0.122 -0.105  0.075 -0.052 -0.247 -0.081  0.018 -0.293 -0.364 -0.120  0.046  0.248  0.221  0.246  0.209  0.165  0.151  0.105  0.083  0.057  0.064  0.072  0.043  0.054  0.101  0.081  0.065  0.094  0.123  0.085  0.093  0.158  0.155  0.115  0.180  0.223  0.169  0.154  0.277  0.260  0.200  0.250  0.296  0.233  0.177  0.245  0.216  0.127  0.057 -0.068 -0.206 -0.305 -0.188 -0.100 -0.266 -0.272 -0.128 -0.161 -0.276 -0.172 -0.129 -0.219 -0.181 -0.117 -0.172 -0.186 -0.250 -0.245 -0.337 -0.398 -0.449 -0.397 -0.403 -0.483 -0.472 -0.415 -0.475 -0.551 -0.485 -0.431 -0.536 -0.610 -0.517 -0.504 -0.593 -0.538 -0.421 -0.476 -0.519 -0.392 -0.351 -0.426 -0.396 -0.307 -0.333 -0.335 -0.382 -0.397 -0.418 -0.329 -0.281 -0.318 -0.279 -0.190 -0.157 -0.170 -0.120 -0.032  0.052  0.070  0.112  0.040 -0.061 -0.126 -0.093 -0.167 -0.103 -0.072 -0.146 -0.099 -0.067  0.030  0.114  0.111  0.197  0.196  0.137  0.172  0.064  0.109  0.053  0.124  0.080  0.036 -0.057 -0.148 -0.130 -0.177 -0.311 -0.340 -0.282 -0.347 -0.467 -0.421 -0.376 -0.481 -0.529 -0.455 -0.461 -0.534 -0.503 -0.460 -0.483 -0.494 -0.493 -0.496 -0.462 -0.448 -0.331 -0.238 -0.206 -0.158
 -0.265 -0.345 -0.445 -0.534 -0.558 -0.600 -0.588 -0.591 -0.638 -0.664 -0.629 -0.646 -0.704 -0.698 -0.674 -0.719 -0.734 -0.697 -0.718 -0.753 -0.714 -0.684 -0.743 -0.715 -0.642 -0.612 -0.633 -0.555 -0.467 -0.464 -0.322 -0.227 -0.309 -0.386 -0.407 -0.362 -0.397 -0.344 -0.314 -0.265 -0.223 -0.205 -0.181 -0.199 -0.206 -0.245 -0.233 -0.262 -0.282 -0.290 -0.274 -0.350 -0.289 -0.322 -0.422 -0.413 -0.326 -0.384 -0.498 -0.520 -0.590 -0.581 -0.627 -0.595 -0.629 -0.662 -0.603 -0.580 -0.631 -0.612 -0.530 -0.499 -0.496 -0.377 -0.277 -0.199 -0.097  0.077  0.050  0.095  0.260  0.330  0.343  0.291  0.273  0.288 -0.055 -0.259 -0.405 -0.508 -0.524 -0.624 -0.719 -0.699 -0.670 -0.759 -0.756 -0.698 -0.698 -0.745 -0.712 -0.667 -0.685 -0.695 -0.659 -0.636 -0.659 -0.638 -0.595 -0.576 -0.523 -0.526 -0.433 -0.432 -0.505 -0.445 -0.349 -0.390 -0.424 -0.296 -0.235 -0.291 -0.262 -0.121 -0.100 -0.146 -0.045  0.048  0.037  0.042  0.153  0.179  0.142  0.207  0.304  0.334  0.383  0.263  0.351  0.371  0.335  0.335  0.349  0.302  0.264  0.256  0.249  0.207  0.158  0.148  0.140  0.093  0.121  0.142  0.188  0.191  0.212  0.257  0.261  0.275  0.318  0.329  0.305  0.322  0.347  0.316  0.305  0.369  0.187  0.152  0.208  0.295  0.412  0.324  0.322  0.278  0.235  0.186  0.147  0.120  0.113  0.096  0.113  0.146  0.160  0.190  0.191  0.117  0.115  0.038  0.323  0.428  0.654  0.663  0.675  0.757  0.847  0.854  0.787  0.806  0.838  0.835  0.833  0.842  0.806  0.799  0.774  0.815  0.824  0.921  1.000  0.959  0.928  0.818  0.665  0.460  0.546  0.404  0.438  0.388  0.323  0.319  0.281  0.381  0.478  0.483  0.411  0.372  0.204  0.288  0.289  0.371  0.380  0.220  0.217  0.379  0.286  0.146  0.286  0.378  0.247  0.243  0.445  0.460  0.641  0.625  0.691  0.645  0.604  0.555  0.549  0.626  0.634  0.614  0.686  0.634  0.604  0.710  0.713  0.639  0.692  0.753  0.698  0.658  0.720  0.709  0.630  0.588  0.668  0.657  0.759  0.745  0.804  0.782  0.785  0.708  0.545  0.463  0.330  0.286  0.151  0.002  0.057  0.200  0.013 -0.153  0.016  0.079 -0.222 -0.273 -0.023 -0.177 -0.440 -0.345 -0.131 -0.329 -0.163 -0.166 -0.009  0.115  0.137  0.018 -0.045 -0.082 -0.065  0.002  0.009  0.065  0.157  0.129  0.025  0.067 -0.014  0.013 -0.175 -0.103  0.083  0.049  0.154  0.352  0.401  0.680  0.842  0.946  0.955  0.925  0.881  0.841  0.851  0.892  0.841  0.736  0.557  0.169  0.028 -0.210 -0.444 -0.591 -0.637 -0.707 -0.680 -0.637 -0.687 -0.705 -0.620 -0.589 -0.649 -0.603 -0.491 -0.529 -0.564 -0.460 -0.401 -0.463 -0.428 -0.317 -0.251 -0.132 -0.077  0.024 -0.073 -0.156 -0.013  0.018 -0.179 -0.154  0.034 -0.096 -0.287 -0.108  0.004 -0.303 -0.373 -0.126  0.090  0.295  0.270  0.290  0.256  0.200  0.179  0.134  0.102  0.070  0.063  0.061  0.024  0.048  0.103  0.061  0.044  0.095  0.120  0.069  0.088  0.180  0.158  0.105  0.201  0.264  0.171  0.170  0.338  0.307  0.230  0.301  0.359  0.278  0.222  0.286  0.244  0.141  0.049 -0.105 -0.256 -0.353 -0.217 -0.104 -0.293 -0.317 -0.144 -0.170 -0.302 -0.185 -0.132 -0.228 -0.190 -0.114 -0.172 -0.188 -0.248 -0.242 -0.353 -0.423 -0.480 -0.416 -0.427 -0.519 -0.496 -0.437 -0.514 -0.596 -0.522 -0.471 -0.592 -0.678 -0.574 -0.569 -0.670 -0.611 -0.486 -0.551 -0.598 -0.459 -0.412 -0.498 -0.464 -0.363 -0.392 -0.394 -0.442 -0.461 -0.465 -0.381 -0.343 -0.380 -0.329 -0.238 -0.208 -0.208 -0.150 -0.064  0.033  0.057  0.103  0.024 -0.086 -0.167 -0.134 -0.214 -0.143 -0.110 -0.190 -0.137 -0.099  0.006  0.099  0.090  0.186  0.186  0.113  0.147  0.034  0.099  0.047  0.146  0.104  0.065 -0.044 -0.154 -0.124 -0.174 -0.334 -0.361 -0.291 -0.368 -0.507 -0.447 -0.397 -0.523 -0.574 -0.480 -0.489 -0.579 -0.548 -0.489 -0.520 -0.537 -0.533 -0.536 -0.487 -0.472 -0.351 -0.277 -0.255 -0.204
 -0.295 -0.387 -0.500 -0.599 -0.621 -0.655 -0.638 -0.631 -0.667 -0.702 -0.679 -0.686 -0.735 -0.743 -0.724 -0.754 -0.768 -0.744 -0.759 -0.779 -0.745 -0.722 -0.770 -0.733 -0.669 -0.644 -0.634 -0.555 -0.477 -0.459 -0.305 -0.208 -0.289 -0.376 -0.408 -0.391 -0.448 -0.407 -0.382 -0.325 -0.287 -0.264 -0.242 -0.263 -0.271 -0.318 -0.315 -0.336 -0.344 -0.314 -0.305 -0.409 -0.333 -0.376 -0.506 -0.495 -0.382 -0.450 -0.568 -0.584 -0.652 -0.643 -0.685 -0.663 -0.690 -0.718 -0.672 -0.650 -0.692 -0.677 -0.606 -0.566 -0.541 -0.424 -0.341 -0.214 -0.086  0.084  0.068  0.087  0.226  0.269  0.271  0.256  0.268  0.301 -0.094 -0.302 -0.433 -0.535 -0.562 -0.664 -0.733 -0.705 -0.696 -0.781 -0.755 -0.701 -0.717 -0.750 -0.698 -0.666 -0.691 -0.691 -0.648 -0.637 -0.659 -0.628 -0.589 -0.566 -0.522 -0.532 -0.442 -0.428 -0.496 -0.450 -0.346 -0.368 -0.410 -0.291 -0.214 -0.257 -0.244 -0.104 -0.061 -0.103 -0.021  0.082  0.091  0.087  0.186  0.232  0.207  0.251  0.343  0.353  0.393  0.257  0.344  0.358  0.346  0.354  0.339  0.300  0.287  0.269  0.240  0.216  0.177  0.146  0.136  0.107  0.143  0.150  0.196  0.186  0.199  0.248  0.236  0.229  0.272  0.286  0.245  0.249  0.282  0.252  0.234  0.280  0.102  0.065  0.110  0.184  0.297  0.212  0.224  0.192  0.152  0.112  0.074  0.051  0.050  0.040  0.056  0.082  0.087  0.106  0.103  0.029  0.050 -0.012  0.261  0.339  0.556  0.577  0.585  0.700  0.820  0.850  0.788  0.805  0.827  0.842  0.839  0.830  0.794  0.755  0.738  0.767  0.746  0.843  0.959  1.000  0.957  0.873  0.740  0.565  0.649  0.523  0.541  0.486  0.392  0.378  0.306  0.415  0.521  0.544  0.458  0.451  0.293  0.388  0.376  0.475  0.494  0.351  0.350  0.506  0.421  0.291  0.424  0.511  0.389  0.385  0.564  0.581  0.741  0.723  0.767  0.712  0.644  0.585  0.555  0.642  0.664  0.630  0.743  0.708  0.687  0.772  0.783  0.728  0.771  0.819  0.779  0.749  0.799  0.781  0.714  0.688  0.758  0.756  0.831  0.813  0.850  0.818  0.798  0.697  0.529  0.411  0.266  0.231  0.108 -0.040 -0.002  0.162  0.001 -0.182 -0.028  0.081 -0.205 -0.285 -0.009 -0.116 -0.392 -0.310 -0.046 -0.229 -0.056 -0.072  0.062  0.191  0.195  0.065  0.006 -0.027 -0.008  0.069  0.086  0.139  0.234  0.211  0.137  0.184  0.110  0.138 -0.049  0.022  0.209  0.166  0.274  0.440  0.475  0.728  0.870  0.933  0.939  0.874  0.822  0.775  0.775  0.849  0.790  0.728  0.558  0.198  0.087 -0.114 -0.366 -0.526 -0.606 -0.678 -0.647 -0.632 -0.701 -0.709 -0.638 -0.639 -0.692 -0.640 -0.555 -0.603 -0.624 -0.527 -0.490 -0.544 -0.502 -0.403 -0.346 -0.235 -0.191 -0.086 -0.172 -0.266 -0.132 -0.087 -0.280 -0.272 -0.086 -0.195 -0.388 -0.227 -0.101 -0.377 -0.457 -0.238 -0.003  0.193  0.167  0.195  0.169  0.120  0.108  0.072  0.050  0.024  0.014  0.006 -0.021  0.009  0.051  0.005 -0.005  0.049  0.057  0.009  0.045  0.134  0.095  0.057  0.174  0.217  0.113  0.144  0.319  0.266  0.199  0.292  0.341  0.249  0.214  0.298  0.272  0.195  0.118 -0.055 -0.214 -0.300 -0.135 -0.032 -0.229 -0.240 -0.059 -0.099 -0.228 -0.105 -0.065 -0.164 -0.123 -0.055 -0.120 -0.141 -0.213 -0.211 -0.324 -0.388 -0.455 -0.391 -0.384 -0.482 -0.467 -0.393 -0.462 -0.559 -0.481 -0.408 -0.539 -0.632 -0.513 -0.495 -0.615 -0.564 -0.417 -0.488 -0.556 -0.413 -0.356 -0.452 -0.429 -0.318 -0.349 -0.337 -0.381 -0.400 -0.394 -0.297 -0.260 -0.298 -0.236 -0.140 -0.115 -0.112 -0.045  0.040  0.136  0.150  0.195  0.126  0.009 -0.086 -0.071 -0.163 -0.102 -0.055 -0.128 -0.059 -0.006  0.101  0.192  0.173  0.253  0.255  0.179  0.196  0.089  0.144  0.069  0.149  0.115  0.050 -0.067 -0.154 -0.131 -0.206 -0.366 -0.372 -0.317 -0.411 -0.537 -0.466 -0.441 -0.570 -0.596 -0.507 -0.535 -0.614 -0.571 -0.522 -0.568 -0.583 -0.588 -0.595 -0.548 -0.539 -0.428 -0.352 -0.326 -0.270
 -0.276 -0.353 -0.452 -0.532 -0.543 -0.570 -0.545 -0.534 -0.575 -0.618 -0.595 -0.600 -0.658 -0.673 -0.654 -0.687 -0.715 -0.697 -0.713 -0.741 -0.720 -0.702 -0.753 -0.734 -0.683 -0.664 -0.679 -0.621 -0.563 -0.547 -0.406 -0.316 -0.390 -0.471 -0.501 -0.497 -0.518 -0.462 -0.418 -0.355 -0.315 -0.285 -0.275 -0.299 -0.320 -0.364 -0.367 -0.411 -0.439 -0.431 -0.407 -0.476 -0.373 -0.429 -0.545 -0.490 -0.389 -0.467 -0.560 -0.570 -0.619 -0.606 -0.638 -0.607 -0.626 -0.662 -0.621 -0.588 -0.629 -0.627 -0.556 -0.505 -0.509 -0.421 -0.313 -0.195 -0.126  0.028 -0.010  0.014  0.160  0.233  0.254  0.235  0.231  0.226 -0.128 -0.326 -0.460 -0.533 -0.530 -0.636 -0.708 -0.654 -0.631 -0.721 -0.690 -0.618 -0.633 -0.675 -0.620 -0.577 -0.605 -0.609 -0.554 -0.537 -0.567 -0.534 -0.485 -0.458 -0.410 -0.423 -0.333 -0.316 -0.386 -0.342 -0.239 -0.262 -0.309 -0.195 -0.121 -0.169 -0.162 -0.028  0.007 -0.047  0.031  0.128  0.122  0.105  0.203  0.237  0.194  0.232  0.304  0.327  0.375  0.259  0.372  0.395  0.385  0.382  0.374  0.346  0.321  0.300  0.285  0.260  0.216  0.187  0.184  0.147  0.182  0.197  0.244  0.241  0.250  0.290  0.293  0.290  0.320  0.332  0.304  0.302  0.320  0.294  0.284  0.315  0.111  0.060  0.119  0.210  0.325  0.255  0.272  0.248  0.218  0.179  0.150  0.130  0.126  0.111  0.128  0.153  0.168  0.190  0.199  0.134  0.176  0.117  0.357  0.359  0.532  0.514  0.508  0.609  0.746  0.783  0.715  0.745  0.778  0.799  0.803  0.802  0.766  0.720  0.721  0.744  0.713  0.825  0.928  0.957  1.000  0.945  0.845  0.682  0.726  0.576  0.552  0.462  0.337  0.292  0.198  0.305  0.414  0.456  0.384  0.363  0.222  0.301  0.328  0.437  0.480  0.349  0.344  0.505  0.438  0.319  0.459  0.544  0.434  0.454  0.628  0.654  0.786  0.740  0.755  0.667  0.573  0.491  0.444  0.540  0.580  0.558  0.650  0.631  0.612  0.700  0.721  0.679  0.731  0.782  0.748  0.732  0.784  0.769  0.712  0.696  0.771  0.768  0.846  0.809  0.820  0.762  0.725  0.600  0.429  0.307  0.151  0.109 -0.015 -0.158 -0.116  0.042 -0.105 -0.274 -0.121 -0.002 -0.259 -0.320 -0.032 -0.117 -0.363 -0.248  0.031 -0.157 -0.028 -0.084  0.007  0.125  0.108 -0.016 -0.077 -0.086 -0.054  0.027  0.050  0.096  0.198  0.179  0.120  0.175  0.125  0.177  0.000  0.040  0.233  0.212  0.371  0.562  0.627  0.847  0.933  0.950  0.902  0.821  0.755  0.697  0.711  0.800  0.795  0.784  0.682  0.366  0.222  0.020 -0.265 -0.425 -0.503 -0.596 -0.589 -0.575 -0.644 -0.678 -0.631 -0.628 -0.684 -0.658 -0.591 -0.626 -0.654 -0.582 -0.545 -0.592 -0.565 -0.483 -0.431 -0.333 -0.284 -0.190 -0.273 -0.349 -0.217 -0.183 -0.355 -0.328 -0.151 -0.256 -0.413 -0.240 -0.113 -0.351 -0.412 -0.184  0.064  0.267  0.240  0.276  0.243  0.198  0.175  0.140  0.107  0.076  0.064  0.052  0.013  0.047  0.096  0.040  0.022  0.081  0.094  0.038  0.068  0.163  0.124  0.077  0.188  0.234  0.123  0.146  0.316  0.265  0.191  0.276  0.327  0.243  0.211  0.277  0.233  0.150  0.055 -0.123 -0.270 -0.327 -0.173 -0.050 -0.210 -0.235 -0.063 -0.069 -0.185 -0.070 -0.016 -0.097 -0.066  0.005 -0.042 -0.059 -0.117 -0.117 -0.218 -0.286 -0.347 -0.283 -0.284 -0.381 -0.363 -0.299 -0.378 -0.472 -0.400 -0.346 -0.489 -0.579 -0.476 -0.485 -0.615 -0.590 -0.464 -0.524 -0.605 -0.491 -0.425 -0.510 -0.506 -0.401 -0.416 -0.393 -0.416 -0.434 -0.403 -0.316 -0.294 -0.321 -0.242 -0.159 -0.139 -0.115 -0.048  0.019  0.114  0.133  0.156  0.079 -0.051 -0.161 -0.164 -0.257 -0.203 -0.152 -0.213 -0.138 -0.074  0.022  0.122  0.092  0.184  0.175  0.081  0.100 -0.013  0.058  0.014  0.123  0.109  0.059 -0.069 -0.145 -0.093 -0.166 -0.328 -0.312 -0.249 -0.347 -0.467 -0.383 -0.357 -0.489 -0.514 -0.418 -0.449 -0.531 -0.484 -0.432 -0.475 -0.488 -0.499 -0.517 -0.478 -0.478 -0.375 -0.310 -0.281 -0.227
 -0.300 -0.386 -0.481 -0.549 -0.555 -0.568 -0.539 -0.517 -0.542 -0.592 -0.589 -0.584 -0.627 -0.657 -0.652 -0.667 -0.689 -0.696 -0.708 -0.709 -0.702 -0.708 -0.734 -0.699 -0.681 -0.674 -0.661 -0.600 -0.573 -0.545 -0.404 -0.319 -0.372 -0.464 -0.507 -0.529 -0.542 -0.485 -0.442 -0.374 -0.335 -0.299 -0.295 -0.319 -0.342 -0.388 -0.394 -0.443 -0.492 -0.495 -0.500 -0.570 -0.480 -0.532 -0.621 -0.557 -0.473 -0.543 -0.604 -0.615 -0.640 -0.621 -0.646 -0.627 -0.637 -0.668 -0.645 -0.616 -0.644 -0.650 -0.598 -0.550 -0.550 -0.475 -0.401 -0.278 -0.206 -0.102 -0.132 -0.088  0.054  0.090  0.139  0.122  0.132  0.159 -0.223 -0.431 -0.521 -0.554 -0.563 -0.657 -0.677 -0.609 -0.611 -0.678 -0.611 -0.549 -0.583 -0.601 -0.523 -0.498 -0.532 -0.520 -0.456 -0.456 -0.482 -0.434 -0.392 -0.369 -0.341 -0.370 -0.297 -0.258 -0.318 -0.302 -0.200 -0.196 -0.256 -0.172 -0.082 -0.111 -0.134 -0.016  0.040 -0.011  0.029  0.130  0.143  0.107  0.182  0.234  0.202  0.207  0.260  0.269  0.314  0.229  0.347  0.353  0.366  0.352  0.315  0.307  0.293  0.252  0.229  0.228  0.191  0.137  0.141  0.125  0.170  0.175  0.226  0.217  0.202  0.245  0.257  0.233  0.244  0.272  0.248  0.224  0.241  0.235  0.222  0.218  0.003 -0.058 -0.013  0.077  0.177  0.114  0.141  0.127  0.111  0.085  0.071  0.058  0.059  0.049  0.065  0.077  0.091  0.105  0.118  0.066  0.147  0.122  0.317  0.249  0.370  0.350  0.334  0.461  0.633  0.703  0.646  0.677  0.699  0.755  0.771  0.744  0.727  0.649  0.634  0.658  0.588  0.703  0.818  0.873  0.945  1.000  0.946  0.839  0.862  0.738  0.679  0.577  0.418  0.342  0.201  0.307  0.408  0.477  0.395  0.384  0.305  0.354  0.413  0.529  0.596  0.494  0.480  0.633  0.590  0.489  0.614  0.687  0.607  0.632  0.769  0.799  0.890  0.839  0.814  0.712  0.582  0.480  0.395  0.495  0.563  0.536  0.630  0.651  0.644  0.697  0.728  0.724  0.765  0.786  0.780  0.788  0.811  0.791  0.766  0.775  0.832  0.842  0.896  0.860  0.828  0.749  0.677  0.518  0.366  0.203  0.036  0.005 -0.096 -0.221 -0.201 -0.032 -0.119 -0.290 -0.168  0.009 -0.194 -0.279  0.030  0.019 -0.215 -0.107  0.219  0.057  0.168  0.085  0.120  0.224  0.172  0.050 -0.016 -0.029 -0.002  0.083  0.135  0.199  0.313  0.308  0.289  0.349  0.321  0.380  0.217  0.239  0.424  0.406  0.574  0.722  0.767  0.912  0.940  0.865  0.799  0.690  0.619  0.546  0.541  0.669  0.675  0.754  0.705  0.482  0.385  0.237 -0.065 -0.237 -0.352 -0.451 -0.445 -0.465 -0.559 -0.588 -0.569 -0.608 -0.655 -0.633 -0.613 -0.656 -0.667 -0.619 -0.615 -0.648 -0.620 -0.566 -0.535 -0.460 -0.428 -0.340 -0.400 -0.476 -0.369 -0.320 -0.459 -0.452 -0.295 -0.354 -0.489 -0.351 -0.209 -0.371 -0.440 -0.263 -0.016  0.156  0.123  0.170  0.138  0.104  0.083  0.064  0.036  0.014 -0.004 -0.025 -0.058 -0.015  0.018 -0.046 -0.053  0.002 -0.008 -0.058 -0.013  0.063  0.005 -0.025  0.092  0.111 -0.012  0.043  0.211  0.138  0.073  0.179  0.224  0.137  0.131  0.208  0.177  0.127  0.057 -0.115 -0.237 -0.276 -0.113 -0.015 -0.154 -0.139  0.015 -0.001 -0.084  0.028  0.063 -0.006  0.028  0.080  0.034  0.018 -0.038 -0.046 -0.132 -0.183 -0.254 -0.201 -0.179 -0.270 -0.273 -0.202 -0.259 -0.365 -0.307 -0.231 -0.373 -0.469 -0.377 -0.364 -0.511 -0.521 -0.379 -0.424 -0.532 -0.440 -0.350 -0.433 -0.457 -0.346 -0.347 -0.306 -0.315 -0.331 -0.288 -0.201 -0.183 -0.207 -0.125 -0.043 -0.030 -0.008  0.060  0.114  0.190  0.192  0.202  0.143  0.015 -0.091 -0.118 -0.215 -0.179 -0.113 -0.155 -0.068  0.005  0.079  0.165  0.115  0.187  0.183  0.089  0.082 -0.019  0.025 -0.038  0.045  0.050 -0.017 -0.152 -0.189 -0.135 -0.227 -0.374 -0.327 -0.281 -0.388 -0.478 -0.384 -0.382 -0.505 -0.505 -0.417 -0.462 -0.527 -0.473 -0.431 -0.481 -0.488 -0.510 -0.534 -0.503 -0.508 -0.428 -0.369 -0.335 -0.272
 -0.262 -0.335 -0.414 -0.457 -0.449 -0.446 -0.406 -0.372 -0.389 -0.451 -0.457 -0.441 -0.482 -0.529 -0.530 -0.532 -0.566 -0.591 -0.597 -0.593 -0.609 -0.630 -0.643 -0.623 -0.637 -0.637 -0.617 -0.586 -0.591 -0.551 -0.435 -0.372 -0.410 -0.492 -0.537 -0.573 -0.565 -0.506 -0.455 -0.383 -0.347 -0.306 -0.312 -0.340 -0.372 -0.417 -0.431 -0.489 -0.545 -0.547 -0.550 -0.598 -0.496 -0.559 -0.640 -0.545 -0.469 -0.546 -0.575 -0.574 -0.576 -0.555 -0.562 -0.543 -0.535 -0.567 -0.565 -0.526 -0.539 -0.564 -0.528 -0.469 -0.483 -0.449 -0.376 -0.252 -0.221 -0.151 -0.177 -0.139 -0.032 -0.007  0.051  0.043  0.056  0.062 -0.251 -0.432 -0.506 -0.488 -0.473 -0.569 -0.562 -0.461 -0.470 -0.533 -0.447 -0.375 -0.418 -0.434 -0.348 -0.321 -0.362 -0.352 -0.277 -0.279 -0.313 -0.263 -0.218 -0.187 -0.164 -0.199 -0.136 -0.087 -0.139 -0.140 -0.044 -0.025 -0.088 -0.028  0.063  0.045  0.005  0.101  0.161  0.110  0.122  0.212  0.226  0.174  0.226  0.275  0.237  0.218  0.238  0.241  0.273  0.194  0.315  0.324  0.352  0.339  0.289  0.294  0.292  0.252  0.224  0.233  0.209  0.150  0.152  0.145  0.187  0.185  0.229  0.215  0.195  0.230  0.240  0.208  0.209  0.233  0.211  0.178  0.187  0.186  0.178  0.150 -0.042 -0.108 -0.068  0.014  0.094  0.054  0.092  0.095  0.093  0.077  0.076  0.067  0.072  0.062  0.077  0.082  0.099  0.108  0.131  0.098  0.207  0.203  0.323  0.157  0.208  0.156  0.126  0.246  0.441  0.527  0.470  0.508  0.536  0.607  0.636  0.611  0.613  0.522  0.527  0.536  0.452  0.555  0.665  0.740  0.845  0.946  1.000  0.942  0.911  0.789  0.677  0.544  0.350  0.245  0.072  0.169  0.263  0.355  0.279  0.273  0.244  0.277  0.351  0.471  0.571  0.507  0.484  0.625  0.620  0.548  0.656  0.721  0.678  0.724  0.825  0.859  0.890  0.813  0.742  0.611  0.451  0.329  0.218  0.322  0.412  0.389  0.475  0.525  0.527  0.560  0.605  0.629  0.664  0.676  0.691  0.718  0.732  0.713  0.711  0.739  0.786  0.795  0.834  0.787  0.715  0.609  0.511  0.326  0.189  0.012 -0.151 -0.181 -0.261 -0.360 -0.352 -0.195 -0.230 -0.376 -0.283 -0.084 -0.216 -0.293  0.007  0.059 -0.121 -0.001  0.336  0.203  0.258  0.132  0.097  0.178  0.098 -0.005 -0.074 -0.070 -0.036  0.046  0.113  0.172  0.292  0.302  0.310  0.378  0.391  0.472  0.341  0.323  0.491  0.492  0.693  0.826  0.889  0.944  0.878  0.740  0.633  0.505  0.418  0.331  0.337  0.489  0.536  0.693  0.737  0.618  0.521  0.423  0.109 -0.050 -0.173 -0.284 -0.301 -0.342 -0.439 -0.483 -0.505 -0.558 -0.597 -0.601 -0.624 -0.654 -0.661 -0.651 -0.665 -0.680 -0.666 -0.646 -0.633 -0.587 -0.562 -0.492 -0.535 -0.590 -0.506 -0.462 -0.559 -0.547 -0.421 -0.452 -0.532 -0.415 -0.279 -0.357 -0.400 -0.261 -0.012  0.132  0.099  0.152  0.120  0.100  0.076  0.067  0.038  0.018 -0.003 -0.028 -0.059 -0.013  0.012 -0.056 -0.061 -0.007 -0.024 -0.072 -0.023  0.045 -0.019 -0.041  0.073  0.077 -0.041  0.027  0.174  0.096  0.044  0.147  0.181  0.107  0.123  0.187  0.154  0.125  0.053 -0.114 -0.214 -0.207 -0.056  0.043 -0.046 -0.032  0.101  0.111  0.054  0.148  0.185  0.140  0.162  0.203  0.177  0.162  0.114  0.100  0.035 -0.009 -0.073 -0.024  0.001 -0.083 -0.089 -0.021 -0.076 -0.180 -0.127 -0.062 -0.211 -0.296 -0.218 -0.227 -0.382 -0.425 -0.307 -0.342 -0.469 -0.419 -0.325 -0.396 -0.448 -0.352 -0.338 -0.279 -0.260 -0.269 -0.197 -0.123 -0.122 -0.124 -0.032  0.026  0.034  0.078  0.138  0.165  0.227  0.228  0.210  0.157  0.029 -0.088 -0.145 -0.241 -0.225 -0.155 -0.174 -0.080  0.006  0.060  0.143  0.086  0.147  0.130  0.031  0.020 -0.068 -0.016 -0.056  0.031  0.065 -0.001 -0.135 -0.134 -0.066 -0.165 -0.295 -0.214 -0.178 -0.288 -0.351 -0.246 -0.264 -0.381 -0.359 -0.276 -0.337 -0.390 -0.325 -0.294 -0.350 -0.353 -0.390 -0.428 -0.413 -0.432 -0.379 -0.337 -0.297 -0.239
 -0.263 -0.334 -0.402 -0.423 -0.409 -0.387 -0.347 -0.303 -0.297 -0.359 -0.389 -0.363 -0.379 -0.438 -0.457 -0.435 -0.457 -0.509 -0.511 -0.474 -0.501 -0.546 -0.533 -0.494 -0.541 -0.555 -0.501 -0.474 -0.518 -0.472 -0.373 -0.323 -0.329 -0.410 -0.461 -0.530 -0.525 -0.481 -0.442 -0.375 -0.350 -0.308 -0.323 -0.348 -0.378 -0.417 -0.437 -0.487 -0.547 -0.538 -0.567 -0.613 -0.532 -0.588 -0.645 -0.554 -0.495 -0.556 -0.552 -0.549 -0.523 -0.501 -0.499 -0.497 -0.480 -0.499 -0.522 -0.494 -0.488 -0.519 -0.516 -0.462 -0.470 -0.467 -0.435 -0.302 -0.266 -0.247 -0.271 -0.236 -0.153 -0.156 -0.079 -0.087 -0.055 -0.030 -0.337 -0.492 -0.500 -0.449 -0.454 -0.520 -0.452 -0.351 -0.390 -0.415 -0.300 -0.251 -0.309 -0.294 -0.196 -0.195 -0.236 -0.209 -0.136 -0.157 -0.181 -0.122 -0.092 -0.070 -0.072 -0.118 -0.083 -0.021 -0.052 -0.084 -0.003  0.043 -0.025 -0.004  0.091  0.097  0.029  0.093  0.172  0.131  0.098  0.181  0.217  0.150  0.167  0.230  0.209  0.154  0.153  0.132  0.147  0.099  0.206  0.204  0.257  0.240  0.163  0.188  0.207  0.156  0.117  0.153  0.145  0.069  0.076  0.095  0.139  0.123  0.160  0.139  0.099  0.124  0.136  0.086  0.066  0.099  0.083  0.032  0.039  0.057  0.051 -0.004 -0.167 -0.220 -0.201 -0.144 -0.089 -0.123 -0.074 -0.063 -0.047 -0.047 -0.034 -0.033 -0.026 -0.032 -0.022 -0.032 -0.018 -0.021  0.010 -0.004  0.138  0.181  0.242  0.030  0.013 -0.033 -0.073  0.058  0.267  0.378  0.341  0.373  0.384  0.474  0.509  0.464  0.475  0.369  0.381  0.377  0.267  0.354  0.460  0.565  0.682  0.839  0.942  1.000  0.950  0.875  0.745  0.614  0.413  0.288  0.089  0.168  0.240  0.348  0.265  0.273  0.296  0.307  0.396  0.511  0.624  0.600  0.573  0.683  0.703  0.662  0.742  0.783  0.775  0.827  0.873  0.911  0.886  0.818  0.715  0.588  0.415  0.288  0.151  0.243  0.348  0.318  0.399  0.482  0.498  0.490  0.540  0.598  0.617  0.600  0.638  0.686  0.672  0.648  0.675  0.725  0.747  0.768  0.775  0.733  0.625  0.518  0.399  0.207  0.112 -0.088 -0.241 -0.256 -0.299 -0.362 -0.378 -0.228 -0.188 -0.318 -0.272 -0.034 -0.086 -0.180  0.102  0.230  0.086  0.180  0.521  0.432  0.460  0.322  0.232  0.287  0.177  0.087  0.020  0.011  0.033  0.107  0.198  0.259  0.376  0.395  0.450  0.521  0.560  0.640  0.548  0.519  0.654  0.663  0.841  0.904  0.920  0.874  0.756  0.548  0.435  0.285  0.201  0.115  0.110  0.285  0.343  0.579  0.664  0.667  0.648  0.620  0.334  0.182  0.030 -0.070 -0.081 -0.154 -0.270 -0.300 -0.346 -0.442 -0.468 -0.471 -0.544 -0.583 -0.569 -0.585 -0.637 -0.635 -0.620 -0.635 -0.649 -0.634 -0.634 -0.580 -0.588 -0.636 -0.593 -0.536 -0.582 -0.599 -0.511 -0.483 -0.530 -0.473 -0.335 -0.316 -0.371 -0.316 -0.104 -0.011 -0.056  0.001 -0.029 -0.032 -0.052 -0.043 -0.061 -0.067 -0.090 -0.120 -0.138 -0.093 -0.090 -0.153 -0.148 -0.108 -0.145 -0.180 -0.124 -0.086 -0.157 -0.157 -0.053 -0.080 -0.188 -0.098  0.023 -0.067 -0.100  0.010  0.031 -0.034  0.007  0.075  0.062  0.076  0.045 -0.096 -0.150 -0.119  0.022  0.078  0.021  0.074  0.173  0.168  0.155  0.233  0.242  0.218  0.240  0.254  0.231  0.219  0.171  0.152  0.114  0.095  0.030  0.061  0.109  0.043  0.015  0.084  0.062 -0.042 -0.009  0.072 -0.056 -0.135 -0.079 -0.055 -0.208 -0.282 -0.162 -0.172 -0.313 -0.294 -0.185 -0.243 -0.318 -0.231 -0.201 -0.127 -0.092 -0.103 -0.021  0.045  0.035  0.033  0.124  0.169  0.157  0.198  0.256  0.258  0.287  0.264  0.232  0.213  0.108  0.010 -0.070 -0.156 -0.164 -0.083 -0.074  0.021  0.104  0.123  0.174  0.099  0.122  0.113  0.029 -0.012 -0.072 -0.059 -0.118 -0.071 -0.021 -0.100 -0.223 -0.175 -0.117 -0.225 -0.318 -0.208 -0.198 -0.305 -0.322 -0.219 -0.264 -0.355 -0.304 -0.241 -0.313 -0.336 -0.267 -0.255 -0.314 -0.310 -0.357 -0.398 -0.395 -0.416 -0.388 -0.351 -0.309 -0.249
 -0.343 -0.443 -0.534 -0.573 -0.574 -0.557 -0.527 -0.487 -0.471 -0.522 -0.560 -0.539 -0.535 -0.587 -0.618 -0.587 -0.581 -0.636 -0.644 -0.579 -0.586 -0.640 -0.618 -0.535 -0.575 -0.592 -0.504 -0.431 -0.465 -0.418 -0.287 -0.212 -0.217 -0.319 -0.376 -0.448 -0.482 -0.451 -0.437 -0.376 -0.356 -0.320 -0.325 -0.345 -0.363 -0.400 -0.411 -0.438 -0.494 -0.467 -0.533 -0.614 -0.576 -0.617 -0.672 -0.631 -0.569 -0.609 -0.626 -0.635 -0.621 -0.598 -0.613 -0.630 -0.629 -0.635 -0.654 -0.648 -0.644 -0.656 -0.659 -0.625 -0.609 -0.577 -0.573 -0.425 -0.319 -0.282 -0.287 -0.238 -0.147 -0.164 -0.087 -0.119 -0.077  0.000 -0.396 -0.585 -0.570 -0.544 -0.601 -0.652 -0.558 -0.494 -0.555 -0.560 -0.434 -0.418 -0.479 -0.440 -0.338 -0.363 -0.400 -0.354 -0.294 -0.331 -0.337 -0.270 -0.257 -0.248 -0.266 -0.317 -0.287 -0.221 -0.251 -0.289 -0.204 -0.150 -0.222 -0.198 -0.091 -0.076 -0.149 -0.073  0.027 -0.004 -0.040  0.062  0.125  0.064  0.084  0.172  0.176  0.118  0.149  0.107  0.118  0.073  0.152  0.139  0.194  0.177  0.087  0.108  0.137  0.079  0.029  0.075  0.069 -0.016 -0.006  0.025  0.074  0.052  0.088  0.063  0.019  0.048  0.054 -0.002 -0.022  0.019 -0.000 -0.049 -0.032 -0.008 -0.018 -0.055 -0.204 -0.236 -0.238 -0.194 -0.128 -0.196 -0.150 -0.152 -0.139 -0.141 -0.138 -0.133 -0.132 -0.137 -0.132 -0.146 -0.140 -0.145 -0.118 -0.145 -0.007  0.046  0.178  0.058  0.091  0.099  0.072  0.231  0.433  0.549  0.529  0.541  0.531  0.616  0.640  0.575  0.569  0.465  0.463  0.468  0.362  0.454  0.546  0.649  0.726  0.862  0.911  0.950  1.000  0.950  0.869  0.771  0.598  0.492  0.301  0.387  0.462  0.557  0.460  0.451  0.452  0.474  0.540  0.651  0.741  0.686  0.660  0.780  0.772  0.704  0.790  0.833  0.802  0.829  0.892  0.933  0.954  0.925  0.856  0.761  0.613  0.505  0.374  0.462  0.555  0.518  0.591  0.665  0.679  0.670  0.706  0.754  0.768  0.742  0.771  0.806  0.785  0.756  0.774  0.812  0.831  0.857  0.869  0.852  0.770  0.692  0.585  0.415  0.327  0.109 -0.052 -0.056 -0.103 -0.184 -0.206 -0.029 -0.001 -0.169 -0.113  0.142  0.042 -0.087  0.218  0.324  0.115  0.177  0.537  0.434  0.529  0.431  0.394  0.468  0.368  0.256  0.178  0.121  0.123  0.201  0.304  0.389  0.511  0.517  0.556  0.631  0.636  0.691  0.579  0.598  0.744  0.732  0.856  0.888  0.835  0.833  0.792  0.608  0.545  0.399  0.331  0.261  0.238  0.408  0.416  0.618  0.603  0.546  0.590  0.544  0.276  0.097 -0.080 -0.162 -0.130 -0.208 -0.344 -0.341 -0.349 -0.468 -0.496 -0.459 -0.514 -0.583 -0.556 -0.537 -0.597 -0.609 -0.569 -0.562 -0.572 -0.539 -0.550 -0.474 -0.481 -0.561 -0.514 -0.431 -0.505 -0.555 -0.443 -0.408 -0.514 -0.474 -0.314 -0.342 -0.443 -0.399 -0.202 -0.103 -0.164 -0.104 -0.137 -0.143 -0.156 -0.148 -0.154 -0.152 -0.171 -0.198 -0.209 -0.168 -0.173 -0.226 -0.215 -0.185 -0.228 -0.256 -0.198 -0.173 -0.243 -0.235 -0.127 -0.164 -0.271 -0.175 -0.043 -0.141 -0.176 -0.049 -0.024 -0.104 -0.068  0.032  0.043  0.069  0.076 -0.059 -0.113 -0.127  0.036  0.055 -0.055  0.043  0.149  0.087  0.070  0.167  0.148  0.100  0.146  0.152  0.098  0.085  0.011 -0.003 -0.058 -0.067 -0.149 -0.125 -0.054 -0.120 -0.168 -0.082 -0.078 -0.196 -0.167 -0.041 -0.153 -0.248 -0.180 -0.095 -0.248 -0.303 -0.133 -0.140 -0.281 -0.222 -0.100 -0.173 -0.234 -0.125 -0.104 -0.036 -0.026 -0.048  0.003  0.094  0.102  0.072  0.152  0.224  0.210  0.215  0.285  0.310  0.330  0.289  0.283  0.283  0.187  0.113  0.050 -0.039 -0.039  0.051  0.051  0.144  0.216  0.238  0.271  0.191  0.197  0.212  0.144  0.084  0.021 -0.007 -0.126 -0.125 -0.100 -0.207 -0.329 -0.291 -0.262 -0.381 -0.474 -0.380 -0.382 -0.487 -0.505 -0.416 -0.461 -0.546 -0.496 -0.443 -0.509 -0.524 -0.457 -0.450 -0.508 -0.503 -0.542 -0.571 -0.557 -0.561 -0.513 -0.445 -0.395 -0.324
 -0.372 -0.484 -0.579 -0.610 -0.618 -0.592 -0.573 -0.531 -0.491 -0.529 -0.590 -0.567 -0.528 -0.580 -0.632 -0.579 -0.544 -0.617 -0.625 -0.522 -0.523 -0.597 -0.551 -0.427 -0.483 -0.511 -0.377 -0.277 -0.332 -0.285 -0.155 -0.079 -0.055 -0.164 -0.227 -0.324 -0.388 -0.381 -0.396 -0.347 -0.341 -0.310 -0.313 -0.324 -0.329 -0.359 -0.368 -0.370 -0.422 -0.378 -0.489 -0.588 -0.599 -0.617 -0.645 -0.644 -0.599 -0.608 -0.614 -0.630 -0.606 -0.583 -0.601 -0.642 -0.646 -0.633 -0.666 -0.685 -0.668 -0.671 -0.702 -0.690 -0.654 -0.623 -0.674 -0.527 -0.377 -0.370 -0.353 -0.296 -0.223 -0.279 -0.192 -0.235 -0.167 -0.036 -0.474 -0.660 -0.574 -0.544 -0.654 -0.666 -0.512 -0.481 -0.577 -0.534 -0.389 -0.417 -0.485 -0.406 -0.300 -0.360 -0.391 -0.320 -0.276 -0.337 -0.323 -0.247 -0.259 -0.268 -0.315 -0.376 -0.375 -0.300 -0.310 -0.376 -0.307 -0.230 -0.302 -0.310 -0.201 -0.162 -0.256 -0.201 -0.079 -0.094 -0.164 -0.062  0.033 -0.033 -0.038  0.074  0.110  0.026  0.063 -0.006 -0.009 -0.022  0.021 -0.010  0.060  0.038 -0.075 -0.043  0.004 -0.064 -0.127 -0.057 -0.050 -0.148 -0.132 -0.076 -0.024 -0.058 -0.029 -0.058 -0.119 -0.095 -0.089 -0.158 -0.192 -0.140 -0.153 -0.211 -0.187 -0.145 -0.155 -0.199 -0.316 -0.324 -0.350 -0.335 -0.286 -0.371 -0.321 -0.328 -0.305 -0.296 -0.289 -0.275 -0.277 -0.280 -0.282 -0.309 -0.310 -0.324 -0.294 -0.310 -0.160 -0.063  0.064 -0.015 -0.005  0.046  0.019  0.190  0.387  0.516  0.524  0.517  0.480  0.570  0.593  0.505  0.496  0.384  0.371  0.373  0.250  0.327  0.404  0.523  0.576  0.738  0.789  0.875  0.950  1.000  0.953  0.887  0.744  0.644  0.454  0.519  0.568  0.658  0.550  0.547  0.576  0.589  0.646  0.740  0.810  0.771  0.749  0.836  0.827  0.772  0.832  0.848  0.832  0.842  0.863  0.906  0.917  0.933  0.873  0.813  0.689  0.595  0.456  0.523  0.610  0.562  0.623  0.710  0.735  0.690  0.714  0.780  0.777  0.719  0.758  0.798  0.747  0.711  0.747  0.792  0.786  0.827  0.818  0.827  0.746  0.696  0.592  0.444  0.405  0.175  0.029  0.044  0.027 -0.031 -0.073  0.103  0.179  0.011  0.034  0.311  0.247  0.092  0.375  0.512  0.302  0.317  0.660  0.589  0.703  0.638  0.598  0.654  0.545  0.438  0.353  0.251  0.232  0.301  0.424  0.528  0.645  0.649  0.711  0.780  0.781  0.812  0.727  0.771  0.888  0.870  0.908  0.861  0.736  0.691  0.666  0.457  0.431  0.283  0.234  0.181  0.137  0.309  0.289  0.513  0.463  0.459  0.604  0.605  0.398  0.219  0.017 -0.037  0.029 -0.070 -0.225 -0.186 -0.184 -0.344 -0.361 -0.297 -0.374 -0.466 -0.416 -0.393 -0.484 -0.492 -0.437 -0.442 -0.471 -0.452 -0.490 -0.417 -0.395 -0.485 -0.472 -0.366 -0.412 -0.504 -0.415 -0.330 -0.443 -0.469 -0.301 -0.285 -0.425 -0.464 -0.322 -0.268 -0.347 -0.289 -0.320 -0.316 -0.322 -0.303 -0.292 -0.273 -0.290 -0.316 -0.312 -0.278 -0.303 -0.342 -0.321 -0.309 -0.368 -0.380 -0.319 -0.329 -0.399 -0.371 -0.276 -0.339 -0.432 -0.322 -0.207 -0.314 -0.337 -0.199 -0.180 -0.259 -0.210 -0.095 -0.051  0.016  0.082 -0.018 -0.032 -0.060  0.098  0.053 -0.059  0.095  0.169  0.058  0.075  0.166  0.106  0.060  0.122  0.099  0.029  0.021 -0.064 -0.079 -0.118 -0.100 -0.189 -0.187 -0.087 -0.133 -0.210 -0.120 -0.070 -0.190 -0.183 -0.022 -0.096 -0.191 -0.138  0.012 -0.125 -0.187  0.006  0.023 -0.115 -0.058  0.077  0.010 -0.055  0.055  0.079  0.149  0.152  0.121  0.150  0.247  0.260  0.209  0.273  0.350  0.321  0.295  0.367  0.388  0.375  0.307  0.310  0.350  0.288  0.252  0.189  0.112  0.102  0.198  0.212  0.298  0.352  0.347  0.341  0.249  0.214  0.251  0.213  0.121  0.084 -0.004 -0.177 -0.241 -0.223 -0.352 -0.454 -0.390 -0.392 -0.517 -0.575 -0.477 -0.507 -0.600 -0.584 -0.511 -0.573 -0.627 -0.559 -0.532 -0.597 -0.581 -0.517 -0.530 -0.584 -0.572 -0.609 -0.630 -0.618 -0.609 -0.573 -0.494 -0.441 -0.360
 -0.410 -0.536 -0.640 -0.680 -0.702 -0.683 -0.678 -0.646 -0.600 -0.619 -0.684 -0.672 -0.614 -0.651 -0.713 -0.659 -0.597 -0.667 -0.684 -0.563 -0.541 -0.618 -0.574 -0.414 -0.454 -0.485 -0.338 -0.201 -0.245 -0.214 -0.071  0.023  0.055 -0.059 -0.119 -0.222 -0.315 -0.323 -0.363 -0.327 -0.328 -0.304 -0.297 -0.297 -0.290 -0.315 -0.317 -0.298 -0.344 -0.291 -0.425 -0.542 -0.591 -0.590 -0.606 -0.648 -0.609 -0.593 -0.614 -0.642 -0.628 -0.606 -0.637 -0.691 -0.711 -0.687 -0.714 -0.753 -0.742 -0.726 -0.762 -0.772 -0.724 -0.672 -0.745 -0.602 -0.408 -0.391 -0.370 -0.308 -0.217 -0.277 -0.186 -0.247 -0.167  0.003 -0.506 -0.706 -0.592 -0.598 -0.752 -0.738 -0.573 -0.588 -0.692 -0.623 -0.486 -0.548 -0.606 -0.506 -0.412 -0.490 -0.507 -0.424 -0.400 -0.470 -0.437 -0.361 -0.391 -0.416 -0.475 -0.535 -0.543 -0.475 -0.481 -0.548 -0.488 -0.413 -0.482 -0.489 -0.385 -0.346 -0.435 -0.377 -0.253 -0.261 -0.324 -0.216 -0.111 -0.166 -0.164 -0.042  0.012 -0.064  0.004 -0.068 -0.071 -0.073 -0.050 -0.085 -0.025 -0.052 -0.158 -0.131 -0.089 -0.158 -0.216 -0.146 -0.143 -0.236 -0.214 -0.156 -0.106 -0.137 -0.111 -0.132 -0.193 -0.171 -0.161 -0.221 -0.254 -0.199 -0.203 -0.249 -0.219 -0.175 -0.181 -0.201 -0.320 -0.312 -0.334 -0.321 -0.261 -0.379 -0.340 -0.368 -0.349 -0.346 -0.349 -0.335 -0.343 -0.352 -0.358 -0.384 -0.386 -0.396 -0.362 -0.377 -0.237 -0.117  0.072  0.091  0.126  0.212  0.189  0.355  0.516  0.629  0.648  0.618  0.562  0.634  0.650  0.554  0.528  0.428  0.397  0.411  0.299  0.376  0.438  0.541  0.552  0.679  0.677  0.745  0.869  0.953  1.000  0.965  0.872  0.798  0.645  0.694  0.729  0.788  0.667  0.650  0.654  0.668  0.710  0.790  0.822  0.764  0.753  0.827  0.789  0.720  0.779  0.783  0.744  0.734  0.759  0.805  0.859  0.924  0.919  0.903  0.831  0.760  0.640  0.685  0.742  0.683  0.731  0.796  0.819  0.775  0.778  0.825  0.822  0.757  0.778  0.803  0.752  0.711  0.731  0.758  0.751  0.798  0.799  0.837  0.797  0.789  0.719  0.614  0.601  0.392  0.259  0.276  0.255  0.196  0.161  0.338  0.394  0.221  0.254  0.509  0.411  0.253  0.523  0.609  0.367  0.359  0.658  0.571  0.727  0.712  0.728  0.782  0.693  0.576  0.491  0.347  0.306  0.367  0.487  0.598  0.707  0.695  0.745  0.812  0.783  0.785  0.697  0.784  0.896  0.876  0.837  0.776  0.599  0.597  0.645  0.475  0.497  0.366  0.341  0.316  0.264  0.417  0.364  0.543  0.410  0.352  0.543  0.507  0.352  0.165 -0.035 -0.067  0.039 -0.043 -0.205 -0.139 -0.094 -0.255 -0.279 -0.182 -0.229 -0.343 -0.290 -0.234 -0.324 -0.348 -0.276 -0.260 -0.286 -0.251 -0.298 -0.213 -0.187 -0.294 -0.282 -0.162 -0.220 -0.335 -0.236 -0.143 -0.299 -0.344 -0.166 -0.195 -0.379 -0.431 -0.332 -0.281 -0.384 -0.337 -0.376 -0.379 -0.385 -0.372 -0.354 -0.330 -0.342 -0.360 -0.352 -0.328 -0.354 -0.379 -0.359 -0.357 -0.411 -0.418 -0.368 -0.388 -0.446 -0.420 -0.337 -0.396 -0.482 -0.387 -0.269 -0.371 -0.402 -0.265 -0.238 -0.324 -0.294 -0.168 -0.113 -0.047  0.050 -0.029 -0.029 -0.102  0.051 -0.031 -0.176  0.011  0.078 -0.076 -0.057  0.043 -0.037 -0.098 -0.019 -0.047 -0.139 -0.143 -0.235 -0.245 -0.289 -0.260 -0.356 -0.365 -0.256 -0.292 -0.382 -0.293 -0.220 -0.338 -0.343 -0.160 -0.205 -0.305 -0.257 -0.053 -0.168 -0.212  0.007  0.038 -0.079  0.004  0.142  0.077  0.033  0.149  0.168  0.221  0.200  0.156  0.151  0.256  0.280  0.202  0.248  0.339  0.303  0.245  0.322  0.357  0.333  0.250  0.277  0.336  0.296  0.298  0.260  0.197  0.199  0.291  0.298  0.367  0.394  0.385  0.354  0.263  0.215  0.274  0.261  0.157  0.124 -0.003 -0.217 -0.312 -0.324 -0.459 -0.548 -0.505 -0.531 -0.645 -0.697 -0.626 -0.658 -0.736 -0.722 -0.668 -0.718 -0.757 -0.699 -0.681 -0.731 -0.705 -0.652 -0.665 -0.710 -0.695 -0.719 -0.724 -0.701 -0.675 -0.623 -0.527 -0.475 -0.393
 -0.428 -0.563 -0.668 -0.709 -0.739 -0.721 -0.727 -0.701 -0.645 -0.650 -0.720 -0.712 -0.636 -0.664 -0.733 -0.673 -0.591 -0.660 -0.679 -0.540 -0.506 -0.587 -0.535 -0.353 -0.389 -0.423 -0.257 -0.096 -0.135 -0.108  0.040  0.139  0.178  0.062 -0.000 -0.103 -0.225 -0.251 -0.314 -0.291 -0.299 -0.283 -0.269 -0.261 -0.243 -0.262 -0.256 -0.214 -0.250 -0.184 -0.347 -0.478 -0.563 -0.543 -0.547 -0.624 -0.591 -0.557 -0.583 -0.618 -0.608 -0.588 -0.628 -0.696 -0.725 -0.689 -0.716 -0.772 -0.759 -0.730 -0.777 -0.806 -0.740 -0.675 -0.781 -0.645 -0.414 -0.397 -0.355 -0.285 -0.213 -0.291 -0.213 -0.280 -0.191  0.013 -0.510 -0.706 -0.562 -0.585 -0.774 -0.737 -0.554 -0.603 -0.722 -0.630 -0.496 -0.586 -0.642 -0.523 -0.436 -0.533 -0.543 -0.449 -0.442 -0.523 -0.475 -0.398 -0.445 -0.481 -0.553 -0.613 -0.634 -0.569 -0.565 -0.639 -0.590 -0.510 -0.574 -0.590 -0.490 -0.442 -0.532 -0.481 -0.351 -0.347 -0.416 -0.311 -0.190 -0.236 -0.242 -0.109 -0.034 -0.112 -0.030 -0.118 -0.127 -0.114 -0.121 -0.164 -0.102 -0.129 -0.241 -0.210 -0.160 -0.232 -0.295 -0.214 -0.206 -0.301 -0.277 -0.207 -0.157 -0.192 -0.171 -0.195 -0.260 -0.240 -0.236 -0.300 -0.337 -0.279 -0.283 -0.329 -0.296 -0.246 -0.255 -0.269 -0.359 -0.325 -0.367 -0.375 -0.322 -0.451 -0.415 -0.448 -0.428 -0.421 -0.427 -0.408 -0.419 -0.425 -0.436 -0.469 -0.479 -0.495 -0.468 -0.489 -0.364 -0.236 -0.028  0.060  0.114  0.243  0.232  0.403  0.545  0.650  0.688  0.641  0.568  0.631  0.638  0.532  0.495  0.404  0.370  0.391  0.282  0.348  0.388  0.486  0.462  0.577  0.544  0.614  0.771  0.887  0.965  1.000  0.947  0.896  0.765  0.802  0.824  0.867  0.749  0.729  0.728  0.748  0.764  0.823  0.829  0.763  0.756  0.814  0.761  0.687  0.732  0.727  0.684  0.649  0.670  0.711  0.782  0.880  0.898  0.926  0.886  0.840  0.733  0.762  0.804  0.745  0.778  0.835  0.859  0.804  0.794  0.837  0.825  0.749  0.765  0.782  0.721  0.678  0.699  0.719  0.700  0.751  0.743  0.806  0.784  0.807  0.754  0.681  0.692  0.489  0.372  0.403  0.394  0.340  0.295  0.469  0.530  0.351  0.374  0.621  0.516  0.341  0.587  0.662  0.404  0.355  0.626  0.558  0.748  0.776  0.826  0.881  0.804  0.689  0.602  0.430  0.372  0.422  0.545  0.669  0.767  0.751  0.796  0.848  0.796  0.767  0.686  0.807  0.895  0.850  0.759  0.659  0.444  0.455  0.549  0.399  0.466  0.349  0.345  0.338  0.269  0.404  0.313  0.460  0.270  0.201  0.441  0.417  0.310  0.129 -0.074 -0.079  0.053 -0.031 -0.195 -0.100 -0.033 -0.207 -0.225 -0.102 -0.142 -0.270 -0.204 -0.131 -0.228 -0.256 -0.170 -0.146 -0.173 -0.135 -0.194 -0.106 -0.072 -0.192 -0.191 -0.060 -0.120 -0.260 -0.165 -0.061 -0.240 -0.315 -0.142 -0.181 -0.386 -0.467 -0.409 -0.376 -0.481 -0.436 -0.470 -0.469 -0.465 -0.449 -0.417 -0.383 -0.390 -0.405 -0.386 -0.370 -0.407 -0.418 -0.392 -0.403 -0.463 -0.458 -0.410 -0.450 -0.503 -0.466 -0.397 -0.467 -0.538 -0.443 -0.339 -0.440 -0.464 -0.327 -0.305 -0.391 -0.360 -0.221 -0.144 -0.062  0.070  0.016  0.028 -0.072  0.077 -0.042 -0.203  0.007  0.059 -0.128 -0.100 -0.002 -0.106 -0.174 -0.083 -0.125 -0.230 -0.232 -0.331 -0.338 -0.380 -0.339 -0.437 -0.457 -0.337 -0.361 -0.463 -0.374 -0.277 -0.391 -0.406 -0.206 -0.222 -0.319 -0.273 -0.035 -0.130 -0.158  0.073  0.110  0.009  0.106  0.241  0.176  0.145  0.262  0.274  0.318  0.279  0.230  0.198  0.310  0.347  0.251  0.280  0.381  0.343  0.257  0.334  0.380  0.343  0.248  0.293  0.371  0.351  0.380  0.357  0.302  0.306  0.395  0.400  0.458  0.470  0.455  0.405  0.316  0.250  0.325  0.333  0.218  0.194  0.034 -0.213 -0.351 -0.379 -0.522 -0.593 -0.551 -0.603 -0.712 -0.746 -0.693 -0.738 -0.802 -0.781 -0.745 -0.796 -0.815 -0.759 -0.758 -0.797 -0.758 -0.715 -0.736 -0.774 -0.757 -0.773 -0.768 -0.741 -0.702 -0.648 -0.540 -0.487 -0.403
 -0.400 -0.532 -0.634 -0.673 -0.712 -0.698 -0.719 -0.705 -0.645 -0.627 -0.700 -0.703 -0.610 -0.622 -0.697 -0.639 -0.535 -0.599 -0.625 -0.478 -0.429 -0.512 -0.461 -0.258 -0.286 -0.330 -0.163  0.020 -0.017 -0.013  0.121  0.223  0.278  0.172  0.124  0.032 -0.098 -0.131 -0.214 -0.208 -0.223 -0.217 -0.193 -0.171 -0.144 -0.154 -0.145 -0.086 -0.122 -0.069 -0.255 -0.385 -0.512 -0.466 -0.437 -0.550 -0.539 -0.475 -0.498 -0.538 -0.530 -0.511 -0.559 -0.634 -0.676 -0.631 -0.653 -0.727 -0.719 -0.674 -0.726 -0.782 -0.715 -0.640 -0.768 -0.670 -0.422 -0.412 -0.363 -0.280 -0.203 -0.285 -0.210 -0.291 -0.199  0.012 -0.514 -0.689 -0.525 -0.573 -0.780 -0.705 -0.523 -0.615 -0.727 -0.606 -0.494 -0.614 -0.652 -0.517 -0.452 -0.562 -0.555 -0.456 -0.474 -0.557 -0.491 -0.424 -0.487 -0.539 -0.621 -0.677 -0.714 -0.663 -0.650 -0.725 -0.696 -0.625 -0.678 -0.703 -0.623 -0.577 -0.656 -0.618 -0.501 -0.489 -0.553 -0.460 -0.341 -0.374 -0.381 -0.253 -0.167 -0.238 -0.142 -0.224 -0.231 -0.178 -0.212 -0.257 -0.212 -0.248 -0.341 -0.312 -0.276 -0.344 -0.390 -0.313 -0.310 -0.389 -0.354 -0.288 -0.245 -0.272 -0.259 -0.268 -0.330 -0.323 -0.306 -0.351 -0.394 -0.338 -0.323 -0.355 -0.327 -0.272 -0.273 -0.266 -0.350 -0.302 -0.332 -0.342 -0.285 -0.430 -0.406 -0.458 -0.442 -0.438 -0.445 -0.428 -0.446 -0.460 -0.475 -0.506 -0.513 -0.523 -0.488 -0.498 -0.388 -0.242 -0.010  0.157  0.206  0.351  0.344  0.484  0.568  0.638  0.690  0.620  0.531  0.571  0.574  0.470  0.425  0.359  0.308  0.340  0.256  0.304  0.323  0.392  0.337  0.418  0.350  0.413  0.598  0.744  0.872  0.947  1.000  0.966  0.885  0.890  0.878  0.885  0.768  0.733  0.733  0.729  0.727  0.752  0.716  0.645  0.648  0.685  0.616  0.542  0.574  0.559  0.513  0.464  0.475  0.519  0.612  0.743  0.805  0.877  0.905  0.887  0.812  0.805  0.808  0.745  0.753  0.786  0.809  0.755  0.723  0.748  0.734  0.656  0.655  0.659  0.601  0.558  0.565  0.569  0.548  0.600  0.600  0.685  0.703  0.769  0.758  0.744  0.794  0.643  0.555  0.588  0.588  0.552  0.517  0.666  0.718  0.565  0.590  0.792  0.685  0.532  0.730  0.753  0.505  0.437  0.618  0.545  0.743  0.817  0.910  0.940  0.884  0.784  0.681  0.471  0.391  0.423  0.533  0.661  0.744  0.722  0.759  0.798  0.723  0.667  0.610  0.764  0.818  0.777  0.630  0.516  0.264  0.291  0.434  0.324  0.429  0.345  0.364  0.387  0.317  0.417  0.314  0.415  0.177  0.098  0.379  0.330  0.303  0.137 -0.041 -0.019  0.141  0.081 -0.074  0.040  0.139 -0.025 -0.046  0.096  0.078 -0.059  0.006  0.097  0.003 -0.035  0.058  0.091  0.060  0.099  0.033  0.114  0.161  0.042  0.029  0.163  0.115 -0.038  0.044  0.163 -0.029 -0.131  0.036 -0.015 -0.247 -0.354 -0.363 -0.355 -0.477 -0.450 -0.491 -0.492 -0.493 -0.482 -0.447 -0.406 -0.408 -0.412 -0.392 -0.390 -0.426 -0.419 -0.397 -0.423 -0.472 -0.462 -0.433 -0.488 -0.523 -0.494 -0.454 -0.517 -0.569 -0.503 -0.419 -0.503 -0.530 -0.415 -0.389 -0.465 -0.455 -0.328 -0.245 -0.164 -0.004 -0.016  0.030 -0.103  0.015 -0.141 -0.304 -0.075 -0.048 -0.257 -0.216 -0.127 -0.246 -0.313 -0.215 -0.264 -0.374 -0.368 -0.459 -0.458 -0.490 -0.437 -0.529 -0.565 -0.447 -0.452 -0.561 -0.488 -0.369 -0.464 -0.500 -0.300 -0.272 -0.362 -0.340 -0.072 -0.128 -0.145  0.082  0.140  0.072  0.172  0.299  0.252  0.239  0.344  0.356  0.379  0.325  0.268  0.205  0.309  0.346  0.234  0.241  0.339  0.292  0.184  0.256  0.303  0.248  0.143  0.204  0.298  0.309  0.381  0.383  0.355  0.366  0.442  0.446  0.477  0.456  0.427  0.351  0.269  0.191  0.282  0.317  0.198  0.186 -0.010 -0.269 -0.434 -0.484 -0.612 -0.656 -0.632 -0.703 -0.783 -0.795 -0.768 -0.814 -0.850 -0.822 -0.810 -0.846 -0.837 -0.792 -0.807 -0.825 -0.773 -0.745 -0.768 -0.790 -0.769 -0.771 -0.751 -0.720 -0.668 -0.609 -0.489 -0.446 -0.368
 -0.398 -0.530 -0.630 -0.676 -0.719 -0.711 -0.738 -0.729 -0.670 -0.644 -0.712 -0.719 -0.622 -0.625 -0.698 -0.642 -0.531 -0.586 -0.613 -0.466 -0.408 -0.486 -0.438 -0.231 -0.250 -0.294 -0.123  0.070  0.047  0.050  0.184  0.286  0.336  0.235  0.188  0.114 -0.035 -0.074 -0.168 -0.168 -0.183 -0.184 -0.153 -0.127 -0.094 -0.103 -0.087 -0.014 -0.038  0.023 -0.170 -0.309 -0.456 -0.400 -0.372 -0.507 -0.494 -0.425 -0.460 -0.500 -0.504 -0.488 -0.544 -0.623 -0.672 -0.622 -0.638 -0.720 -0.713 -0.661 -0.712 -0.781 -0.696 -0.604 -0.749 -0.658 -0.373 -0.363 -0.293 -0.210 -0.148 -0.249 -0.188 -0.278 -0.188  0.048 -0.474 -0.643 -0.484 -0.552 -0.764 -0.683 -0.509 -0.620 -0.732 -0.610 -0.510 -0.641 -0.674 -0.540 -0.485 -0.598 -0.586 -0.490 -0.518 -0.600 -0.530 -0.469 -0.537 -0.593 -0.673 -0.721 -0.759 -0.716 -0.701 -0.769 -0.746 -0.681 -0.726 -0.746 -0.674 -0.630 -0.699 -0.660 -0.548 -0.531 -0.587 -0.497 -0.377 -0.401 -0.403 -0.277 -0.185 -0.245 -0.138 -0.226 -0.231 -0.174 -0.233 -0.281 -0.242 -0.274 -0.362 -0.336 -0.297 -0.364 -0.410 -0.333 -0.329 -0.405 -0.370 -0.303 -0.262 -0.288 -0.277 -0.286 -0.342 -0.333 -0.326 -0.369 -0.404 -0.351 -0.342 -0.367 -0.334 -0.284 -0.289 -0.270 -0.332 -0.276 -0.313 -0.334 -0.274 -0.421 -0.404 -0.462 -0.452 -0.449 -0.463 -0.445 -0.464 -0.475 -0.491 -0.521 -0.536 -0.548 -0.524 -0.541 -0.455 -0.317 -0.067  0.153  0.233  0.404  0.408  0.546  0.602  0.660  0.717  0.641  0.548  0.576  0.570  0.467  0.418  0.364  0.311  0.346  0.279  0.317  0.319  0.378  0.292  0.342  0.245  0.288  0.492  0.644  0.798  0.896  0.966  1.000  0.947  0.946  0.925  0.912  0.800  0.761  0.750  0.744  0.704  0.720  0.672  0.593  0.598  0.633  0.553  0.470  0.498  0.487  0.427  0.361  0.383  0.416  0.530  0.676  0.759  0.857  0.908  0.920  0.864  0.850  0.838  0.776  0.778  0.798  0.818  0.766  0.726  0.739  0.720  0.644  0.637  0.628  0.575  0.535  0.532  0.523  0.500  0.548  0.550  0.644  0.685  0.768  0.773  0.786  0.838  0.701  0.630  0.667  0.668  0.629  0.593  0.735  0.771  0.616  0.641  0.816  0.688  0.531  0.703  0.700  0.445  0.354  0.507  0.445  0.667  0.768  0.892  0.941  0.918  0.826  0.721  0.484  0.384  0.408  0.514  0.639  0.714  0.688  0.712  0.750  0.663  0.589  0.530  0.694  0.739  0.681  0.505  0.383  0.126  0.184  0.366  0.298  0.434  0.371  0.403  0.439  0.362  0.437  0.306  0.359  0.077 -0.036  0.247  0.194  0.193  0.039 -0.126 -0.088  0.083  0.031 -0.113  0.014  0.130 -0.023 -0.041  0.112  0.115 -0.023  0.042  0.148  0.064  0.022  0.120  0.166  0.143  0.191  0.126  0.210  0.251  0.127  0.117  0.249  0.188  0.031  0.115  0.221  0.013 -0.092  0.061 -0.021 -0.255 -0.353 -0.382 -0.377 -0.496 -0.472 -0.507 -0.511 -0.502 -0.494 -0.451 -0.408 -0.406 -0.407 -0.378 -0.380 -0.420 -0.403 -0.377 -0.408 -0.457 -0.441 -0.412 -0.475 -0.506 -0.470 -0.437 -0.506 -0.544 -0.482 -0.412 -0.489 -0.510 -0.403 -0.382 -0.458 -0.456 -0.325 -0.232 -0.153  0.015  0.015  0.056 -0.098  0.015 -0.151 -0.326 -0.098 -0.073 -0.294 -0.260 -0.172 -0.296 -0.370 -0.268 -0.317 -0.434 -0.427 -0.522 -0.517 -0.555 -0.501 -0.589 -0.626 -0.511 -0.512 -0.618 -0.547 -0.426 -0.514 -0.549 -0.351 -0.310 -0.392 -0.367 -0.092 -0.134 -0.132  0.095  0.148  0.097  0.212  0.326  0.277  0.280  0.382  0.384  0.395  0.327  0.270  0.187  0.292  0.339  0.222  0.214  0.318  0.277  0.155  0.223  0.282  0.229  0.125  0.199  0.294  0.314  0.399  0.417  0.395  0.413  0.480  0.475  0.496  0.465  0.443  0.363  0.292  0.212  0.309  0.356  0.243  0.231  0.030 -0.236 -0.415 -0.481 -0.609 -0.640 -0.625 -0.710 -0.783 -0.791 -0.783 -0.829 -0.856 -0.833 -0.834 -0.863 -0.847 -0.811 -0.831 -0.840 -0.788 -0.768 -0.792 -0.808 -0.791 -0.785 -0.757 -0.723 -0.665 -0.597 -0.468 -0.429 -0.357
 -0.351 -0.468 -0.558 -0.596 -0.641 -0.641 -0.676 -0.680 -0.627 -0.584 -0.643 -0.661 -0.564 -0.549 -0.617 -0.574 -0.457 -0.495 -0.527 -0.395 -0.325 -0.391 -0.358 -0.159 -0.158 -0.203 -0.064  0.129  0.117  0.096  0.210  0.310  0.362  0.281  0.249  0.189  0.047  0.005 -0.095 -0.108 -0.126 -0.132 -0.095 -0.062 -0.026 -0.029 -0.011  0.067  0.049  0.098 -0.083 -0.208 -0.360 -0.293 -0.252 -0.393 -0.392 -0.314 -0.348 -0.387 -0.398 -0.383 -0.445 -0.520 -0.578 -0.527 -0.531 -0.620 -0.622 -0.559 -0.605 -0.688 -0.605 -0.510 -0.652 -0.596 -0.321 -0.307 -0.244 -0.166 -0.103 -0.197 -0.144 -0.241 -0.148  0.073 -0.415 -0.555 -0.405 -0.504 -0.704 -0.606 -0.462 -0.598 -0.687 -0.562 -0.496 -0.635 -0.645 -0.519 -0.491 -0.597 -0.570 -0.484 -0.529 -0.600 -0.524 -0.479 -0.551 -0.612 -0.686 -0.722 -0.763 -0.740 -0.724 -0.778 -0.772 -0.727 -0.758 -0.774 -0.727 -0.696 -0.743 -0.710 -0.625 -0.609 -0.643 -0.569 -0.470 -0.479 -0.472 -0.366 -0.280 -0.320 -0.207 -0.275 -0.270 -0.190 -0.251 -0.288 -0.269 -0.305 -0.362 -0.341 -0.320 -0.379 -0.405 -0.340 -0.346 -0.400 -0.363 -0.310 -0.277 -0.289 -0.282 -0.279 -0.327 -0.328 -0.311 -0.335 -0.371 -0.327 -0.305 -0.316 -0.293 -0.247 -0.245 -0.209 -0.271 -0.217 -0.237 -0.247 -0.178 -0.325 -0.323 -0.392 -0.388 -0.391 -0.408 -0.395 -0.418 -0.437 -0.454 -0.477 -0.487 -0.490 -0.464 -0.474 -0.417 -0.286 -0.030  0.244  0.328  0.496  0.502  0.608  0.606  0.627  0.685  0.598  0.502  0.504  0.491  0.403  0.344  0.322  0.263  0.309  0.271  0.293  0.281  0.306  0.198  0.201  0.072  0.089  0.301  0.454  0.645  0.765  0.885  0.947  1.000  0.963  0.911  0.854  0.755  0.696  0.673  0.649  0.594  0.588  0.513  0.431  0.443  0.464  0.374  0.292  0.311  0.298  0.230  0.156  0.181  0.209  0.347  0.509  0.627  0.751  0.849  0.893  0.880  0.840  0.792  0.733  0.712  0.704  0.719  0.679  0.624  0.614  0.598  0.533  0.507  0.484  0.444  0.409  0.389  0.361  0.342  0.385  0.401  0.503  0.578  0.690  0.733  0.794  0.864  0.782  0.746  0.776  0.774  0.748  0.728  0.837  0.848  0.725  0.757  0.870  0.733  0.610  0.726  0.665  0.433  0.338  0.403  0.336  0.555  0.687  0.847  0.879  0.886  0.814  0.719  0.479  0.361  0.362  0.450  0.566  0.621  0.587  0.594  0.620  0.517  0.422  0.378  0.557  0.580  0.529  0.322  0.213 -0.042  0.044  0.261  0.248  0.406  0.378  0.428  0.486  0.417  0.453  0.320  0.314  0.009 -0.131  0.139  0.057  0.111 -0.018 -0.141 -0.085  0.091  0.071 -0.048  0.081  0.220  0.097  0.077  0.232  0.266  0.134  0.189  0.307  0.242  0.192  0.287  0.345  0.329  0.381  0.321  0.397  0.436  0.321  0.311  0.432  0.373  0.222  0.298  0.391  0.183  0.078  0.209  0.101 -0.131 -0.224 -0.287 -0.292 -0.413 -0.404 -0.443 -0.452 -0.446 -0.450 -0.413 -0.373 -0.366 -0.356 -0.331 -0.345 -0.374 -0.343 -0.328 -0.363 -0.394 -0.377 -0.370 -0.429 -0.437 -0.417 -0.413 -0.460 -0.479 -0.457 -0.406 -0.454 -0.482 -0.409 -0.383 -0.447 -0.472 -0.364 -0.280 -0.222 -0.058 -0.029  0.027 -0.145 -0.071 -0.239 -0.406 -0.197 -0.188 -0.399 -0.367 -0.289 -0.406 -0.475 -0.377 -0.419 -0.529 -0.516 -0.594 -0.581 -0.612 -0.560 -0.634 -0.678 -0.581 -0.570 -0.666 -0.618 -0.500 -0.564 -0.609 -0.436 -0.370 -0.437 -0.430 -0.162 -0.169 -0.151  0.050  0.111  0.096  0.210  0.305  0.273  0.297  0.381  0.380  0.368  0.291  0.231  0.130  0.219  0.263  0.143  0.118  0.212  0.169  0.042  0.101  0.161  0.106  0.008  0.091  0.183  0.222  0.330  0.373  0.375  0.403  0.450  0.439  0.435  0.379  0.356  0.268  0.210  0.138  0.239  0.301  0.201  0.192 -0.011 -0.258 -0.427 -0.509 -0.607 -0.614 -0.630 -0.717 -0.755 -0.754 -0.776 -0.810 -0.812 -0.796 -0.815 -0.822 -0.792 -0.774 -0.798 -0.787 -0.735 -0.731 -0.750 -0.752 -0.736 -0.718 -0.681 -0.644 -0.578 -0.506 -0.378 -0.358 -0.300
 -0.370 -0.502 -0.609 -0.664 -0.713 -0.716 -0.747 -0.748 -0.700 -0.666 -0.720 -0.735 -0.649 -0.639 -0.700 -0.659 -0.551 -0.587 -0.615 -0.488 -0.418 -0.478 -0.443 -0.247 -0.242 -0.276 -0.128  0.062  0.063  0.056  0.190  0.297  0.332  0.236  0.200  0.150  0.008 -0.029 -0.120 -0.123 -0.138 -0.141 -0.107 -0.085 -0.048 -0.054 -0.037  0.035  0.021  0.074 -0.096 -0.239 -0.384 -0.324 -0.308 -0.459 -0.441 -0.371 -0.423 -0.466 -0.485 -0.472 -0.538 -0.608 -0.664 -0.618 -0.618 -0.698 -0.702 -0.641 -0.675 -0.746 -0.662 -0.557 -0.688 -0.615 -0.321 -0.287 -0.227 -0.153 -0.084 -0.171 -0.117 -0.220 -0.124  0.100 -0.404 -0.569 -0.434 -0.531 -0.737 -0.662 -0.522 -0.646 -0.743 -0.638 -0.563 -0.690 -0.709 -0.592 -0.554 -0.655 -0.638 -0.554 -0.589 -0.660 -0.592 -0.542 -0.606 -0.659 -0.726 -0.763 -0.789 -0.760 -0.753 -0.800 -0.776 -0.730 -0.767 -0.767 -0.705 -0.675 -0.722 -0.671 -0.576 -0.562 -0.589 -0.501 -0.397 -0.407 -0.391 -0.278 -0.195 -0.231 -0.110 -0.183 -0.181 -0.142 -0.196 -0.236 -0.214 -0.240 -0.306 -0.294 -0.267 -0.323 -0.363 -0.303 -0.307 -0.368 -0.339 -0.286 -0.248 -0.266 -0.254 -0.260 -0.305 -0.293 -0.286 -0.318 -0.340 -0.294 -0.286 -0.300 -0.266 -0.225 -0.231 -0.196 -0.246 -0.202 -0.231 -0.245 -0.175 -0.322 -0.315 -0.382 -0.384 -0.391 -0.413 -0.400 -0.418 -0.432 -0.445 -0.466 -0.479 -0.484 -0.468 -0.493 -0.439 -0.329 -0.055  0.211  0.330  0.507  0.521  0.649  0.668  0.707  0.759  0.683  0.594  0.603  0.586  0.495  0.439  0.408  0.348  0.390  0.349  0.383  0.381  0.415  0.305  0.307  0.169  0.168  0.387  0.519  0.694  0.802  0.890  0.946  0.963  1.000  0.962  0.914  0.802  0.753  0.708  0.701  0.643  0.655  0.593  0.494  0.502  0.547  0.451  0.353  0.388  0.391  0.308  0.228  0.277  0.301  0.449  0.599  0.708  0.817  0.890  0.930  0.915  0.899  0.864  0.805  0.802  0.796  0.807  0.777  0.729  0.716  0.702  0.645  0.621  0.595  0.559  0.527  0.503  0.474  0.460  0.495  0.511  0.605  0.674  0.771  0.798  0.837  0.876  0.766  0.707  0.733  0.715  0.666  0.649  0.779  0.774  0.623  0.667  0.800  0.635  0.491  0.642  0.590  0.328  0.236  0.354  0.280  0.520  0.642  0.807  0.867  0.875  0.782  0.691  0.460  0.352  0.366  0.462  0.574  0.636  0.602  0.602  0.634  0.530  0.445  0.373  0.546  0.594  0.530  0.347  0.252  0.012  0.124  0.349  0.338  0.493  0.454  0.495  0.541  0.470  0.515  0.371  0.359  0.042 -0.135  0.113  0.028  0.038 -0.105 -0.242 -0.197 -0.026 -0.056 -0.179 -0.054  0.081 -0.043 -0.064  0.092  0.127 -0.004  0.051  0.174  0.113  0.062  0.160  0.226  0.218  0.281  0.228  0.316  0.340  0.215  0.222  0.343  0.260  0.114  0.210  0.283  0.059 -0.022  0.114 -0.019 -0.241 -0.303 -0.329 -0.305 -0.416 -0.400 -0.435 -0.448 -0.439 -0.444 -0.407 -0.372 -0.367 -0.362 -0.337 -0.344 -0.373 -0.351 -0.331 -0.359 -0.394 -0.379 -0.359 -0.407 -0.425 -0.401 -0.375 -0.423 -0.453 -0.412 -0.343 -0.399 -0.425 -0.333 -0.307 -0.382 -0.401 -0.276 -0.193 -0.139  0.009  0.011  0.037 -0.136 -0.035 -0.185 -0.380 -0.179 -0.137 -0.349 -0.339 -0.248 -0.357 -0.440 -0.341 -0.375 -0.492 -0.486 -0.579 -0.567 -0.618 -0.575 -0.657 -0.688 -0.590 -0.595 -0.686 -0.621 -0.516 -0.595 -0.622 -0.438 -0.399 -0.474 -0.442 -0.181 -0.211 -0.182  0.034  0.075  0.047  0.178  0.275  0.225  0.250  0.348  0.338  0.333  0.252  0.194  0.097  0.199  0.253  0.136  0.118  0.223  0.191  0.067  0.130  0.201  0.161  0.070  0.156  0.236  0.259  0.347  0.387  0.369  0.402  0.455  0.434  0.444  0.402  0.397  0.325  0.269  0.205  0.301  0.351  0.256  0.237  0.052 -0.199 -0.359 -0.439 -0.553 -0.578 -0.594 -0.679 -0.737 -0.757 -0.774 -0.806 -0.827 -0.825 -0.834 -0.846 -0.837 -0.820 -0.833 -0.831 -0.792 -0.781 -0.795 -0.807 -0.796 -0.781 -0.746 -0.706 -0.642 -0.560 -0.430 -0.398 -0.332
 -0.408 -0.546 -0.660 -0.726 -0.773 -0.778 -0.802 -0.798 -0.755 -0.732 -0.780 -0.792 -0.717 -0.712 -0.767 -0.726 -0.628 -0.662 -0.687 -0.567 -0.500 -0.554 -0.523 -0.336 -0.326 -0.353 -0.203 -0.015 -0.002  0.004  0.157  0.269  0.286  0.180  0.137  0.091 -0.055 -0.089 -0.173 -0.167 -0.176 -0.175 -0.142 -0.125 -0.096 -0.108 -0.089 -0.021 -0.030  0.036 -0.124 -0.278 -0.404 -0.360 -0.372 -0.518 -0.481 -0.427 -0.493 -0.534 -0.561 -0.548 -0.613 -0.680 -0.734 -0.691 -0.689 -0.761 -0.766 -0.709 -0.733 -0.789 -0.702 -0.594 -0.707 -0.604 -0.312 -0.268 -0.193 -0.125 -0.079 -0.159 -0.121 -0.204 -0.125  0.084 -0.405 -0.575 -0.472 -0.566 -0.760 -0.709 -0.581 -0.688 -0.785 -0.701 -0.619 -0.731 -0.760 -0.654 -0.604 -0.700 -0.695 -0.614 -0.638 -0.705 -0.647 -0.593 -0.648 -0.692 -0.750 -0.787 -0.798 -0.764 -0.766 -0.807 -0.768 -0.721 -0.764 -0.747 -0.671 -0.645 -0.690 -0.622 -0.519 -0.508 -0.527 -0.427 -0.320 -0.331 -0.308 -0.191 -0.111 -0.142 -0.018 -0.097 -0.099 -0.092 -0.143 -0.176 -0.148 -0.165 -0.237 -0.227 -0.191 -0.245 -0.294 -0.235 -0.235 -0.301 -0.279 -0.226 -0.187 -0.210 -0.196 -0.213 -0.250 -0.231 -0.242 -0.280 -0.293 -0.251 -0.260 -0.276 -0.236 -0.207 -0.218 -0.184 -0.224 -0.181 -0.213 -0.233 -0.165 -0.308 -0.293 -0.351 -0.355 -0.362 -0.394 -0.378 -0.394 -0.404 -0.417 -0.436 -0.456 -0.464 -0.456 -0.497 -0.447 -0.365 -0.071  0.191  0.348  0.534  0.553  0.694  0.740  0.788  0.835  0.767  0.684  0.695  0.676  0.584  0.520  0.464  0.417  0.454  0.414  0.476  0.478  0.521  0.414  0.408  0.263  0.240  0.462  0.568  0.729  0.824  0.878  0.925  0.911  0.962  1.000  0.969  0.878  0.820  0.751  0.753  0.682  0.711  0.655  0.542  0.552  0.614  0.510  0.401  0.452  0.461  0.363  0.284  0.351  0.379  0.539  0.677  0.781  0.875  0.926  0.961  0.945  0.951  0.933  0.883  0.879  0.869  0.880  0.860  0.816  0.797  0.788  0.737  0.709  0.679  0.651  0.617  0.590  0.562  0.555  0.586  0.606  0.700  0.767  0.849  0.864  0.883  0.892  0.758  0.677  0.709  0.679  0.598  0.575  0.725  0.699  0.519  0.576  0.725  0.529  0.370  0.557  0.507  0.214  0.132  0.301  0.215  0.468  0.578  0.745  0.826  0.831  0.723  0.635  0.427  0.342  0.374  0.457  0.567  0.635  0.598  0.586  0.621  0.516  0.441  0.350  0.516  0.588  0.514  0.362  0.286  0.064  0.208  0.440  0.435  0.584  0.535  0.564  0.602  0.534  0.588  0.434  0.409  0.080 -0.140  0.080 -0.014 -0.044 -0.199 -0.347 -0.313 -0.151 -0.187 -0.312 -0.192 -0.061 -0.183 -0.205 -0.050 -0.010 -0.140 -0.086  0.042 -0.013 -0.065  0.036  0.110  0.113  0.188  0.142  0.242  0.250  0.115  0.140  0.260  0.151  0.014  0.131  0.180 -0.059 -0.113  0.029 -0.134 -0.347 -0.375 -0.359 -0.305 -0.404 -0.379 -0.408 -0.421 -0.405 -0.410 -0.374 -0.341 -0.336 -0.333 -0.305 -0.307 -0.337 -0.319 -0.296 -0.317 -0.356 -0.342 -0.314 -0.354 -0.378 -0.351 -0.310 -0.358 -0.398 -0.346 -0.266 -0.331 -0.357 -0.253 -0.229 -0.312 -0.325 -0.190 -0.107 -0.060  0.073  0.045  0.040 -0.132 -0.003 -0.133 -0.340 -0.151 -0.088 -0.297 -0.306 -0.205 -0.306 -0.400 -0.302 -0.327 -0.449 -0.448 -0.551 -0.539 -0.611 -0.578 -0.667 -0.685 -0.586 -0.607 -0.694 -0.615 -0.525 -0.617 -0.626 -0.438 -0.421 -0.503 -0.447 -0.202 -0.253 -0.219  0.010  0.031 -0.012  0.133  0.232  0.166  0.190  0.300  0.283  0.285  0.203  0.149  0.060  0.175  0.236  0.123  0.116  0.233  0.212  0.095  0.164  0.245  0.223  0.141  0.226  0.292  0.291  0.354  0.389  0.350  0.385  0.445  0.415  0.441  0.418  0.433  0.382  0.327  0.273  0.363  0.397  0.308  0.275  0.111 -0.142 -0.288 -0.366 -0.492 -0.535 -0.553 -0.635 -0.710 -0.747 -0.761 -0.795 -0.830 -0.839 -0.842 -0.858 -0.864 -0.847 -0.856 -0.862 -0.831 -0.814 -0.829 -0.847 -0.838 -0.828 -0.799 -0.756 -0.698 -0.603 -0.468 -0.429 -0.356
 -0.436 -0.572 -0.686 -0.750 -0.793 -0.792 -0.808 -0.795 -0.750 -0.737 -0.791 -0.795 -0.722 -0.730 -0.786 -0.738 -0.648 -0.693 -0.714 -0.587 -0.534 -0.596 -0.552 -0.366 -0.374 -0.401 -0.230 -0.049 -0.045 -0.023  0.138  0.247  0.262  0.147  0.096  0.048 -0.093 -0.121 -0.198 -0.184 -0.190 -0.185 -0.156 -0.145 -0.120 -0.137 -0.120 -0.056 -0.072 -0.005 -0.167 -0.324 -0.450 -0.416 -0.432 -0.574 -0.538 -0.488 -0.550 -0.589 -0.608 -0.594 -0.650 -0.719 -0.764 -0.724 -0.731 -0.796 -0.793 -0.748 -0.774 -0.818 -0.737 -0.641 -0.747 -0.625 -0.340 -0.301 -0.211 -0.138 -0.104 -0.186 -0.149 -0.215 -0.147  0.047 -0.439 -0.609 -0.506 -0.573 -0.767 -0.727 -0.586 -0.668 -0.778 -0.698 -0.597 -0.700 -0.743 -0.635 -0.569 -0.668 -0.673 -0.588 -0.601 -0.675 -0.623 -0.560 -0.611 -0.650 -0.711 -0.755 -0.765 -0.719 -0.720 -0.770 -0.722 -0.662 -0.712 -0.701 -0.610 -0.575 -0.632 -0.564 -0.446 -0.435 -0.468 -0.362 -0.245 -0.265 -0.250 -0.124 -0.042 -0.087  0.027 -0.065 -0.078 -0.086 -0.138 -0.174 -0.137 -0.152 -0.237 -0.225 -0.177 -0.232 -0.290 -0.225 -0.219 -0.291 -0.272 -0.213 -0.173 -0.204 -0.192 -0.215 -0.254 -0.233 -0.252 -0.299 -0.311 -0.270 -0.285 -0.306 -0.265 -0.237 -0.248 -0.223 -0.252 -0.201 -0.250 -0.281 -0.226 -0.361 -0.336 -0.381 -0.380 -0.383 -0.410 -0.393 -0.408 -0.416 -0.430 -0.452 -0.475 -0.488 -0.482 -0.527 -0.462 -0.387 -0.109  0.113  0.265  0.448  0.468  0.623  0.707  0.776  0.827  0.765  0.683  0.709  0.693  0.595  0.534  0.462  0.429  0.457  0.408  0.479  0.483  0.544  0.456  0.477  0.355  0.348  0.557  0.658  0.788  0.867  0.885  0.912  0.854  0.914  0.969  1.000  0.914  0.865  0.800  0.807  0.744  0.771  0.725  0.617  0.623  0.691  0.594  0.490  0.545  0.553  0.463  0.392  0.457  0.491  0.630  0.752  0.832  0.905  0.923  0.941  0.898  0.923  0.933  0.890  0.896  0.902  0.917  0.889  0.854  0.848  0.838  0.781  0.764  0.743  0.708  0.672  0.655  0.641  0.631  0.664  0.673  0.760  0.802  0.864  0.854  0.844  0.839  0.674  0.575  0.614  0.589  0.501  0.465  0.630  0.622  0.427  0.477  0.660  0.474  0.298  0.513  0.502  0.202  0.122  0.342  0.265  0.512  0.599  0.740  0.830  0.813  0.709  0.597  0.395  0.322  0.366  0.453  0.577  0.661  0.638  0.635  0.678  0.587  0.523  0.426  0.576  0.657  0.579  0.453  0.366  0.153  0.280  0.481  0.446  0.576  0.508  0.524  0.544  0.478  0.549  0.401  0.409  0.104 -0.094  0.126  0.057 -0.005 -0.169 -0.338 -0.314 -0.162 -0.218 -0.353 -0.237 -0.125 -0.263 -0.281 -0.132 -0.113 -0.242 -0.183 -0.065 -0.131 -0.175 -0.075 -0.011 -0.012  0.058  0.010  0.112  0.121 -0.017  0.008  0.130  0.022 -0.116  0.002  0.056 -0.176 -0.227 -0.077 -0.219 -0.424 -0.453 -0.411 -0.354 -0.447 -0.413 -0.438 -0.442 -0.424 -0.425 -0.387 -0.353 -0.348 -0.349 -0.318 -0.316 -0.351 -0.338 -0.311 -0.331 -0.378 -0.365 -0.328 -0.371 -0.403 -0.369 -0.316 -0.374 -0.417 -0.348 -0.264 -0.341 -0.361 -0.243 -0.225 -0.307 -0.304 -0.159 -0.071 -0.010  0.124  0.079  0.062 -0.089  0.059 -0.064 -0.266 -0.076 -0.009 -0.212 -0.219 -0.117 -0.220 -0.314 -0.217 -0.243 -0.366 -0.370 -0.481 -0.473 -0.547 -0.513 -0.610 -0.623 -0.514 -0.543 -0.634 -0.543 -0.453 -0.558 -0.560 -0.361 -0.361 -0.446 -0.380 -0.139 -0.213 -0.189  0.048  0.061 -0.005  0.136  0.243  0.168  0.176  0.294  0.279  0.296  0.224  0.175  0.099  0.221  0.281  0.177  0.180  0.298  0.279  0.172  0.243  0.321  0.301  0.220  0.297  0.360  0.348  0.391  0.406  0.354  0.380  0.450  0.425  0.467  0.462  0.478  0.437  0.374  0.316  0.400  0.422  0.327  0.295  0.138 -0.120 -0.270 -0.331 -0.474 -0.532 -0.527 -0.606 -0.701 -0.741 -0.734 -0.776 -0.828 -0.828 -0.820 -0.852 -0.865 -0.834 -0.844 -0.863 -0.831 -0.800 -0.824 -0.850 -0.839 -0.838 -0.817 -0.780 -0.729 -0.637 -0.495 -0.450 -0.372
 -0.439 -0.543 -0.631 -0.678 -0.711 -0.707 -0.721 -0.707 -0.661 -0.644 -0.695 -0.699 -0.624 -0.630 -0.683 -0.632 -0.546 -0.590 -0.608 -0.491 -0.444 -0.508 -0.474 -0.307 -0.320 -0.355 -0.206 -0.030 -0.029 -0.006  0.148  0.237  0.248  0.145  0.096  0.039 -0.119 -0.150 -0.227 -0.221 -0.213 -0.213 -0.178 -0.163 -0.144 -0.163 -0.129 -0.058 -0.067  0.010 -0.151 -0.271 -0.380 -0.367 -0.382 -0.492 -0.470 -0.435 -0.473 -0.500 -0.514 -0.502 -0.559 -0.630 -0.669 -0.623 -0.633 -0.701 -0.695 -0.649 -0.680 -0.729 -0.633 -0.551 -0.655 -0.530 -0.244 -0.233 -0.151 -0.081 -0.109 -0.175 -0.198 -0.220 -0.182 -0.036 -0.421 -0.546 -0.487 -0.530 -0.676 -0.642 -0.520 -0.582 -0.669 -0.599 -0.508 -0.603 -0.645 -0.546 -0.484 -0.578 -0.590 -0.512 -0.521 -0.592 -0.548 -0.490 -0.535 -0.567 -0.623 -0.664 -0.674 -0.632 -0.630 -0.678 -0.636 -0.580 -0.628 -0.618 -0.535 -0.503 -0.557 -0.500 -0.390 -0.375 -0.411 -0.320 -0.208 -0.223 -0.222 -0.109 -0.024 -0.065  0.035 -0.062 -0.084 -0.083 -0.153 -0.183 -0.140 -0.152 -0.232 -0.209 -0.156 -0.204 -0.257 -0.189 -0.173 -0.229 -0.221 -0.161 -0.131 -0.164 -0.161 -0.188 -0.215 -0.208 -0.241 -0.287 -0.300 -0.274 -0.293 -0.313 -0.284 -0.259 -0.268 -0.249 -0.208 -0.166 -0.223 -0.272 -0.235 -0.343 -0.321 -0.352 -0.340 -0.335 -0.371 -0.342 -0.366 -0.372 -0.392 -0.419 -0.449 -0.460 -0.463 -0.506 -0.461 -0.406 -0.158  0.057  0.218  0.396  0.426  0.573  0.639  0.705  0.770  0.719  0.641  0.654  0.636  0.553  0.472  0.377  0.377  0.396  0.358  0.440  0.411  0.458  0.384  0.395  0.279  0.265  0.460  0.550  0.667  0.749  0.768  0.800  0.755  0.802  0.878  0.914  1.000  0.904  0.821  0.778  0.671  0.686  0.639  0.540  0.561  0.618  0.518  0.432  0.481  0.477  0.383  0.314  0.372  0.411  0.539  0.652  0.724  0.800  0.816  0.844  0.815  0.842  0.865  0.894  0.793  0.795  0.818  0.792  0.752  0.744  0.741  0.686  0.662  0.640  0.617  0.588  0.571  0.554  0.546  0.574  0.575  0.680  0.721  0.777  0.763  0.762  0.753  0.611  0.525  0.576  0.561  0.477  0.434  0.574  0.562  0.390  0.433  0.588  0.413  0.251  0.440  0.423  0.145  0.063  0.262  0.194  0.424  0.505  0.639  0.718  0.705  0.619  0.513  0.322  0.257  0.291  0.368  0.473  0.530  0.510  0.512  0.553  0.474  0.416  0.348  0.483  0.550  0.472  0.360  0.274  0.079  0.207  0.397  0.380  0.508  0.458  0.477  0.493  0.428  0.483  0.334  0.319  0.030 -0.163  0.038 -0.020 -0.062 -0.207 -0.358 -0.330 -0.189 -0.240 -0.358 -0.247 -0.140 -0.264 -0.278 -0.136 -0.112 -0.231 -0.176 -0.062 -0.119 -0.161 -0.067 -0.003  0.001  0.069  0.026  0.121  0.125 -0.005  0.021  0.129  0.023 -0.101  0.009  0.049 -0.170 -0.214 -0.078 -0.227 -0.416 -0.435 -0.400 -0.354 -0.429 -0.400 -0.414 -0.406 -0.381 -0.378 -0.334 -0.298 -0.284 -0.273 -0.231 -0.246 -0.287 -0.254 -0.231 -0.263 -0.302 -0.278 -0.258 -0.318 -0.331 -0.291 -0.268 -0.332 -0.351 -0.293 -0.254 -0.315 -0.321 -0.227 -0.218 -0.275 -0.266 -0.143 -0.057  0.004  0.140  0.094  0.080 -0.065  0.080 -0.043 -0.192 -0.025  0.011 -0.167 -0.168 -0.081 -0.180 -0.263 -0.174 -0.202 -0.314 -0.319 -0.416 -0.412 -0.473 -0.442 -0.531 -0.543 -0.443 -0.471 -0.555 -0.470 -0.388 -0.485 -0.486 -0.305 -0.295 -0.371 -0.306 -0.094 -0.158 -0.139  0.073  0.082  0.018  0.143  0.238  0.167  0.170  0.276  0.259  0.280  0.215  0.172  0.104  0.227  0.288  0.191  0.199  0.314  0.301  0.198  0.266  0.344  0.325  0.255  0.320  0.376  0.352  0.385  0.396  0.343  0.365  0.430  0.409  0.449  0.453  0.470  0.437  0.377  0.320  0.401  0.420  0.331  0.299  0.153 -0.093 -0.237 -0.292 -0.425 -0.464 -0.452 -0.531 -0.618 -0.641 -0.633 -0.688 -0.734 -0.720 -0.725 -0.764 -0.762 -0.731 -0.761 -0.778 -0.741 -0.714 -0.750 -0.767 -0.755 -0.755 -0.739 -0.710 -0.664 -0.569 -0.415 -0.356 -0.298
 -0.418 -0.523 -0.606 -0.670 -0.708 -0.702 -0.709 -0.691 -0.645 -0.640 -0.695 -0.693 -0.624 -0.642 -0.691 -0.638 -0.566 -0.614 -0.624 -0.509 -0.475 -0.530 -0.478 -0.319 -0.337 -0.358 -0.166 -0.014 -0.006  0.030  0.175  0.260  0.261  0.160  0.117  0.089 -0.067 -0.095 -0.161 -0.144 -0.145 -0.142 -0.113 -0.117 -0.095 -0.110 -0.096 -0.025 -0.015  0.075 -0.071 -0.249 -0.367 -0.354 -0.404 -0.560 -0.513 -0.472 -0.530 -0.549 -0.565 -0.554 -0.595 -0.659 -0.687 -0.650 -0.669 -0.721 -0.707 -0.681 -0.710 -0.735 -0.635 -0.544 -0.649 -0.492 -0.184 -0.177 -0.054 -0.026 -0.089 -0.174 -0.233 -0.221 -0.136  0.038 -0.360 -0.473 -0.418 -0.487 -0.637 -0.612 -0.501 -0.557 -0.649 -0.590 -0.493 -0.580 -0.631 -0.535 -0.464 -0.558 -0.572 -0.496 -0.501 -0.572 -0.532 -0.472 -0.515 -0.544 -0.598 -0.639 -0.646 -0.597 -0.595 -0.644 -0.595 -0.531 -0.576 -0.567 -0.481 -0.442 -0.501 -0.443 -0.323 -0.306 -0.351 -0.252 -0.134 -0.155 -0.158 -0.035  0.049 -0.000  0.100  0.007 -0.026 -0.059 -0.121 -0.165 -0.126 -0.121 -0.208 -0.204 -0.142 -0.187 -0.257 -0.195 -0.178 -0.246 -0.242 -0.180 -0.145 -0.183 -0.174 -0.208 -0.236 -0.208 -0.247 -0.299 -0.299 -0.263 -0.295 -0.315 -0.267 -0.246 -0.264 -0.252 -0.225 -0.206 -0.261 -0.311 -0.295 -0.393 -0.369 -0.392 -0.389 -0.384 -0.413 -0.388 -0.409 -0.405 -0.417 -0.441 -0.469 -0.484 -0.493 -0.531 -0.471 -0.424 -0.209 -0.014  0.138  0.315  0.349  0.480  0.564  0.646  0.726  0.690  0.609  0.634  0.611  0.528  0.469  0.366  0.342  0.330  0.303  0.368  0.372  0.451  0.363  0.384  0.273  0.273  0.451  0.547  0.650  0.729  0.733  0.761  0.696  0.753  0.820  0.865  0.904  1.000  0.894  0.876  0.709  0.711  0.636  0.549  0.606  0.645  0.526  0.463  0.509  0.495  0.404  0.335  0.388  0.428  0.538  0.641  0.701  0.762  0.764  0.788  0.746  0.779  0.804  0.788  0.792  0.801  0.827  0.788  0.756  0.759  0.744  0.685  0.671  0.652  0.624  0.584  0.561  0.555  0.548  0.584  0.573  0.654  0.677  0.724  0.704  0.693  0.680  0.538  0.455  0.506  0.498  0.421  0.373  0.514  0.507  0.340  0.372  0.531  0.373  0.209  0.388  0.392  0.129  0.041  0.247  0.196  0.420  0.495  0.612  0.689  0.666  0.600  0.481  0.299  0.230  0.276  0.328  0.410  0.481  0.487  0.536  0.580  0.497  0.436  0.359  0.489  0.552  0.468  0.357  0.257  0.074  0.184  0.361  0.335  0.456  0.398  0.405  0.413  0.360  0.419  0.271  0.268 -0.011 -0.187  0.018 -0.009 -0.051 -0.188 -0.340 -0.312 -0.180 -0.241 -0.354 -0.246 -0.153 -0.279 -0.287 -0.152 -0.139 -0.253 -0.195 -0.090 -0.149 -0.186 -0.095 -0.038 -0.038  0.024 -0.020  0.069  0.075 -0.049 -0.028  0.074 -0.025 -0.146 -0.046 -0.006 -0.209 -0.256 -0.132 -0.261 -0.438 -0.468 -0.428 -0.395 -0.466 -0.447 -0.450 -0.442 -0.415 -0.410 -0.368 -0.335 -0.325 -0.322 -0.278 -0.281 -0.325 -0.304 -0.278 -0.294 -0.344 -0.325 -0.287 -0.331 -0.363 -0.319 -0.266 -0.323 -0.358 -0.277 -0.212 -0.285 -0.284 -0.169 -0.158 -0.225 -0.207 -0.079  0.007  0.075  0.202  0.141  0.108 -0.017  0.142  0.031 -0.131  0.028  0.083 -0.096 -0.108 -0.019 -0.112 -0.198 -0.115 -0.140 -0.250 -0.257 -0.371 -0.359 -0.433 -0.402 -0.491 -0.499 -0.399 -0.430 -0.507 -0.416 -0.339 -0.438 -0.430 -0.248 -0.251 -0.327 -0.248 -0.045 -0.116 -0.088  0.118  0.110  0.046  0.174  0.256  0.180  0.188  0.287  0.262  0.283  0.220  0.184  0.120  0.236  0.295  0.213  0.219  0.321  0.313  0.223  0.281  0.357  0.346  0.279  0.343  0.396  0.385  0.406  0.406  0.351  0.364  0.426  0.408  0.451  0.461  0.485  0.456  0.408  0.348  0.417  0.436  0.354  0.336  0.202 -0.044 -0.186 -0.230 -0.376 -0.425 -0.397 -0.479 -0.580 -0.607 -0.591 -0.648 -0.706 -0.692 -0.686 -0.736 -0.745 -0.703 -0.725 -0.752 -0.719 -0.686 -0.721 -0.749 -0.735 -0.741 -0.732 -0.706 -0.671 -0.586 -0.446 -0.393 -0.330
 -0.374 -0.487 -0.560 -0.604 -0.638 -0.627 -0.639 -0.622 -0.564 -0.554 -0.622 -0.617 -0.531 -0.549 -0.609 -0.548 -0.463 -0.526 -0.536 -0.403 -0.373 -0.451 -0.387 -0.212 -0.263 -0.305 -0.105  0.061  0.040  0.075  0.202  0.274  0.300  0.204  0.148  0.117 -0.026 -0.039 -0.111 -0.099 -0.088 -0.086 -0.046 -0.038 -0.014 -0.038 -0.015  0.049  0.021  0.053 -0.150 -0.314 -0.460 -0.414 -0.392 -0.527 -0.525 -0.459 -0.472 -0.491 -0.483 -0.468 -0.508 -0.581 -0.610 -0.566 -0.594 -0.654 -0.637 -0.613 -0.654 -0.708 -0.586 -0.456 -0.636 -0.541 -0.203 -0.271 -0.129 -0.050 -0.115 -0.291 -0.339 -0.319 -0.210  0.014 -0.397 -0.525 -0.457 -0.485 -0.619 -0.572 -0.424 -0.476 -0.574 -0.488 -0.374 -0.482 -0.536 -0.419 -0.342 -0.449 -0.458 -0.373 -0.378 -0.458 -0.409 -0.345 -0.397 -0.434 -0.506 -0.555 -0.584 -0.526 -0.509 -0.580 -0.549 -0.467 -0.520 -0.544 -0.461 -0.414 -0.491 -0.460 -0.339 -0.321 -0.395 -0.308 -0.181 -0.217 -0.244 -0.112 -0.019 -0.094 -0.012 -0.101 -0.114 -0.053 -0.127 -0.186 -0.140 -0.167 -0.270 -0.237 -0.184 -0.257 -0.316 -0.232 -0.221 -0.310 -0.285 -0.210 -0.163 -0.197 -0.180 -0.205 -0.255 -0.229 -0.244 -0.307 -0.330 -0.277 -0.294 -0.333 -0.293 -0.248 -0.271 -0.297 -0.300 -0.307 -0.352 -0.386 -0.384 -0.468 -0.451 -0.471 -0.463 -0.446 -0.451 -0.429 -0.441 -0.432 -0.443 -0.476 -0.501 -0.519 -0.530 -0.550 -0.466 -0.383 -0.220 -0.081  0.002  0.173  0.206  0.344  0.411  0.493  0.576  0.536  0.445  0.502  0.494  0.396  0.365  0.244  0.176  0.192  0.135  0.187  0.204  0.293  0.222  0.305  0.244  0.296  0.452  0.576  0.654  0.728  0.733  0.750  0.673  0.708  0.751  0.800  0.821  0.894  1.000  0.851  0.690  0.688  0.634  0.589  0.624  0.662  0.587  0.542  0.548  0.542  0.493  0.407  0.415  0.427  0.504  0.603  0.638  0.696  0.692  0.710  0.646  0.664  0.686  0.662  0.664  0.711  0.749  0.669  0.648  0.690  0.654  0.568  0.589  0.595  0.538  0.506  0.518  0.521  0.495  0.539  0.505  0.591  0.590  0.626  0.585  0.565  0.579  0.433  0.362  0.421  0.445  0.403  0.334  0.464  0.510  0.368  0.369  0.549  0.454  0.294  0.453  0.504  0.285  0.190  0.382  0.363  0.550  0.611  0.683  0.728  0.691  0.664  0.500  0.282  0.189  0.224  0.329  0.442  0.530  0.569  0.643  0.674  0.612  0.546  0.502  0.609  0.642  0.566  0.449  0.309  0.108  0.139  0.268  0.188  0.303  0.256  0.274  0.268  0.181  0.255  0.116  0.175 -0.042 -0.110  0.134  0.160  0.134  0.009 -0.152 -0.122  0.006 -0.070 -0.189 -0.082 -0.012 -0.157 -0.157 -0.034 -0.058 -0.168 -0.102 -0.025 -0.106 -0.129 -0.044 -0.017 -0.035 -0.004 -0.060  0.012  0.040 -0.068 -0.076  0.027 -0.027 -0.156 -0.090 -0.010 -0.171 -0.253 -0.135 -0.184 -0.356 -0.447 -0.424 -0.458 -0.532 -0.505 -0.505 -0.496 -0.469 -0.451 -0.407 -0.367 -0.365 -0.371 -0.320 -0.312 -0.373 -0.357 -0.320 -0.339 -0.410 -0.385 -0.333 -0.399 -0.453 -0.395 -0.341 -0.423 -0.472 -0.372 -0.317 -0.402 -0.402 -0.280 -0.272 -0.345 -0.323 -0.199 -0.103 -0.009  0.148  0.123  0.134  0.009  0.145 -0.000 -0.120  0.072  0.093 -0.090 -0.062  0.014 -0.101 -0.165 -0.082 -0.125 -0.227 -0.230 -0.325 -0.324 -0.365 -0.315 -0.401 -0.425 -0.316 -0.329 -0.417 -0.341 -0.242 -0.333 -0.353 -0.170 -0.146 -0.219 -0.167  0.044 -0.019 -0.020  0.178  0.193  0.130  0.228  0.319  0.257  0.249  0.340  0.327  0.352  0.297  0.263  0.197  0.297  0.355  0.270  0.262  0.365  0.356  0.253  0.305  0.374  0.338  0.257  0.318  0.382  0.381  0.428  0.426  0.381  0.387  0.451  0.444  0.482  0.482  0.482  0.436  0.379  0.306  0.386  0.411  0.313  0.301  0.134 -0.116 -0.290 -0.330 -0.471 -0.508 -0.449 -0.529 -0.624 -0.623 -0.595 -0.661 -0.706 -0.659 -0.658 -0.722 -0.707 -0.644 -0.685 -0.714 -0.661 -0.637 -0.680 -0.700 -0.679 -0.683 -0.669 -0.647 -0.603 -0.565 -0.436 -0.393 -0.336
 -0.396 -0.509 -0.594 -0.659 -0.696 -0.688 -0.696 -0.675 -0.622 -0.621 -0.681 -0.671 -0.597 -0.621 -0.673 -0.611 -0.537 -0.592 -0.595 -0.475 -0.443 -0.497 -0.443 -0.284 -0.305 -0.321 -0.113  0.031  0.036  0.084  0.225  0.303  0.305  0.208  0.154  0.106 -0.062 -0.107 -0.183 -0.172 -0.182 -0.182 -0.151 -0.143 -0.119 -0.136 -0.126 -0.047 -0.028  0.087 -0.068 -0.240 -0.358 -0.345 -0.385 -0.528 -0.470 -0.433 -0.504 -0.525 -0.550 -0.545 -0.583 -0.658 -0.677 -0.634 -0.661 -0.715 -0.693 -0.674 -0.713 -0.722 -0.600 -0.516 -0.635 -0.457 -0.178 -0.147  0.015  0.028 -0.070 -0.197 -0.275 -0.241 -0.150  0.120 -0.286 -0.436 -0.360 -0.413 -0.594 -0.576 -0.445 -0.500 -0.615 -0.552 -0.441 -0.530 -0.594 -0.489 -0.407 -0.511 -0.525 -0.437 -0.440 -0.522 -0.479 -0.411 -0.459 -0.489 -0.556 -0.604 -0.619 -0.558 -0.547 -0.610 -0.563 -0.483 -0.527 -0.537 -0.446 -0.390 -0.461 -0.417 -0.285 -0.262 -0.330 -0.229 -0.097 -0.122 -0.136  0.003  0.102  0.035  0.129  0.017 -0.018 -0.040 -0.133 -0.191 -0.142 -0.138 -0.247 -0.237 -0.161 -0.214 -0.301 -0.224 -0.202 -0.283 -0.281 -0.206 -0.161 -0.205 -0.193 -0.231 -0.270 -0.241 -0.285 -0.355 -0.358 -0.314 -0.353 -0.388 -0.333 -0.304 -0.334 -0.326 -0.260 -0.204 -0.331 -0.394 -0.389 -0.485 -0.457 -0.468 -0.459 -0.448 -0.470 -0.435 -0.457 -0.447 -0.460 -0.493 -0.528 -0.555 -0.569 -0.614 -0.541 -0.498 -0.313 -0.155 -0.024  0.167  0.196  0.358  0.466  0.559  0.632  0.593  0.514  0.563  0.546  0.457  0.413  0.329  0.307  0.309  0.251  0.283  0.288  0.388  0.301  0.354  0.277  0.307  0.474  0.589  0.668  0.748  0.729  0.744  0.649  0.701  0.753  0.807  0.778  0.876  0.851  1.000  0.859  0.829  0.748  0.675  0.706  0.726  0.633  0.571  0.583  0.578  0.525  0.431  0.464  0.471  0.553  0.656  0.683  0.740  0.717  0.723  0.651  0.690  0.720  0.686  0.744  0.780  0.802  0.739  0.730  0.762  0.728  0.656  0.679  0.679  0.617  0.582  0.596  0.604  0.578  0.623  0.579  0.646  0.634  0.671  0.624  0.590  0.582  0.417  0.343  0.402  0.413  0.345  0.276  0.428  0.451  0.275  0.285  0.474  0.350  0.166  0.343  0.405  0.159  0.051  0.285  0.270  0.486  0.552  0.637  0.718  0.667  0.604  0.500  0.359  0.311  0.361  0.447  0.576  0.645  0.658  0.661  0.676  0.594  0.530  0.451  0.576  0.623  0.526  0.415  0.276  0.090  0.149  0.287  0.240  0.358  0.301  0.308  0.298  0.228  0.297  0.131  0.164 -0.083 -0.194  0.036  0.069  0.020 -0.109 -0.284 -0.252 -0.126 -0.217 -0.334 -0.220 -0.153 -0.305 -0.298 -0.168 -0.189 -0.301 -0.228 -0.143 -0.223 -0.246 -0.153 -0.117 -0.125 -0.082 -0.138 -0.054 -0.038 -0.161 -0.159 -0.053 -0.134 -0.264 -0.184 -0.125 -0.304 -0.374 -0.259 -0.331 -0.485 -0.565 -0.521 -0.511 -0.562 -0.528 -0.520 -0.509 -0.472 -0.459 -0.411 -0.377 -0.370 -0.375 -0.338 -0.333 -0.382 -0.373 -0.339 -0.355 -0.417 -0.395 -0.342 -0.386 -0.428 -0.371 -0.305 -0.374 -0.406 -0.313 -0.238 -0.324 -0.315 -0.185 -0.180 -0.252 -0.213 -0.068  0.039  0.136  0.283  0.225  0.182  0.071  0.234  0.113 -0.048  0.113  0.160 -0.027 -0.027  0.064 -0.043 -0.127 -0.043 -0.079 -0.192 -0.202 -0.322 -0.322 -0.385 -0.346 -0.434 -0.443 -0.329 -0.354 -0.438 -0.343 -0.254 -0.356 -0.352 -0.158 -0.160 -0.240 -0.151  0.050 -0.023  0.000  0.205  0.189  0.120  0.244  0.322  0.242  0.246  0.344  0.315  0.342  0.279  0.249  0.179  0.298  0.369  0.290  0.286  0.393  0.394  0.298  0.352  0.433  0.420  0.350  0.417  0.473  0.464  0.480  0.469  0.405  0.412  0.479  0.460  0.512  0.530  0.554  0.529  0.487  0.418  0.486  0.505  0.422  0.409  0.267  0.009 -0.167 -0.208 -0.360 -0.407 -0.356 -0.451 -0.560 -0.579 -0.562 -0.626 -0.680 -0.663 -0.658 -0.720 -0.728 -0.668 -0.695 -0.733 -0.692 -0.657 -0.701 -0.732 -0.719 -0.727 -0.717 -0.692 -0.652 -0.612 -0.515 -0.477 -0.408
 -0.366 -0.487 -0.582 -0.629 -0.665 -0.659 -0.671 -0.653 -0.607 -0.607 -0.662 -0.655 -0.589 -0.608 -0.658 -0.606 -0.535 -0.581 -0.585 -0.473 -0.435 -0.474 -0.423 -0.276 -0.275 -0.269 -0.141 -0.024 -0.032  0.002  0.142  0.231  0.252  0.138  0.086 -0.019 -0.090 -0.128 -0.183 -0.179 -0.204 -0.193 -0.189 -0.166 -0.154 -0.158 -0.161 -0.131 -0.155 -0.105 -0.193 -0.296 -0.383 -0.377 -0.358 -0.465 -0.467 -0.415 -0.468 -0.524 -0.530 -0.520 -0.562 -0.627 -0.649 -0.616 -0.628 -0.677 -0.668 -0.632 -0.662 -0.667 -0.595 -0.532 -0.590 -0.468 -0.328 -0.288 -0.277 -0.252 -0.176 -0.208 -0.163 -0.134 -0.079  0.126 -0.315 -0.507 -0.359 -0.391 -0.615 -0.583 -0.439 -0.500 -0.621 -0.545 -0.432 -0.515 -0.579 -0.472 -0.386 -0.489 -0.504 -0.409 -0.409 -0.492 -0.449 -0.376 -0.423 -0.455 -0.525 -0.576 -0.594 -0.530 -0.520 -0.585 -0.537 -0.459 -0.509 -0.522 -0.432 -0.380 -0.456 -0.410 -0.289 -0.280 -0.342 -0.242 -0.130 -0.159 -0.159 -0.037  0.046 -0.016  0.066 -0.007 -0.023 -0.033 -0.057 -0.115 -0.068 -0.087 -0.192 -0.177 -0.129 -0.191 -0.262 -0.197 -0.192 -0.274 -0.268 -0.205 -0.156 -0.189 -0.161 -0.183 -0.240 -0.209 -0.216 -0.286 -0.304 -0.243 -0.259 -0.304 -0.260 -0.214 -0.236 -0.248 -0.244 -0.208 -0.329 -0.350 -0.337 -0.444 -0.429 -0.446 -0.428 -0.421 -0.436 -0.405 -0.405 -0.399 -0.404 -0.438 -0.456 -0.480 -0.482 -0.517 -0.440 -0.382 -0.225 -0.125 -0.033  0.114  0.123  0.294  0.405  0.500  0.559  0.533  0.467  0.532  0.518  0.414  0.370  0.286  0.204  0.246  0.153  0.225  0.289  0.376  0.328  0.413  0.351  0.396  0.540  0.646  0.710  0.764  0.727  0.704  0.594  0.643  0.682  0.744  0.671  0.709  0.690  0.859  1.000  0.944  0.857  0.815  0.823  0.801  0.740  0.697  0.691  0.670  0.645  0.557  0.532  0.544  0.595  0.690  0.697  0.739  0.700  0.677  0.592  0.635  0.672  0.639  0.701  0.747  0.763  0.702  0.701  0.749  0.722  0.644  0.680  0.699  0.613  0.579  0.626  0.647  0.611  0.660  0.605  0.654  0.622  0.651  0.590  0.534  0.533  0.358  0.281  0.330  0.335  0.274  0.219  0.366  0.403  0.236  0.243  0.444  0.347  0.180  0.364  0.442  0.222  0.142  0.377  0.353  0.537  0.580  0.633  0.692  0.614  0.515  0.520  0.487  0.489  0.533  0.613  0.753  0.776  0.755  0.735  0.706  0.616  0.562  0.486  0.613  0.665  0.594  0.504  0.379  0.205  0.234  0.333  0.255  0.342  0.266  0.285  0.270  0.175  0.263  0.129  0.205  0.018 -0.044  0.170  0.205  0.133  0.002 -0.171 -0.155 -0.044 -0.133 -0.254 -0.157 -0.108 -0.259 -0.256 -0.145 -0.183 -0.286 -0.218 -0.154 -0.238 -0.255 -0.174 -0.153 -0.169 -0.136 -0.190 -0.114 -0.094 -0.203 -0.205 -0.105 -0.166 -0.285 -0.213 -0.144 -0.295 -0.363 -0.242 -0.273 -0.412 -0.510 -0.460 -0.445 -0.487 -0.460 -0.460 -0.458 -0.442 -0.418 -0.384 -0.353 -0.364 -0.383 -0.371 -0.358 -0.395 -0.414 -0.386 -0.391 -0.444 -0.435 -0.388 -0.416 -0.457 -0.423 -0.354 -0.394 -0.449 -0.373 -0.261 -0.341 -0.362 -0.228 -0.197 -0.272 -0.232 -0.109 -0.028  0.057  0.181  0.130  0.113  0.030  0.169  0.065 -0.099  0.059  0.112 -0.064 -0.047  0.043 -0.058 -0.131 -0.049 -0.083 -0.190 -0.197 -0.288 -0.292 -0.355 -0.315 -0.406 -0.417 -0.304 -0.327 -0.415 -0.328 -0.240 -0.342 -0.346 -0.161 -0.167 -0.249 -0.183  0.030 -0.050 -0.046  0.153  0.158  0.084  0.189  0.287  0.217  0.208  0.314  0.303  0.338  0.289  0.249  0.202  0.302  0.351  0.268  0.278  0.373  0.353  0.270  0.327  0.377  0.355  0.285  0.341  0.408  0.408  0.427  0.409  0.355  0.357  0.426  0.419  0.468  0.484  0.484  0.443  0.377  0.309  0.377  0.389  0.289  0.287  0.157 -0.078 -0.221 -0.251 -0.383 -0.442 -0.404 -0.481 -0.584 -0.606 -0.580 -0.634 -0.689 -0.673 -0.655 -0.710 -0.722 -0.666 -0.678 -0.714 -0.676 -0.644 -0.671 -0.700 -0.693 -0.698 -0.684 -0.651 -0.604 -0.595 -0.548 -0.527 -0.449
 -0.380 -0.519 -0.621 -0.675 -0.710 -0.701 -0.708 -0.685 -0.640 -0.650 -0.706 -0.693 -0.632 -0.657 -0.705 -0.653 -0.586 -0.631 -0.637 -0.528 -0.487 -0.525 -0.487 -0.345 -0.338 -0.336 -0.211 -0.091 -0.096 -0.061  0.088  0.180  0.191  0.077  0.018 -0.107 -0.204 -0.244 -0.297 -0.279 -0.299 -0.283 -0.280 -0.264 -0.251 -0.267 -0.272 -0.239 -0.251 -0.170 -0.258 -0.381 -0.417 -0.419 -0.449 -0.522 -0.479 -0.455 -0.518 -0.563 -0.575 -0.566 -0.609 -0.671 -0.695 -0.662 -0.674 -0.720 -0.713 -0.679 -0.709 -0.705 -0.616 -0.550 -0.612 -0.443 -0.277 -0.240 -0.245 -0.229 -0.159 -0.202 -0.153 -0.124 -0.053  0.154 -0.325 -0.533 -0.400 -0.444 -0.649 -0.634 -0.492 -0.548 -0.662 -0.601 -0.484 -0.557 -0.622 -0.524 -0.432 -0.523 -0.542 -0.452 -0.443 -0.520 -0.483 -0.408 -0.446 -0.472 -0.531 -0.582 -0.587 -0.524 -0.522 -0.580 -0.522 -0.448 -0.503 -0.502 -0.407 -0.362 -0.437 -0.380 -0.256 -0.251 -0.309 -0.201 -0.088 -0.123 -0.119  0.009  0.087  0.023  0.108  0.027  0.022 -0.007 -0.008 -0.052  0.014  0.001 -0.119 -0.096 -0.039 -0.110 -0.189 -0.115 -0.111 -0.210 -0.201 -0.137 -0.080 -0.117 -0.084 -0.116 -0.177 -0.141 -0.155 -0.237 -0.258 -0.196 -0.224 -0.283 -0.239 -0.195 -0.223 -0.248 -0.279 -0.248 -0.348 -0.365 -0.337 -0.441 -0.420 -0.432 -0.417 -0.407 -0.426 -0.393 -0.390 -0.376 -0.381 -0.419 -0.444 -0.471 -0.477 -0.521 -0.436 -0.368 -0.194 -0.118 -0.014  0.131  0.135  0.328  0.460  0.572  0.607  0.592  0.539  0.608  0.598  0.494  0.448  0.347  0.295  0.325  0.208  0.295  0.371  0.475  0.437  0.529  0.471  0.511  0.651  0.740  0.790  0.823  0.752  0.720  0.588  0.655  0.711  0.771  0.686  0.711  0.688  0.829  0.944  1.000  0.947  0.894  0.901  0.905  0.843  0.788  0.797  0.787  0.753  0.670  0.649  0.656  0.706  0.791  0.786  0.809  0.743  0.706  0.608  0.668  0.723  0.682  0.766  0.820  0.838  0.782  0.790  0.841  0.816  0.744  0.783  0.803  0.722  0.689  0.737  0.760  0.728  0.773  0.709  0.753  0.711  0.722  0.647  0.563  0.538  0.335  0.232  0.276  0.271  0.195  0.137  0.308  0.343  0.151  0.165  0.397  0.283  0.099  0.321  0.415  0.172  0.103  0.388  0.354  0.544  0.573  0.620  0.699  0.629  0.502  0.531  0.486  0.490  0.558  0.650  0.753  0.777  0.737  0.741  0.729  0.651  0.615  0.524  0.642  0.719  0.647  0.575  0.472  0.310  0.349  0.445  0.346  0.421  0.319  0.329  0.308  0.213  0.326  0.197  0.288  0.110  0.024  0.217  0.244  0.127 -0.022 -0.211 -0.210 -0.107 -0.204 -0.333 -0.246 -0.205 -0.358 -0.358 -0.253 -0.294 -0.396 -0.331 -0.268 -0.351 -0.367 -0.289 -0.265 -0.278 -0.240 -0.288 -0.204 -0.191 -0.306 -0.295 -0.190 -0.265 -0.380 -0.291 -0.230 -0.390 -0.439 -0.305 -0.348 -0.495 -0.565 -0.488 -0.446 -0.487 -0.444 -0.446 -0.449 -0.427 -0.395 -0.357 -0.327 -0.341 -0.367 -0.353 -0.331 -0.372 -0.397 -0.366 -0.367 -0.427 -0.420 -0.359 -0.381 -0.437 -0.396 -0.311 -0.364 -0.434 -0.337 -0.219 -0.314 -0.333 -0.188 -0.163 -0.250 -0.203 -0.072  0.004  0.081  0.189  0.113  0.079 -0.003  0.159  0.071 -0.100  0.060  0.131 -0.042 -0.039  0.059 -0.033 -0.111 -0.031 -0.059 -0.165 -0.173 -0.271 -0.277 -0.346 -0.318 -0.410 -0.411 -0.302 -0.336 -0.418 -0.325 -0.251 -0.362 -0.357 -0.171 -0.201 -0.291 -0.213 -0.014 -0.109 -0.107  0.103  0.101  0.015  0.127  0.230  0.153  0.143  0.256  0.245  0.284  0.238  0.197  0.169  0.276  0.321  0.235  0.260  0.367  0.346  0.267  0.340  0.395  0.383  0.315  0.367  0.428  0.404  0.404  0.383  0.316  0.320  0.398  0.389  0.453  0.480  0.491  0.463  0.392  0.331  0.397  0.394  0.293  0.273  0.157 -0.075 -0.199 -0.224 -0.364 -0.433 -0.398 -0.458 -0.571 -0.611 -0.573 -0.625 -0.693 -0.687 -0.656 -0.715 -0.741 -0.684 -0.687 -0.731 -0.700 -0.666 -0.686 -0.728 -0.722 -0.733 -0.722 -0.689 -0.648 -0.646 -0.611 -0.572 -0.490
 -0.394 -0.531 -0.628 -0.672 -0.696 -0.681 -0.680 -0.649 -0.606 -0.628 -0.683 -0.665 -0.613 -0.645 -0.691 -0.640 -0.585 -0.635 -0.640 -0.535 -0.506 -0.551 -0.514 -0.384 -0.392 -0.394 -0.276 -0.161 -0.172 -0.123  0.030  0.114  0.118  0.004 -0.068 -0.189 -0.279 -0.308 -0.348 -0.322 -0.328 -0.310 -0.308 -0.305 -0.294 -0.313 -0.310 -0.288 -0.308 -0.236 -0.334 -0.442 -0.456 -0.468 -0.510 -0.539 -0.488 -0.490 -0.538 -0.580 -0.590 -0.578 -0.619 -0.675 -0.691 -0.663 -0.679 -0.715 -0.706 -0.682 -0.710 -0.707 -0.625 -0.560 -0.633 -0.474 -0.304 -0.259 -0.259 -0.240 -0.180 -0.246 -0.183 -0.171 -0.106  0.113 -0.360 -0.575 -0.452 -0.462 -0.641 -0.646 -0.490 -0.513 -0.631 -0.583 -0.450 -0.509 -0.581 -0.492 -0.392 -0.471 -0.498 -0.420 -0.391 -0.463 -0.439 -0.362 -0.388 -0.402 -0.455 -0.507 -0.506 -0.438 -0.441 -0.499 -0.435 -0.356 -0.419 -0.419 -0.313 -0.267 -0.349 -0.290 -0.164 -0.162 -0.225 -0.118 -0.006 -0.049 -0.051  0.075  0.146  0.076  0.146  0.051  0.048 -0.002  0.014 -0.023  0.063  0.057 -0.076 -0.042  0.029 -0.045 -0.130 -0.045 -0.031 -0.143 -0.136 -0.066 -0.004 -0.050 -0.018 -0.062 -0.127 -0.086 -0.107 -0.204 -0.226 -0.164 -0.205 -0.275 -0.234 -0.194 -0.231 -0.273 -0.301 -0.278 -0.374 -0.395 -0.364 -0.450 -0.421 -0.419 -0.405 -0.389 -0.402 -0.375 -0.362 -0.337 -0.341 -0.381 -0.413 -0.445 -0.459 -0.508 -0.420 -0.346 -0.195 -0.170 -0.074  0.053  0.050  0.260  0.424  0.553  0.571  0.570  0.531  0.611  0.609  0.511  0.472  0.353  0.325  0.352  0.214  0.308  0.380  0.494  0.480  0.596  0.571  0.624  0.741  0.810  0.822  0.829  0.716  0.672  0.513  0.593  0.655  0.725  0.639  0.636  0.634  0.748  0.857  0.947  1.000  0.959  0.924  0.959  0.939  0.874  0.883  0.885  0.855  0.793  0.780  0.764  0.786  0.846  0.809  0.806  0.704  0.650  0.537  0.613  0.693  0.662  0.729  0.810  0.828  0.768  0.794  0.861  0.832  0.760  0.817  0.848  0.762  0.735  0.799  0.833  0.796  0.831  0.762  0.796  0.731  0.713  0.616  0.500  0.456  0.225  0.108  0.148  0.140  0.063  0.001  0.180  0.234  0.036  0.046  0.301  0.199  0.008  0.252  0.380  0.140  0.084  0.409  0.383  0.559  0.557  0.574  0.663  0.592  0.470  0.516  0.469  0.461  0.522  0.626  0.732  0.778  0.743  0.748  0.759  0.708  0.695  0.586  0.668  0.762  0.687  0.656  0.559  0.419  0.438  0.495  0.364  0.414  0.291  0.286  0.250  0.159  0.294  0.181  0.305  0.169  0.106  0.273  0.315  0.158  0.003 -0.197 -0.213 -0.128 -0.237 -0.371 -0.299 -0.277 -0.434 -0.435 -0.344 -0.398 -0.494 -0.432 -0.382 -0.466 -0.478 -0.405 -0.389 -0.402 -0.367 -0.410 -0.325 -0.316 -0.428 -0.411 -0.306 -0.382 -0.488 -0.396 -0.339 -0.485 -0.520 -0.383 -0.417 -0.547 -0.597 -0.516 -0.459 -0.489 -0.429 -0.424 -0.426 -0.400 -0.358 -0.320 -0.289 -0.308 -0.346 -0.322 -0.285 -0.338 -0.372 -0.326 -0.323 -0.400 -0.389 -0.307 -0.339 -0.414 -0.354 -0.256 -0.342 -0.419 -0.291 -0.186 -0.304 -0.310 -0.157 -0.150 -0.241 -0.176 -0.035  0.039  0.117  0.208  0.115  0.069  0.007  0.177  0.109 -0.046  0.110  0.185  0.032  0.032  0.132  0.049 -0.022  0.053  0.025 -0.072 -0.083 -0.179 -0.195 -0.256 -0.234 -0.327 -0.321 -0.213 -0.254 -0.334 -0.236 -0.174 -0.294 -0.281 -0.100 -0.159 -0.247 -0.163  0.016 -0.102 -0.115  0.093  0.084 -0.023  0.079  0.188  0.104  0.076  0.193  0.187  0.239  0.208  0.173  0.168  0.279  0.321  0.246  0.286  0.393  0.374  0.309  0.386  0.437  0.430  0.366  0.403  0.456  0.409  0.389  0.353  0.274  0.273  0.358  0.352  0.431  0.475  0.488  0.475  0.398  0.348  0.403  0.382  0.285  0.252  0.156 -0.058 -0.166 -0.180 -0.323 -0.406 -0.358 -0.397 -0.524 -0.577 -0.516 -0.565 -0.648 -0.642 -0.597 -0.662 -0.703 -0.642 -0.634 -0.691 -0.666 -0.623 -0.641 -0.689 -0.684 -0.705 -0.704 -0.678 -0.645 -0.652 -0.636 -0.587 -0.515
 -0.352 -0.474 -0.554 -0.581 -0.596 -0.572 -0.569 -0.536 -0.487 -0.510 -0.570 -0.547 -0.489 -0.527 -0.575 -0.517 -0.465 -0.522 -0.521 -0.415 -0.396 -0.444 -0.399 -0.282 -0.301 -0.303 -0.191 -0.099 -0.132 -0.082  0.044  0.109  0.129  0.027 -0.042 -0.181 -0.252 -0.285 -0.322 -0.299 -0.310 -0.290 -0.298 -0.294 -0.289 -0.301 -0.304 -0.288 -0.306 -0.238 -0.325 -0.418 -0.418 -0.434 -0.469 -0.481 -0.441 -0.441 -0.468 -0.505 -0.499 -0.488 -0.520 -0.578 -0.584 -0.555 -0.581 -0.615 -0.598 -0.580 -0.621 -0.621 -0.534 -0.486 -0.574 -0.422 -0.278 -0.267 -0.283 -0.294 -0.250 -0.328 -0.255 -0.209 -0.130  0.077 -0.363 -0.548 -0.392 -0.387 -0.558 -0.547 -0.374 -0.390 -0.512 -0.451 -0.313 -0.377 -0.451 -0.358 -0.259 -0.341 -0.368 -0.293 -0.265 -0.336 -0.313 -0.241 -0.268 -0.282 -0.340 -0.390 -0.402 -0.333 -0.325 -0.391 -0.340 -0.253 -0.316 -0.335 -0.235 -0.184 -0.276 -0.237 -0.114 -0.111 -0.192 -0.098  0.011 -0.038 -0.058  0.062  0.134  0.048  0.098  0.004 -0.004 -0.046 -0.023 -0.057  0.045  0.038 -0.102 -0.053  0.026 -0.052 -0.135 -0.039 -0.016 -0.134 -0.123 -0.043  0.015 -0.034 -0.009 -0.055 -0.124 -0.087 -0.113 -0.218 -0.245 -0.186 -0.226 -0.304 -0.270 -0.224 -0.258 -0.328 -0.343 -0.332 -0.420 -0.450 -0.436 -0.498 -0.464 -0.451 -0.431 -0.405 -0.410 -0.383 -0.364 -0.332 -0.337 -0.382 -0.418 -0.459 -0.477 -0.508 -0.412 -0.312 -0.224 -0.244 -0.199 -0.093 -0.108  0.093  0.256  0.386  0.410  0.412  0.371  0.456  0.453  0.352  0.321  0.184  0.161  0.182  0.038  0.138  0.220  0.351  0.349  0.494  0.507  0.600  0.686  0.771  0.764  0.763  0.645  0.593  0.431  0.494  0.542  0.617  0.540  0.549  0.589  0.675  0.815  0.894  0.959  1.000  0.969  0.943  0.960  0.945  0.913  0.887  0.885  0.826  0.761  0.738  0.710  0.761  0.698  0.691  0.582  0.527  0.406  0.471  0.553  0.515  0.587  0.687  0.717  0.626  0.655  0.750  0.709  0.614  0.690  0.740  0.634  0.603  0.694  0.749  0.694  0.739  0.651  0.679  0.591  0.566  0.461  0.344  0.323  0.099  0.001  0.045  0.064  0.017 -0.056  0.101  0.197  0.030  0.006  0.261  0.222  0.042  0.251  0.417  0.230  0.167  0.467  0.475  0.608  0.592  0.562  0.623  0.548  0.448  0.522  0.496  0.491  0.543  0.638  0.740  0.769  0.737  0.762  0.761  0.736  0.728  0.658  0.710  0.771  0.707  0.676  0.548  0.410  0.371  0.381  0.217  0.249  0.115  0.114  0.081 -0.011  0.131  0.039  0.202  0.118  0.132  0.316  0.407  0.278  0.145 -0.051 -0.064  0.009 -0.110 -0.239 -0.171 -0.173 -0.337 -0.329 -0.254 -0.335 -0.422 -0.355 -0.331 -0.427 -0.426 -0.363 -0.371 -0.399 -0.388 -0.438 -0.371 -0.346 -0.439 -0.446 -0.347 -0.386 -0.492 -0.433 -0.350 -0.456 -0.517 -0.394 -0.365 -0.484 -0.579 -0.527 -0.500 -0.523 -0.462 -0.448 -0.442 -0.413 -0.357 -0.313 -0.277 -0.298 -0.340 -0.306 -0.267 -0.334 -0.366 -0.312 -0.313 -0.401 -0.383 -0.293 -0.341 -0.425 -0.352 -0.258 -0.366 -0.440 -0.298 -0.217 -0.344 -0.339 -0.191 -0.195 -0.280 -0.203 -0.077 -0.002  0.092  0.188  0.108  0.086  0.051  0.203  0.128  0.010  0.163  0.217  0.077  0.100  0.181  0.094  0.044  0.109  0.070 -0.013 -0.022 -0.102 -0.121 -0.163 -0.132 -0.217 -0.218 -0.110 -0.140 -0.221 -0.133 -0.066 -0.175 -0.172 -0.004 -0.054 -0.123 -0.057  0.115  0.006 -0.029  0.158  0.162  0.055  0.127  0.234  0.165  0.124  0.224  0.227  0.285  0.269  0.235  0.247  0.340  0.365  0.300  0.343  0.427  0.396  0.344  0.415  0.443  0.422  0.355  0.376  0.443  0.410  0.393  0.344  0.278  0.263  0.346  0.359  0.432  0.474  0.467  0.440  0.360  0.293  0.344  0.328  0.221  0.212  0.116 -0.079 -0.188 -0.192 -0.329 -0.398 -0.329 -0.364 -0.487 -0.517 -0.441 -0.498 -0.575 -0.546 -0.502 -0.580 -0.605 -0.528 -0.531 -0.593 -0.554 -0.511 -0.537 -0.584 -0.578 -0.603 -0.605 -0.587 -0.560 -0.599 -0.618 -0.581 -0.513
 -0.361 -0.479 -0.554 -0.585 -0.601 -0.576 -0.572 -0.537 -0.487 -0.510 -0.572 -0.549 -0.490 -0.528 -0.577 -0.517 -0.464 -0.522 -0.520 -0.413 -0.396 -0.441 -0.393 -0.276 -0.292 -0.291 -0.169 -0.080 -0.112 -0.067  0.057  0.122  0.143  0.043 -0.020 -0.163 -0.245 -0.281 -0.319 -0.296 -0.310 -0.291 -0.298 -0.295 -0.291 -0.301 -0.308 -0.287 -0.296 -0.214 -0.296 -0.406 -0.408 -0.427 -0.474 -0.503 -0.456 -0.451 -0.483 -0.515 -0.506 -0.495 -0.522 -0.581 -0.586 -0.557 -0.586 -0.619 -0.600 -0.584 -0.627 -0.622 -0.529 -0.482 -0.568 -0.391 -0.233 -0.237 -0.254 -0.285 -0.263 -0.327 -0.277 -0.215 -0.124  0.083 -0.360 -0.532 -0.374 -0.390 -0.560 -0.542 -0.378 -0.402 -0.517 -0.455 -0.322 -0.388 -0.460 -0.365 -0.268 -0.352 -0.378 -0.300 -0.277 -0.349 -0.324 -0.253 -0.282 -0.297 -0.356 -0.405 -0.417 -0.347 -0.338 -0.404 -0.353 -0.267 -0.331 -0.348 -0.251 -0.202 -0.292 -0.253 -0.131 -0.128 -0.208 -0.114 -0.004 -0.054 -0.074  0.049  0.121  0.034  0.092  0.005 -0.010 -0.059 -0.035 -0.067  0.030  0.026 -0.111 -0.066  0.011 -0.064 -0.146 -0.054 -0.033 -0.144 -0.134 -0.057 -0.003 -0.050 -0.027 -0.071 -0.135 -0.099 -0.128 -0.225 -0.250 -0.193 -0.231 -0.304 -0.268 -0.223 -0.254 -0.320 -0.338 -0.333 -0.411 -0.441 -0.427 -0.491 -0.457 -0.447 -0.425 -0.400 -0.410 -0.381 -0.370 -0.343 -0.351 -0.391 -0.426 -0.465 -0.480 -0.504 -0.401 -0.300 -0.209 -0.218 -0.171 -0.066 -0.082  0.106  0.264  0.393  0.427  0.428  0.380  0.460  0.451  0.349  0.317  0.176  0.145  0.157  0.030  0.133  0.217  0.350  0.344  0.480  0.484  0.573  0.660  0.749  0.753  0.756  0.648  0.598  0.443  0.502  0.552  0.623  0.561  0.606  0.624  0.706  0.823  0.901  0.924  0.969  1.000  0.952  0.931  0.939  0.918  0.871  0.857  0.791  0.719  0.716  0.692  0.746  0.692  0.686  0.587  0.537  0.421  0.482  0.558  0.514  0.594  0.682  0.718  0.630  0.647  0.736  0.703  0.603  0.668  0.717  0.620  0.581  0.660  0.716  0.667  0.720  0.635  0.666  0.582  0.562  0.465  0.358  0.344  0.133  0.039  0.084  0.104  0.060 -0.011  0.140  0.226  0.068  0.047  0.290  0.248  0.074  0.276  0.429  0.242  0.180  0.466  0.469  0.602  0.592  0.568  0.621  0.546  0.450  0.525  0.503  0.494  0.542  0.620  0.710  0.732  0.704  0.750  0.745  0.714  0.700  0.639  0.700  0.755  0.694  0.654  0.529  0.387  0.356  0.376  0.219  0.253  0.118  0.114  0.089  0.008  0.145  0.056  0.211  0.115  0.116  0.304  0.388  0.272  0.139 -0.052 -0.061  0.017 -0.095 -0.223 -0.154 -0.148 -0.309 -0.304 -0.224 -0.298 -0.388 -0.322 -0.292 -0.387 -0.389 -0.323 -0.328 -0.355 -0.343 -0.393 -0.327 -0.300 -0.394 -0.401 -0.302 -0.341 -0.449 -0.390 -0.307 -0.418 -0.482 -0.357 -0.335 -0.464 -0.562 -0.515 -0.486 -0.515 -0.463 -0.452 -0.442 -0.415 -0.363 -0.319 -0.284 -0.300 -0.334 -0.300 -0.268 -0.332 -0.357 -0.309 -0.311 -0.393 -0.375 -0.294 -0.341 -0.418 -0.349 -0.262 -0.361 -0.432 -0.297 -0.215 -0.338 -0.335 -0.189 -0.187 -0.272 -0.200 -0.079 -0.008  0.083  0.179  0.101  0.082  0.044  0.197  0.119 -0.002  0.153  0.206  0.062  0.085  0.165  0.078  0.027  0.091  0.053 -0.030 -0.037 -0.118 -0.132 -0.177 -0.147 -0.231 -0.234 -0.127 -0.157 -0.237 -0.151 -0.082 -0.190 -0.188 -0.020 -0.061 -0.133 -0.068  0.106  0.006 -0.027  0.160  0.166  0.064  0.138  0.242  0.175  0.140  0.236  0.238  0.291  0.273  0.238  0.247  0.336  0.360  0.296  0.335  0.413  0.379  0.328  0.396  0.423  0.401  0.332  0.355  0.425  0.402  0.390  0.343  0.281  0.267  0.347  0.361  0.429  0.466  0.458  0.424  0.347  0.276  0.328  0.318  0.211  0.210  0.112 -0.089 -0.196 -0.202 -0.340 -0.405 -0.336 -0.377 -0.497 -0.523 -0.451 -0.510 -0.583 -0.552 -0.511 -0.589 -0.610 -0.532 -0.537 -0.597 -0.556 -0.514 -0.537 -0.588 -0.580 -0.607 -0.611 -0.593 -0.568 -0.601 -0.614 -0.571 -0.498
 -0.397 -0.530 -0.623 -0.664 -0.679 -0.660 -0.651 -0.615 -0.573 -0.604 -0.658 -0.636 -0.590 -0.630 -0.675 -0.622 -0.576 -0.632 -0.634 -0.532 -0.514 -0.563 -0.524 -0.401 -0.420 -0.426 -0.298 -0.191 -0.211 -0.159 -0.012  0.065  0.069 -0.042 -0.114 -0.230 -0.325 -0.344 -0.375 -0.341 -0.338 -0.316 -0.312 -0.316 -0.312 -0.335 -0.334 -0.315 -0.337 -0.266 -0.367 -0.488 -0.492 -0.510 -0.565 -0.587 -0.526 -0.532 -0.572 -0.602 -0.602 -0.588 -0.622 -0.674 -0.681 -0.659 -0.681 -0.709 -0.696 -0.684 -0.712 -0.703 -0.611 -0.542 -0.624 -0.448 -0.245 -0.227 -0.227 -0.219 -0.185 -0.263 -0.224 -0.198 -0.112  0.102 -0.376 -0.582 -0.473 -0.484 -0.635 -0.645 -0.495 -0.500 -0.608 -0.567 -0.430 -0.478 -0.553 -0.471 -0.365 -0.436 -0.468 -0.394 -0.357 -0.425 -0.408 -0.331 -0.350 -0.358 -0.406 -0.460 -0.454 -0.381 -0.386 -0.444 -0.374 -0.295 -0.364 -0.362 -0.253 -0.213 -0.299 -0.239 -0.113 -0.118 -0.183 -0.075  0.034 -0.018 -0.023  0.104  0.166  0.089  0.155  0.068  0.063  0.011  0.039  0.004  0.092  0.084 -0.051 -0.015  0.056 -0.021 -0.106 -0.021 -0.007 -0.122 -0.114 -0.043  0.017 -0.028  0.004 -0.041 -0.103 -0.059 -0.084 -0.178 -0.198 -0.138 -0.180 -0.252 -0.211 -0.172 -0.207 -0.261 -0.298 -0.303 -0.374 -0.390 -0.363 -0.438 -0.405 -0.399 -0.385 -0.368 -0.377 -0.353 -0.341 -0.318 -0.321 -0.357 -0.386 -0.417 -0.430 -0.471 -0.365 -0.289 -0.155 -0.165 -0.084  0.022  0.016  0.222  0.393  0.528  0.549  0.555  0.515  0.603  0.601  0.503  0.476  0.347  0.316  0.331  0.200  0.297  0.379  0.506  0.505  0.633  0.625  0.683  0.780  0.836  0.827  0.814  0.685  0.633  0.464  0.547  0.614  0.691  0.618  0.645  0.662  0.726  0.801  0.905  0.959  0.943  0.952  1.000  0.971  0.927  0.948  0.945  0.905  0.838  0.821  0.810  0.820  0.862  0.812  0.788  0.671  0.609  0.488  0.570  0.656  0.619  0.696  0.782  0.810  0.749  0.776  0.851  0.829  0.755  0.812  0.852  0.778  0.748  0.809  0.848  0.817  0.854  0.782  0.805  0.728  0.692  0.587  0.457  0.405  0.174  0.053  0.088  0.081  0.008 -0.054  0.126  0.181 -0.007  0.003  0.264  0.171 -0.013  0.239  0.375  0.144  0.103  0.439  0.409  0.567  0.546  0.543  0.624  0.548  0.440  0.462  0.407  0.389  0.448  0.555  0.651  0.711  0.695  0.733  0.753  0.720  0.718  0.618  0.678  0.772  0.705  0.697  0.612  0.488  0.495  0.528  0.380  0.410  0.278  0.260  0.215  0.136  0.282  0.188  0.333  0.223  0.171  0.323  0.368  0.195  0.038 -0.163 -0.189 -0.114 -0.224 -0.359 -0.297 -0.286 -0.441 -0.444 -0.362 -0.423 -0.515 -0.455 -0.413 -0.498 -0.507 -0.438 -0.427 -0.442 -0.412 -0.452 -0.369 -0.360 -0.466 -0.448 -0.345 -0.417 -0.518 -0.427 -0.369 -0.505 -0.533 -0.392 -0.416 -0.544 -0.588 -0.487 -0.430 -0.465 -0.404 -0.402 -0.402 -0.377 -0.338 -0.302 -0.274 -0.293 -0.330 -0.303 -0.264 -0.317 -0.352 -0.307 -0.300 -0.379 -0.370 -0.285 -0.313 -0.395 -0.335 -0.230 -0.318 -0.404 -0.266 -0.159 -0.284 -0.291 -0.132 -0.125 -0.221 -0.157 -0.020  0.045  0.120  0.198  0.093  0.048 -0.004  0.172  0.115 -0.030  0.122  0.205  0.066  0.066  0.165  0.090  0.026  0.095  0.071 -0.018 -0.031 -0.123 -0.140 -0.197 -0.180 -0.273 -0.263 -0.159 -0.207 -0.281 -0.183 -0.131 -0.254 -0.238 -0.064 -0.133 -0.223 -0.138  0.026 -0.100 -0.126  0.079  0.070 -0.046  0.047  0.158  0.075  0.039  0.152  0.150  0.207  0.184  0.152  0.160  0.265  0.300  0.237  0.282  0.380  0.361  0.310  0.385  0.430  0.426  0.361  0.389  0.437  0.386  0.356  0.311  0.230  0.226  0.313  0.312  0.395  0.444  0.457  0.449  0.371  0.324  0.372  0.344  0.249  0.218  0.133 -0.071 -0.162 -0.168 -0.314 -0.401 -0.342 -0.371 -0.504 -0.560 -0.485 -0.530 -0.620 -0.612 -0.556 -0.627 -0.674 -0.604 -0.592 -0.656 -0.634 -0.584 -0.598 -0.654 -0.650 -0.677 -0.684 -0.662 -0.636 -0.642 -0.626 -0.576 -0.504
 -0.356 -0.481 -0.566 -0.591 -0.598 -0.572 -0.560 -0.522 -0.478 -0.512 -0.568 -0.541 -0.497 -0.542 -0.586 -0.531 -0.491 -0.551 -0.550 -0.452 -0.442 -0.495 -0.455 -0.346 -0.374 -0.386 -0.273 -0.182 -0.217 -0.161 -0.030  0.032  0.042 -0.059 -0.134 -0.256 -0.330 -0.348 -0.372 -0.340 -0.336 -0.312 -0.314 -0.317 -0.317 -0.339 -0.339 -0.329 -0.357 -0.299 -0.395 -0.492 -0.479 -0.500 -0.544 -0.534 -0.483 -0.495 -0.516 -0.543 -0.534 -0.521 -0.550 -0.600 -0.600 -0.578 -0.606 -0.630 -0.613 -0.606 -0.639 -0.631 -0.544 -0.488 -0.579 -0.423 -0.249 -0.244 -0.254 -0.244 -0.212 -0.309 -0.254 -0.218 -0.130  0.071 -0.372 -0.566 -0.448 -0.430 -0.565 -0.576 -0.414 -0.401 -0.512 -0.470 -0.327 -0.370 -0.446 -0.368 -0.261 -0.327 -0.362 -0.295 -0.252 -0.316 -0.305 -0.231 -0.245 -0.249 -0.297 -0.350 -0.350 -0.276 -0.277 -0.339 -0.277 -0.192 -0.263 -0.273 -0.166 -0.122 -0.213 -0.166 -0.044 -0.050 -0.125 -0.029  0.076  0.019  0.003  0.121  0.180  0.094  0.137  0.048  0.045  0.003  0.038  0.006  0.106  0.096 -0.046  0.004  0.080  0.001 -0.085  0.009  0.029 -0.092 -0.082 -0.006  0.055  0.007  0.037 -0.011 -0.078 -0.037 -0.061 -0.164 -0.190 -0.132 -0.174 -0.255 -0.222 -0.179 -0.215 -0.290 -0.314 -0.325 -0.399 -0.419 -0.403 -0.457 -0.421 -0.402 -0.384 -0.361 -0.360 -0.339 -0.317 -0.286 -0.287 -0.328 -0.359 -0.395 -0.413 -0.448 -0.341 -0.256 -0.168 -0.228 -0.184 -0.097 -0.111  0.098  0.271  0.410  0.425  0.436  0.401  0.497  0.501  0.406  0.388  0.254  0.238  0.252  0.104  0.198  0.286  0.421  0.438  0.590  0.620  0.703  0.772  0.827  0.789  0.761  0.616  0.553  0.374  0.451  0.510  0.594  0.518  0.526  0.587  0.633  0.740  0.843  0.939  0.960  0.931  0.971  1.000  0.968  0.960  0.960  0.949  0.890  0.850  0.819  0.790  0.816  0.737  0.703  0.569  0.500  0.370  0.450  0.544  0.510  0.584  0.690  0.720  0.644  0.684  0.778  0.747  0.667  0.744  0.796  0.710  0.686  0.770  0.822  0.777  0.811  0.723  0.738  0.640  0.591  0.472  0.330  0.283  0.047 -0.067 -0.033 -0.029 -0.085 -0.153  0.015  0.100 -0.071 -0.080  0.187  0.137 -0.040  0.197  0.368  0.175  0.136  0.470  0.464  0.589  0.546  0.505  0.573  0.489  0.394  0.433  0.397  0.384  0.439  0.555  0.649  0.704  0.690  0.730  0.749  0.741  0.752  0.669  0.698  0.778  0.717  0.728  0.630  0.521  0.484  0.472  0.295  0.305  0.167  0.147  0.095  0.012  0.167  0.091  0.270  0.215  0.223  0.367  0.447  0.273  0.130 -0.069 -0.100 -0.043 -0.162 -0.293 -0.242 -0.255 -0.413 -0.410 -0.347 -0.430 -0.511 -0.450 -0.432 -0.523 -0.521 -0.462 -0.470 -0.494 -0.481 -0.522 -0.453 -0.436 -0.528 -0.522 -0.426 -0.474 -0.568 -0.497 -0.428 -0.529 -0.564 -0.434 -0.412 -0.519 -0.582 -0.487 -0.446 -0.469 -0.401 -0.392 -0.389 -0.362 -0.311 -0.275 -0.245 -0.269 -0.315 -0.284 -0.237 -0.300 -0.341 -0.288 -0.280 -0.369 -0.358 -0.262 -0.297 -0.391 -0.321 -0.213 -0.320 -0.407 -0.257 -0.165 -0.299 -0.297 -0.142 -0.147 -0.238 -0.161 -0.032  0.032  0.116  0.190  0.089  0.056  0.028  0.190  0.138  0.023  0.167  0.238  0.118  0.132  0.218  0.147  0.099  0.159  0.129  0.053  0.041 -0.038 -0.062 -0.102 -0.083 -0.168 -0.161 -0.060 -0.102 -0.174 -0.083 -0.033 -0.151 -0.138  0.022 -0.051 -0.128 -0.055  0.093 -0.036 -0.079  0.108  0.104 -0.019  0.050  0.162  0.087  0.036  0.140  0.145  0.210  0.202  0.174  0.198  0.293  0.317  0.265  0.317  0.402  0.379  0.341  0.413  0.443  0.433  0.371  0.385  0.434  0.381  0.344  0.287  0.209  0.196  0.283  0.292  0.376  0.431  0.434  0.427  0.347  0.297  0.337  0.304  0.208  0.182  0.106 -0.074 -0.159 -0.154 -0.291 -0.373 -0.299 -0.318 -0.449 -0.496 -0.406 -0.453 -0.544 -0.523 -0.463 -0.542 -0.585 -0.507 -0.496 -0.567 -0.540 -0.488 -0.506 -0.562 -0.558 -0.590 -0.599 -0.584 -0.562 -0.595 -0.608 -0.569 -0.507
 -0.315 -0.422 -0.489 -0.499 -0.499 -0.465 -0.451 -0.410 -0.361 -0.397 -0.458 -0.426 -0.377 -0.427 -0.473 -0.412 -0.376 -0.442 -0.436 -0.337 -0.339 -0.392 -0.344 -0.249 -0.287 -0.295 -0.187 -0.121 -0.174 -0.120 -0.015  0.030  0.053 -0.036 -0.105 -0.241 -0.296 -0.316 -0.337 -0.308 -0.312 -0.287 -0.296 -0.299 -0.302 -0.319 -0.327 -0.322 -0.347 -0.289 -0.372 -0.457 -0.435 -0.458 -0.498 -0.482 -0.439 -0.447 -0.451 -0.473 -0.450 -0.436 -0.453 -0.504 -0.496 -0.473 -0.511 -0.532 -0.507 -0.507 -0.551 -0.541 -0.458 -0.425 -0.517 -0.361 -0.220 -0.246 -0.264 -0.279 -0.273 -0.370 -0.317 -0.245 -0.152  0.028 -0.366 -0.523 -0.383 -0.355 -0.479 -0.476 -0.305 -0.289 -0.398 -0.346 -0.204 -0.249 -0.325 -0.243 -0.140 -0.209 -0.243 -0.178 -0.137 -0.202 -0.191 -0.121 -0.138 -0.142 -0.195 -0.246 -0.257 -0.183 -0.175 -0.244 -0.194 -0.105 -0.174 -0.200 -0.101 -0.054 -0.150 -0.122 -0.005 -0.008 -0.097 -0.014  0.086  0.025 -0.006  0.105  0.164  0.067  0.093  0.007 -0.006 -0.043 -0.006 -0.033  0.077  0.068 -0.074 -0.014  0.066 -0.011 -0.092  0.007  0.033 -0.085 -0.073  0.008  0.062  0.012  0.034 -0.014 -0.082 -0.047 -0.075 -0.179 -0.209 -0.157 -0.197 -0.279 -0.254 -0.209 -0.241 -0.331 -0.343 -0.360 -0.426 -0.453 -0.452 -0.486 -0.446 -0.419 -0.393 -0.361 -0.357 -0.333 -0.310 -0.277 -0.281 -0.325 -0.358 -0.399 -0.416 -0.434 -0.319 -0.217 -0.182 -0.275 -0.273 -0.205 -0.231 -0.041  0.128  0.264  0.288  0.302  0.266  0.361  0.364  0.272  0.261  0.114  0.100  0.101 -0.042  0.051  0.146  0.291  0.319  0.489  0.548  0.662  0.704  0.772  0.720  0.687  0.542  0.470  0.292  0.353  0.401  0.490  0.432  0.463  0.542  0.571  0.697  0.788  0.874  0.945  0.939  0.927  0.968  1.000  0.966  0.921  0.935  0.886  0.798  0.778  0.706  0.723  0.628  0.590  0.456  0.388  0.254  0.324  0.419  0.385  0.453  0.567  0.607  0.512  0.548  0.658  0.622  0.527  0.611  0.675  0.579  0.550  0.648  0.715  0.661  0.705  0.607  0.619  0.508  0.455  0.334  0.197  0.172 -0.048 -0.144 -0.106 -0.080 -0.114 -0.189 -0.045  0.069 -0.072 -0.105  0.152  0.153 -0.008  0.195  0.389  0.244  0.204  0.506  0.526  0.610  0.558  0.480  0.520  0.426  0.356  0.422  0.411  0.405  0.451  0.548  0.627  0.661  0.650  0.716  0.722  0.731  0.744  0.700  0.709  0.760  0.713  0.722  0.604  0.499  0.418  0.368  0.170  0.164  0.020  0.002 -0.047 -0.123  0.033 -0.020  0.185  0.172  0.239  0.393  0.506  0.362  0.241  0.052  0.025  0.070 -0.052 -0.175 -0.130 -0.161 -0.319 -0.310 -0.261 -0.362 -0.433 -0.372 -0.374 -0.472 -0.460 -0.411 -0.438 -0.472 -0.478 -0.525 -0.471 -0.442 -0.516 -0.530 -0.442 -0.458 -0.548 -0.505 -0.418 -0.483 -0.539 -0.423 -0.352 -0.448 -0.548 -0.481 -0.464 -0.482 -0.419 -0.404 -0.391 -0.364 -0.304 -0.264 -0.231 -0.254 -0.298 -0.261 -0.217 -0.287 -0.323 -0.268 -0.265 -0.357 -0.340 -0.246 -0.294 -0.387 -0.310 -0.215 -0.331 -0.411 -0.258 -0.189 -0.324 -0.313 -0.170 -0.181 -0.261 -0.177 -0.066 -0.004  0.090  0.166  0.081  0.070  0.066  0.209  0.152  0.071  0.213  0.262  0.154  0.186  0.254  0.181  0.151  0.201  0.162  0.100  0.091  0.026  0.003 -0.023  0.005 -0.072 -0.072  0.027 -0.004 -0.077  0.004  0.059 -0.047 -0.043  0.104  0.043 -0.018  0.037  0.174  0.060 -0.000  0.162  0.170  0.051  0.093  0.198  0.139  0.080  0.165  0.178  0.246  0.251  0.226  0.263  0.340  0.349  0.308  0.360  0.422  0.390  0.364  0.427  0.436  0.414  0.351  0.352  0.412  0.374  0.342  0.273  0.209  0.183  0.265  0.291  0.368  0.420  0.405  0.385  0.304  0.241  0.277  0.249  0.148  0.145  0.072 -0.092 -0.176 -0.160 -0.288 -0.356 -0.266 -0.283 -0.407 -0.431 -0.332 -0.388 -0.470 -0.428 -0.372 -0.460 -0.486 -0.397 -0.398 -0.470 -0.430 -0.380 -0.405 -0.460 -0.454 -0.490 -0.504 -0.497 -0.484 -0.540 -0.576 -0.540 -0.479
 -0.349 -0.461 -0.539 -0.562 -0.564 -0.534 -0.515 -0.471 -0.432 -0.474 -0.527 -0.497 -0.461 -0.512 -0.553 -0.500 -0.471 -0.534 -0.531 -0.439 -0.441 -0.492 -0.450 -0.354 -0.388 -0.393 -0.283 -0.212 -0.254 -0.199 -0.076 -0.020 -0.009 -0.108 -0.179 -0.299 -0.359 -0.366 -0.378 -0.339 -0.334 -0.305 -0.311 -0.320 -0.326 -0.350 -0.358 -0.358 -0.388 -0.333 -0.410 -0.509 -0.481 -0.509 -0.567 -0.555 -0.499 -0.515 -0.533 -0.553 -0.535 -0.520 -0.539 -0.581 -0.574 -0.559 -0.591 -0.604 -0.585 -0.587 -0.617 -0.597 -0.523 -0.485 -0.554 -0.385 -0.228 -0.228 -0.256 -0.262 -0.228 -0.297 -0.247 -0.204 -0.120  0.040 -0.380 -0.553 -0.443 -0.426 -0.543 -0.557 -0.404 -0.379 -0.479 -0.444 -0.303 -0.332 -0.408 -0.338 -0.232 -0.289 -0.328 -0.265 -0.217 -0.277 -0.272 -0.199 -0.208 -0.207 -0.250 -0.301 -0.296 -0.222 -0.225 -0.284 -0.219 -0.138 -0.211 -0.218 -0.111 -0.073 -0.163 -0.116  0.000 -0.010 -0.083  0.011  0.105  0.044  0.031  0.141  0.188  0.104  0.142  0.063  0.051 -0.009  0.040  0.019  0.116  0.110 -0.024  0.023  0.095  0.025 -0.055  0.030  0.050 -0.061 -0.054  0.015  0.068  0.021  0.047  0.001 -0.059 -0.021 -0.048 -0.142 -0.163 -0.114 -0.155 -0.229 -0.200 -0.163 -0.193 -0.271 -0.307 -0.332 -0.381 -0.394 -0.376 -0.423 -0.382 -0.362 -0.340 -0.317 -0.319 -0.298 -0.283 -0.258 -0.261 -0.296 -0.323 -0.356 -0.366 -0.391 -0.271 -0.190 -0.117 -0.204 -0.172 -0.113 -0.131  0.061  0.242  0.383  0.398  0.418  0.389  0.482  0.484  0.394  0.381  0.240  0.222  0.222  0.087  0.189  0.286  0.424  0.459  0.614  0.656  0.742  0.790  0.832  0.779  0.732  0.574  0.498  0.311  0.388  0.452  0.545  0.481  0.509  0.548  0.583  0.691  0.797  0.883  0.913  0.918  0.948  0.960  0.966  1.000  0.964  0.940  0.907  0.858  0.852  0.806  0.813  0.726  0.672  0.530  0.451  0.317  0.401  0.502  0.470  0.539  0.641  0.675  0.608  0.643  0.735  0.716  0.640  0.707  0.763  0.692  0.663  0.736  0.792  0.761  0.797  0.721  0.725  0.622  0.560  0.439  0.289  0.238  0.011 -0.106 -0.078 -0.077 -0.132 -0.194 -0.032  0.052 -0.107 -0.114  0.148  0.107 -0.056  0.183  0.353  0.174  0.153  0.486  0.473  0.575  0.516  0.458  0.519  0.425  0.338  0.375  0.349  0.340  0.393  0.487  0.563  0.619  0.610  0.677  0.704  0.710  0.735  0.664  0.678  0.760  0.716  0.747  0.668  0.578  0.533  0.499  0.313  0.300  0.151  0.120  0.064 -0.001  0.161  0.111  0.303  0.273  0.285  0.409  0.479  0.296  0.154 -0.038 -0.079 -0.033 -0.147 -0.276 -0.237 -0.257 -0.408 -0.409 -0.356 -0.440 -0.514 -0.460 -0.448 -0.536 -0.532 -0.480 -0.491 -0.516 -0.504 -0.541 -0.475 -0.459 -0.544 -0.535 -0.445 -0.489 -0.573 -0.503 -0.436 -0.526 -0.553 -0.423 -0.395 -0.494 -0.547 -0.442 -0.392 -0.421 -0.357 -0.354 -0.345 -0.325 -0.279 -0.248 -0.221 -0.240 -0.278 -0.249 -0.208 -0.264 -0.301 -0.256 -0.247 -0.327 -0.318 -0.233 -0.263 -0.349 -0.285 -0.185 -0.282 -0.366 -0.223 -0.135 -0.263 -0.262 -0.116 -0.119 -0.203 -0.130 -0.013  0.038  0.112  0.167  0.058  0.026  0.017  0.177  0.142  0.038  0.168  0.243  0.142  0.155  0.236  0.176  0.134  0.187  0.161  0.095  0.084  0.008 -0.012 -0.054 -0.039 -0.121 -0.110 -0.016 -0.063 -0.128 -0.039  0.000 -0.115 -0.099  0.050 -0.030 -0.105 -0.034  0.094 -0.035 -0.087  0.088  0.086 -0.042  0.015  0.127  0.056 -0.001  0.097  0.108  0.176  0.179  0.153  0.193  0.281  0.294  0.254  0.314  0.382  0.356  0.337  0.403  0.421  0.414  0.356  0.358  0.403  0.351  0.305  0.237  0.161  0.143  0.229  0.245  0.330  0.390  0.389  0.383  0.302  0.256  0.287  0.247  0.155  0.136  0.078 -0.084 -0.145 -0.130 -0.261 -0.346 -0.273 -0.281 -0.411 -0.462 -0.365 -0.407 -0.501 -0.481 -0.415 -0.492 -0.538 -0.460 -0.444 -0.516 -0.492 -0.435 -0.450 -0.511 -0.508 -0.547 -0.566 -0.556 -0.546 -0.564 -0.568 -0.512 -0.448
 -0.348 -0.467 -0.558 -0.590 -0.591 -0.569 -0.549 -0.508 -0.476 -0.522 -0.566 -0.537 -0.514 -0.563 -0.597 -0.552 -0.530 -0.585 -0.583 -0.503 -0.500 -0.545 -0.514 -0.423 -0.451 -0.457 -0.357 -0.278 -0.306 -0.249 -0.115 -0.053 -0.057 -0.158 -0.230 -0.334 -0.401 -0.401 -0.408 -0.364 -0.349 -0.320 -0.322 -0.333 -0.340 -0.370 -0.370 -0.372 -0.407 -0.357 -0.433 -0.533 -0.498 -0.529 -0.590 -0.567 -0.505 -0.529 -0.557 -0.577 -0.570 -0.555 -0.582 -0.618 -0.614 -0.604 -0.627 -0.636 -0.623 -0.624 -0.641 -0.616 -0.538 -0.478 -0.540 -0.377 -0.200 -0.184 -0.217 -0.210 -0.154 -0.219 -0.175 -0.152 -0.067  0.097 -0.336 -0.538 -0.467 -0.452 -0.555 -0.590 -0.461 -0.424 -0.515 -0.501 -0.366 -0.379 -0.453 -0.398 -0.289 -0.334 -0.375 -0.317 -0.263 -0.317 -0.318 -0.246 -0.246 -0.239 -0.271 -0.322 -0.303 -0.229 -0.242 -0.291 -0.215 -0.141 -0.213 -0.205 -0.096 -0.065 -0.149 -0.088  0.026  0.010 -0.050  0.051  0.140  0.081  0.081  0.190  0.226  0.152  0.195  0.124  0.127  0.067  0.121  0.094  0.181  0.173  0.041  0.078  0.141  0.069 -0.013  0.062  0.073 -0.040 -0.036  0.024  0.084  0.042  0.079  0.034 -0.023  0.022  0.001 -0.091 -0.106 -0.052 -0.097 -0.170 -0.135 -0.101 -0.136 -0.208 -0.251 -0.287 -0.337 -0.340 -0.318 -0.367 -0.332 -0.316 -0.303 -0.289 -0.287 -0.273 -0.253 -0.228 -0.224 -0.255 -0.276 -0.302 -0.315 -0.352 -0.240 -0.184 -0.092 -0.184 -0.131 -0.074 -0.083  0.123  0.301  0.441  0.445  0.470  0.449  0.548  0.550  0.464  0.454  0.327  0.307  0.313  0.177  0.276  0.378  0.511  0.544  0.687  0.721  0.783  0.833  0.848  0.783  0.727  0.559  0.487  0.298  0.391  0.461  0.553  0.477  0.495  0.542  0.578  0.670  0.787  0.885  0.887  0.871  0.945  0.960  0.921  0.964  1.000  0.964  0.915  0.907  0.875  0.853  0.849  0.761  0.699  0.544  0.462  0.330  0.425  0.526  0.494  0.585  0.683  0.708  0.659  0.707  0.789  0.773  0.718  0.786  0.836  0.776  0.758  0.824  0.868  0.844  0.865  0.793  0.785  0.681  0.611  0.484  0.322  0.243  0.009 -0.121 -0.100 -0.113 -0.181 -0.237 -0.062 -0.002 -0.176 -0.164  0.102  0.032 -0.133  0.127  0.286  0.088  0.080  0.435  0.405  0.519  0.453  0.409  0.488  0.402  0.300  0.307  0.276  0.264  0.326  0.447  0.523  0.597  0.595  0.641  0.679  0.684  0.719  0.621  0.631  0.734  0.682  0.740  0.687  0.615  0.595  0.568  0.397  0.382  0.239  0.204  0.138  0.069  0.228  0.173  0.350  0.319  0.303  0.395  0.448  0.229  0.079 -0.112 -0.162 -0.123 -0.234 -0.361 -0.330 -0.350 -0.491 -0.495 -0.446 -0.521 -0.591 -0.543 -0.526 -0.604 -0.603 -0.552 -0.555 -0.570 -0.549 -0.577 -0.504 -0.502 -0.590 -0.565 -0.478 -0.542 -0.615 -0.530 -0.484 -0.583 -0.583 -0.451 -0.448 -0.537 -0.551 -0.407 -0.347 -0.371 -0.303 -0.302 -0.305 -0.286 -0.249 -0.227 -0.209 -0.232 -0.274 -0.254 -0.207 -0.253 -0.301 -0.260 -0.240 -0.316 -0.317 -0.227 -0.234 -0.326 -0.271 -0.155 -0.235 -0.332 -0.190 -0.078 -0.202 -0.209 -0.056 -0.051 -0.142 -0.077  0.045  0.089  0.150  0.189  0.063  0.006 -0.007  0.164  0.149  0.028  0.143  0.240  0.149  0.143  0.234  0.186  0.137  0.189  0.175  0.108  0.091  0.014 -0.012 -0.057 -0.055 -0.140 -0.118 -0.031 -0.090 -0.145 -0.052 -0.029 -0.149 -0.122  0.023 -0.075 -0.161 -0.074  0.036 -0.107 -0.146  0.033  0.016 -0.114 -0.044  0.066 -0.016 -0.069  0.037  0.042  0.109  0.107  0.086  0.123  0.215  0.237  0.199  0.261  0.340  0.327  0.310  0.378  0.409  0.417  0.368  0.374  0.401  0.331  0.271  0.210  0.122  0.114  0.200  0.202  0.294  0.360  0.377  0.391  0.315  0.287  0.313  0.262  0.183  0.144  0.101 -0.054 -0.099 -0.084 -0.215 -0.311 -0.247 -0.248 -0.383 -0.452 -0.358 -0.389 -0.492 -0.490 -0.416 -0.487 -0.553 -0.480 -0.453 -0.528 -0.518 -0.459 -0.468 -0.530 -0.532 -0.568 -0.585 -0.570 -0.555 -0.560 -0.558 -0.512 -0.452
 -0.302 -0.414 -0.495 -0.509 -0.504 -0.473 -0.450 -0.405 -0.366 -0.414 -0.466 -0.432 -0.402 -0.458 -0.496 -0.443 -0.424 -0.487 -0.481 -0.396 -0.404 -0.456 -0.416 -0.333 -0.377 -0.387 -0.289 -0.226 -0.271 -0.211 -0.101 -0.053 -0.044 -0.135 -0.205 -0.322 -0.372 -0.377 -0.384 -0.344 -0.337 -0.308 -0.315 -0.321 -0.329 -0.357 -0.365 -0.370 -0.407 -0.364 -0.442 -0.520 -0.485 -0.517 -0.553 -0.511 -0.469 -0.493 -0.497 -0.514 -0.494 -0.479 -0.495 -0.534 -0.522 -0.510 -0.543 -0.552 -0.531 -0.538 -0.568 -0.542 -0.467 -0.428 -0.496 -0.338 -0.205 -0.233 -0.256 -0.233 -0.186 -0.271 -0.210 -0.163 -0.099  0.062 -0.321 -0.506 -0.416 -0.377 -0.473 -0.499 -0.356 -0.312 -0.408 -0.386 -0.247 -0.261 -0.338 -0.277 -0.167 -0.216 -0.256 -0.196 -0.145 -0.200 -0.200 -0.130 -0.134 -0.127 -0.166 -0.219 -0.213 -0.137 -0.141 -0.203 -0.136 -0.055 -0.122 -0.133 -0.032  0.008 -0.081 -0.041  0.071  0.061 -0.016  0.070  0.160  0.098  0.078  0.181  0.221  0.133  0.150  0.081  0.082  0.043  0.098  0.067  0.160  0.149  0.009  0.053  0.120  0.044 -0.038  0.044  0.058 -0.058 -0.052  0.013  0.075  0.032  0.067  0.024 -0.041 -0.003 -0.018 -0.114 -0.140 -0.085 -0.124 -0.205 -0.177 -0.135 -0.167 -0.251 -0.302 -0.325 -0.388 -0.392 -0.380 -0.417 -0.381 -0.355 -0.334 -0.313 -0.300 -0.286 -0.260 -0.230 -0.226 -0.262 -0.281 -0.312 -0.323 -0.349 -0.228 -0.157 -0.116 -0.249 -0.243 -0.197 -0.220 -0.021  0.157  0.298  0.305  0.331  0.309  0.419  0.430  0.344  0.347  0.217  0.199  0.202  0.056  0.140  0.247  0.389  0.434  0.607  0.678  0.775  0.802  0.832  0.744  0.684  0.513  0.427  0.230  0.308  0.363  0.463  0.383  0.404  0.493  0.525  0.645  0.753  0.855  0.885  0.857  0.905  0.949  0.935  0.940  0.964  1.000  0.956  0.888  0.864  0.794  0.781  0.672  0.608  0.448  0.360  0.216  0.303  0.407  0.369  0.473  0.583  0.612  0.542  0.595  0.696  0.668  0.601  0.686  0.746  0.668  0.648  0.738  0.802  0.762  0.789  0.692  0.686  0.568  0.493  0.357  0.191  0.132 -0.100 -0.217 -0.193 -0.186 -0.229 -0.294 -0.137 -0.041 -0.192 -0.206  0.063  0.045 -0.112  0.122  0.317  0.162  0.152  0.491  0.488  0.568  0.489  0.407  0.464  0.366  0.275  0.312  0.311  0.313  0.374  0.489  0.555  0.608  0.601  0.660  0.685  0.702  0.737  0.667  0.670  0.750  0.708  0.770  0.692  0.621  0.547  0.480  0.278  0.246  0.102  0.065 -0.005 -0.077  0.090  0.052  0.266  0.280  0.336  0.443  0.537  0.334  0.202  0.013 -0.036 -0.008 -0.129 -0.251 -0.225 -0.268 -0.416 -0.412 -0.377 -0.478 -0.540 -0.487 -0.495 -0.584 -0.571 -0.528 -0.554 -0.581 -0.581 -0.616 -0.560 -0.543 -0.615 -0.612 -0.529 -0.560 -0.633 -0.576 -0.508 -0.569 -0.592 -0.471 -0.412 -0.486 -0.540 -0.413 -0.381 -0.397 -0.331 -0.327 -0.323 -0.307 -0.258 -0.234 -0.213 -0.242 -0.289 -0.270 -0.222 -0.272 -0.324 -0.281 -0.262 -0.343 -0.344 -0.251 -0.264 -0.361 -0.307 -0.192 -0.273 -0.370 -0.228 -0.122 -0.245 -0.249 -0.101 -0.098 -0.182 -0.103  0.008  0.054  0.132  0.180  0.075  0.039  0.048  0.199  0.173  0.088  0.208  0.280  0.196  0.209  0.283  0.231  0.199  0.242  0.218  0.163  0.148  0.083  0.053  0.025  0.038 -0.040 -0.026  0.062  0.016 -0.043  0.042  0.075 -0.036 -0.018  0.117  0.032 -0.045  0.023  0.129 -0.009 -0.067  0.094  0.087 -0.045 -0.001  0.106  0.036 -0.030  0.063  0.075  0.148  0.160  0.143  0.190  0.269  0.281  0.253  0.312  0.378  0.360  0.348  0.410  0.425  0.420  0.370  0.366  0.399  0.337  0.281  0.210  0.129  0.109  0.193  0.209  0.298  0.365  0.367  0.373  0.296  0.257  0.279  0.233  0.150  0.126  0.077 -0.062 -0.118 -0.090 -0.214 -0.304 -0.218 -0.216 -0.347 -0.394 -0.288 -0.329 -0.426 -0.402 -0.329 -0.411 -0.465 -0.380 -0.360 -0.440 -0.421 -0.361 -0.377 -0.439 -0.437 -0.479 -0.500 -0.493 -0.485 -0.525 -0.546 -0.508 -0.454
 -0.284 -0.375 -0.445 -0.457 -0.445 -0.411 -0.379 -0.329 -0.296 -0.350 -0.401 -0.366 -0.346 -0.409 -0.445 -0.394 -0.390 -0.457 -0.452 -0.377 -0.400 -0.455 -0.417 -0.350 -0.406 -0.419 -0.330 -0.288 -0.344 -0.280 -0.181 -0.141 -0.131 -0.218 -0.285 -0.395 -0.421 -0.408 -0.397 -0.346 -0.336 -0.302 -0.317 -0.332 -0.346 -0.377 -0.392 -0.413 -0.457 -0.427 -0.492 -0.557 -0.502 -0.544 -0.586 -0.520 -0.476 -0.515 -0.508 -0.515 -0.484 -0.467 -0.469 -0.497 -0.478 -0.473 -0.512 -0.509 -0.486 -0.505 -0.534 -0.494 -0.447 -0.436 -0.470 -0.303 -0.226 -0.254 -0.282 -0.264 -0.203 -0.256 -0.184 -0.138 -0.080  0.019 -0.335 -0.498 -0.428 -0.372 -0.438 -0.475 -0.340 -0.272 -0.357 -0.345 -0.206 -0.201 -0.276 -0.224 -0.117 -0.154 -0.195 -0.143 -0.083 -0.131 -0.138 -0.071 -0.067 -0.056 -0.088 -0.140 -0.131 -0.057 -0.066 -0.125 -0.058  0.020 -0.046 -0.059  0.040  0.079 -0.010  0.025  0.131  0.118  0.041  0.121  0.199  0.133  0.112  0.202  0.228  0.142  0.142  0.079  0.079  0.025  0.106  0.088  0.182  0.175  0.046  0.090  0.152  0.084  0.012  0.086  0.100 -0.008 -0.002  0.055  0.110  0.071  0.102  0.062  0.002  0.036  0.023 -0.067 -0.093 -0.048 -0.084 -0.160 -0.140 -0.107 -0.131 -0.219 -0.316 -0.340 -0.374 -0.367 -0.345 -0.371 -0.325 -0.293 -0.269 -0.246 -0.232 -0.220 -0.196 -0.171 -0.167 -0.199 -0.214 -0.245 -0.250 -0.271 -0.141 -0.077 -0.055 -0.224 -0.239 -0.224 -0.253 -0.080  0.118  0.259  0.253  0.286  0.277  0.382  0.402  0.327  0.336  0.207  0.206  0.198  0.052  0.137  0.243  0.385  0.454  0.632  0.724  0.827  0.829  0.842  0.734  0.649  0.464  0.361  0.156  0.228  0.284  0.392  0.314  0.335  0.407  0.431  0.557  0.670  0.793  0.826  0.791  0.838  0.890  0.886  0.907  0.915  0.956  1.000  0.915  0.906  0.808  0.771  0.650  0.566  0.396  0.294  0.146  0.234  0.347  0.309  0.408  0.518  0.545  0.483  0.536  0.633  0.613  0.553  0.630  0.691  0.625  0.599  0.675  0.747  0.719  0.749  0.679  0.660  0.535  0.448  0.311  0.135  0.073 -0.152 -0.277 -0.261 -0.259 -0.297 -0.352 -0.204 -0.106 -0.243 -0.255  0.011  0.007 -0.134  0.104  0.303  0.166  0.178  0.517  0.507  0.560  0.458  0.356  0.407  0.299  0.218  0.246  0.254  0.268  0.329  0.417  0.470  0.532  0.527  0.604  0.648  0.681  0.735  0.667  0.650  0.737  0.712  0.805  0.745  0.694  0.606  0.508  0.292  0.230  0.075  0.025 -0.050 -0.103  0.072  0.067  0.301  0.350  0.421  0.503  0.589  0.373  0.243  0.062  0.000  0.013 -0.104 -0.223 -0.213 -0.267 -0.407 -0.406 -0.387 -0.492 -0.545 -0.499 -0.519 -0.604 -0.588 -0.557 -0.589 -0.618 -0.623 -0.652 -0.602 -0.585 -0.647 -0.641 -0.566 -0.589 -0.649 -0.594 -0.527 -0.571 -0.583 -0.461 -0.389 -0.450 -0.491 -0.357 -0.314 -0.331 -0.263 -0.261 -0.252 -0.243 -0.196 -0.179 -0.162 -0.191 -0.236 -0.224 -0.174 -0.216 -0.270 -0.234 -0.210 -0.285 -0.294 -0.207 -0.213 -0.308 -0.261 -0.147 -0.226 -0.328 -0.190 -0.089 -0.210 -0.216 -0.081 -0.081 -0.158 -0.082  0.016  0.048  0.116  0.146  0.032 -0.003  0.034  0.182  0.178  0.118  0.220  0.288  0.230  0.245  0.313  0.273  0.251  0.285  0.264  0.222  0.209  0.146  0.120  0.094  0.103  0.033  0.048  0.128  0.082  0.028  0.109  0.132  0.027  0.046  0.165  0.070 -0.004  0.055  0.134 -0.011 -0.085  0.060  0.056 -0.089 -0.064  0.047 -0.018 -0.098 -0.011  0.012  0.095  0.124  0.109  0.179  0.253  0.251  0.237  0.314  0.364  0.341  0.354  0.414  0.414  0.414  0.370  0.346  0.372  0.297  0.223  0.137  0.054  0.029  0.117  0.140  0.235  0.313  0.311  0.326  0.245  0.216  0.223  0.164  0.088  0.063  0.032 -0.076 -0.106 -0.066 -0.181 -0.279 -0.191 -0.170 -0.298 -0.351 -0.233 -0.264 -0.366 -0.343 -0.257 -0.337 -0.400 -0.315 -0.284 -0.369 -0.357 -0.289 -0.302 -0.366 -0.360 -0.410 -0.444 -0.444 -0.458 -0.484 -0.493 -0.445 -0.393
 -0.346 -0.440 -0.517 -0.547 -0.539 -0.519 -0.483 -0.436 -0.419 -0.480 -0.515 -0.484 -0.486 -0.545 -0.567 -0.532 -0.538 -0.591 -0.588 -0.533 -0.548 -0.589 -0.568 -0.510 -0.546 -0.548 -0.468 -0.416 -0.434 -0.367 -0.235 -0.179 -0.200 -0.299 -0.374 -0.443 -0.477 -0.452 -0.431 -0.373 -0.345 -0.311 -0.321 -0.349 -0.366 -0.398 -0.398 -0.424 -0.472 -0.442 -0.499 -0.576 -0.512 -0.560 -0.635 -0.569 -0.498 -0.558 -0.585 -0.595 -0.591 -0.573 -0.588 -0.606 -0.592 -0.597 -0.620 -0.607 -0.597 -0.615 -0.621 -0.574 -0.527 -0.491 -0.500 -0.336 -0.226 -0.171 -0.168 -0.159 -0.093 -0.136 -0.092 -0.080 -0.026  0.099 -0.280 -0.473 -0.470 -0.440 -0.491 -0.566 -0.474 -0.393 -0.463 -0.487 -0.355 -0.329 -0.402 -0.372 -0.261 -0.280 -0.328 -0.291 -0.222 -0.259 -0.277 -0.211 -0.192 -0.171 -0.184 -0.231 -0.197 -0.127 -0.153 -0.190 -0.103 -0.039 -0.110 -0.089  0.022  0.048 -0.029  0.041  0.147  0.124  0.077  0.175  0.244  0.187  0.194  0.281  0.293  0.235  0.261  0.193  0.194  0.092  0.173  0.170  0.253  0.257  0.144  0.176  0.236  0.180  0.109  0.170  0.181  0.079  0.078  0.122  0.177  0.140  0.172  0.124  0.080  0.121  0.095  0.010  0.001  0.037 -0.015 -0.082 -0.058 -0.044 -0.077 -0.139 -0.224 -0.245 -0.286 -0.274 -0.233 -0.259 -0.206 -0.179 -0.168 -0.155 -0.155 -0.146 -0.130 -0.109 -0.105 -0.127 -0.146 -0.171 -0.182 -0.228 -0.116 -0.095 -0.016 -0.152 -0.108 -0.085 -0.104  0.082  0.291  0.427  0.411  0.444  0.439  0.536  0.549  0.486  0.488  0.377  0.386  0.378  0.259  0.354  0.445  0.564  0.628  0.769  0.825  0.873  0.892  0.863  0.759  0.670  0.475  0.383  0.181  0.277  0.351  0.457  0.372  0.388  0.415  0.464  0.532  0.649  0.780  0.761  0.719  0.821  0.850  0.798  0.858  0.907  0.888  0.915  1.000  0.952  0.906  0.855  0.748  0.654  0.477  0.375  0.238  0.342  0.449  0.419  0.513  0.611  0.625  0.594  0.651  0.724  0.717  0.683  0.745  0.791  0.747  0.729  0.777  0.820  0.820  0.840  0.821  0.788  0.672  0.581  0.445  0.262  0.159 -0.073 -0.221 -0.214 -0.242 -0.316 -0.359 -0.184 -0.136 -0.306 -0.278 -0.016 -0.089 -0.238  0.043  0.200  0.012  0.042  0.419  0.369  0.459  0.358  0.299  0.384  0.290  0.202  0.158  0.130  0.123  0.192  0.302  0.395  0.508  0.529  0.563  0.624  0.642  0.702  0.574  0.562  0.689  0.644  0.772  0.756  0.728  0.710  0.649  0.470  0.413  0.268  0.208  0.127  0.086  0.250  0.229  0.420  0.429  0.409  0.445  0.480  0.216  0.064 -0.117 -0.193 -0.181 -0.283 -0.403 -0.400 -0.435 -0.557 -0.568 -0.542 -0.616 -0.670 -0.636 -0.632 -0.694 -0.693 -0.657 -0.660 -0.669 -0.644 -0.655 -0.583 -0.596 -0.672 -0.629 -0.555 -0.628 -0.674 -0.577 -0.554 -0.638 -0.600 -0.470 -0.479 -0.539 -0.506 -0.324 -0.234 -0.248 -0.167 -0.164 -0.164 -0.152 -0.123 -0.113 -0.106 -0.129 -0.169 -0.159 -0.108 -0.137 -0.192 -0.159 -0.129 -0.196 -0.208 -0.120 -0.111 -0.202 -0.159 -0.036 -0.112 -0.214 -0.077  0.033 -0.088 -0.098  0.042  0.039 -0.045  0.022  0.135  0.156  0.196  0.198  0.046 -0.043 -0.029  0.151  0.185  0.082  0.156  0.270  0.219  0.192  0.283  0.266  0.219  0.256  0.257  0.208  0.186  0.111  0.083  0.033  0.021 -0.058 -0.023  0.047 -0.023 -0.062  0.032  0.026 -0.095 -0.050  0.071 -0.059 -0.149 -0.055 -0.004 -0.164 -0.207 -0.048 -0.087 -0.233 -0.171 -0.068 -0.157 -0.220 -0.114 -0.108 -0.032 -0.018 -0.027  0.037  0.126  0.142  0.129  0.209  0.280  0.279  0.293  0.358  0.387  0.419  0.390  0.380  0.374  0.272  0.174  0.102  0.001 -0.005  0.080  0.077  0.181  0.269  0.304  0.352  0.282  0.286  0.290  0.211  0.157  0.098  0.099 -0.008 -0.009  0.021 -0.093 -0.208 -0.152 -0.128 -0.264 -0.352 -0.249 -0.264 -0.382 -0.399 -0.305 -0.369 -0.464 -0.400 -0.347 -0.431 -0.447 -0.374 -0.374 -0.444 -0.446 -0.493 -0.528 -0.522 -0.530 -0.508 -0.492 -0.438 -0.377
 -0.352 -0.442 -0.518 -0.547 -0.539 -0.514 -0.475 -0.425 -0.406 -0.468 -0.507 -0.477 -0.475 -0.536 -0.564 -0.526 -0.531 -0.590 -0.590 -0.527 -0.545 -0.595 -0.567 -0.501 -0.546 -0.552 -0.458 -0.409 -0.442 -0.379 -0.254 -0.196 -0.206 -0.306 -0.370 -0.442 -0.476 -0.450 -0.430 -0.366 -0.345 -0.308 -0.319 -0.344 -0.363 -0.401 -0.415 -0.441 -0.484 -0.445 -0.501 -0.581 -0.530 -0.582 -0.654 -0.603 -0.538 -0.592 -0.609 -0.614 -0.600 -0.581 -0.589 -0.607 -0.592 -0.597 -0.625 -0.612 -0.597 -0.619 -0.629 -0.580 -0.555 -0.539 -0.533 -0.357 -0.261 -0.237 -0.233 -0.206 -0.138 -0.165 -0.101 -0.091 -0.067  0.024 -0.342 -0.516 -0.496 -0.462 -0.517 -0.581 -0.479 -0.400 -0.471 -0.485 -0.351 -0.328 -0.399 -0.363 -0.255 -0.279 -0.324 -0.282 -0.218 -0.256 -0.271 -0.205 -0.189 -0.172 -0.188 -0.238 -0.208 -0.137 -0.161 -0.203 -0.118 -0.054 -0.124 -0.107  0.002  0.028 -0.048  0.018  0.122  0.100  0.051  0.146  0.215  0.156  0.160  0.246  0.260  0.198  0.218  0.159  0.155  0.062  0.151  0.145  0.220  0.220  0.113  0.138  0.190  0.136  0.070  0.125  0.135  0.039  0.040  0.081  0.130  0.097  0.128  0.087  0.042  0.078  0.062 -0.013 -0.027  0.009 -0.031 -0.092 -0.071 -0.053 -0.075 -0.131 -0.248 -0.267 -0.298 -0.274 -0.228 -0.267 -0.212 -0.192 -0.175 -0.164 -0.162 -0.152 -0.142 -0.131 -0.127 -0.147 -0.157 -0.179 -0.175 -0.210 -0.084 -0.050  0.036 -0.101 -0.067 -0.051 -0.076  0.094  0.313  0.449  0.437  0.463  0.453  0.550  0.569  0.501  0.505  0.388  0.393  0.379  0.269  0.364  0.460  0.581  0.654  0.799  0.859  0.911  0.933  0.906  0.805  0.711  0.519  0.416  0.209  0.301  0.379  0.491  0.411  0.428  0.427  0.471  0.544  0.656  0.764  0.738  0.716  0.810  0.819  0.778  0.852  0.875  0.864  0.906  0.952  1.000  0.941  0.888  0.786  0.689  0.516  0.409  0.270  0.371  0.483  0.451  0.533  0.622  0.639  0.613  0.657  0.722  0.725  0.688  0.734  0.777  0.742  0.713  0.749  0.799  0.805  0.835  0.829  0.805  0.698  0.609  0.478  0.294  0.201 -0.031 -0.185 -0.178 -0.210 -0.285 -0.324 -0.151 -0.101 -0.269 -0.237  0.029 -0.045 -0.190  0.100  0.251  0.059  0.098  0.475  0.412  0.499  0.396  0.336  0.414  0.312  0.217  0.179  0.153  0.157  0.229  0.314  0.389  0.493  0.500  0.557  0.624  0.639  0.699  0.588  0.589  0.721  0.691  0.816  0.811  0.774  0.756  0.694  0.503  0.438  0.285  0.216  0.136  0.108  0.281  0.275  0.477  0.482  0.458  0.503  0.520  0.256  0.095 -0.088 -0.167 -0.150 -0.249 -0.376 -0.373 -0.404 -0.529 -0.544 -0.516 -0.588 -0.648 -0.615 -0.609 -0.674 -0.675 -0.637 -0.641 -0.653 -0.627 -0.639 -0.568 -0.576 -0.653 -0.612 -0.534 -0.603 -0.652 -0.553 -0.521 -0.609 -0.574 -0.433 -0.442 -0.514 -0.485 -0.299 -0.205 -0.235 -0.166 -0.176 -0.170 -0.170 -0.144 -0.137 -0.128 -0.149 -0.184 -0.179 -0.133 -0.156 -0.209 -0.183 -0.154 -0.213 -0.231 -0.155 -0.145 -0.228 -0.197 -0.082 -0.141 -0.244 -0.122 -0.004 -0.115 -0.132  0.003  0.011 -0.067 -0.006  0.098  0.115  0.153  0.153  0.011 -0.059 -0.043  0.127  0.154  0.059  0.146  0.248  0.195  0.177  0.263  0.244  0.201  0.237  0.237  0.189  0.171  0.094  0.074  0.022  0.013 -0.064 -0.034  0.037 -0.029 -0.072  0.019  0.019 -0.099 -0.059  0.062 -0.058 -0.146 -0.066 -0.000 -0.159 -0.215 -0.054 -0.076 -0.226 -0.174 -0.062 -0.142 -0.210 -0.107 -0.091 -0.013  0.006 -0.008  0.059  0.146  0.154  0.140  0.222  0.284  0.274  0.290  0.353  0.373  0.396  0.362  0.345  0.346  0.251  0.162  0.085 -0.011 -0.021  0.069  0.074  0.175  0.259  0.281  0.318  0.242  0.240  0.244  0.172  0.113  0.064  0.057 -0.052 -0.051 -0.016 -0.131 -0.251 -0.192 -0.166 -0.298 -0.385 -0.277 -0.291 -0.407 -0.417 -0.323 -0.383 -0.473 -0.410 -0.357 -0.438 -0.452 -0.376 -0.375 -0.445 -0.443 -0.494 -0.534 -0.530 -0.547 -0.516 -0.478 -0.411 -0.347
 -0.390 -0.498 -0.597 -0.653 -0.661 -0.654 -0.624 -0.586 -0.575 -0.626 -0.657 -0.638 -0.639 -0.686 -0.710 -0.683 -0.677 -0.722 -0.728 -0.669 -0.668 -0.709 -0.692 -0.605 -0.630 -0.632 -0.536 -0.452 -0.458 -0.403 -0.247 -0.164 -0.189 -0.302 -0.367 -0.421 -0.474 -0.446 -0.435 -0.372 -0.346 -0.313 -0.311 -0.336 -0.347 -0.387 -0.389 -0.408 -0.454 -0.420 -0.488 -0.592 -0.561 -0.600 -0.674 -0.655 -0.582 -0.625 -0.670 -0.687 -0.693 -0.673 -0.699 -0.714 -0.718 -0.723 -0.732 -0.726 -0.727 -0.733 -0.725 -0.688 -0.657 -0.596 -0.586 -0.428 -0.290 -0.216 -0.204 -0.164 -0.074 -0.090 -0.037 -0.068 -0.023  0.085 -0.344 -0.558 -0.566 -0.562 -0.635 -0.703 -0.623 -0.566 -0.632 -0.651 -0.529 -0.513 -0.577 -0.544 -0.440 -0.464 -0.505 -0.458 -0.399 -0.438 -0.446 -0.376 -0.362 -0.351 -0.364 -0.413 -0.370 -0.304 -0.340 -0.368 -0.273 -0.221 -0.292 -0.252 -0.137 -0.122 -0.188 -0.096  0.012 -0.015 -0.039  0.073  0.145  0.094  0.124  0.220  0.234  0.190  0.242  0.190  0.199  0.113  0.185  0.171  0.224  0.218  0.125  0.134  0.170  0.117  0.055  0.097  0.093  0.005  0.006  0.036  0.088  0.062  0.102  0.068  0.030  0.073  0.063  0.001 -0.002  0.040  0.003 -0.044 -0.013  0.001 -0.022 -0.048 -0.179 -0.201 -0.220 -0.187 -0.120 -0.192 -0.147 -0.149 -0.146 -0.149 -0.160 -0.154 -0.154 -0.152 -0.147 -0.158 -0.162 -0.171 -0.163 -0.212 -0.101 -0.082  0.086  0.025  0.121  0.161  0.152  0.328  0.535  0.656  0.637  0.654  0.644  0.726  0.738  0.670  0.657  0.558  0.539  0.547  0.453  0.551  0.641  0.741  0.786  0.890  0.890  0.886  0.954  0.917  0.859  0.782  0.612  0.530  0.347  0.449  0.539  0.630  0.539  0.538  0.504  0.553  0.595  0.706  0.786  0.710  0.692  0.820  0.790  0.706  0.806  0.853  0.794  0.808  0.906  0.941  1.000  0.969  0.908  0.824  0.677  0.580  0.461  0.563  0.655  0.622  0.699  0.762  0.772  0.772  0.804  0.839  0.854  0.832  0.854  0.878  0.861  0.833  0.837  0.861  0.888  0.914  0.945  0.927  0.857  0.784  0.677  0.511  0.399  0.174  0.006  0.008 -0.050 -0.156 -0.181  0.013  0.010 -0.187 -0.117  0.136 -0.015 -0.166  0.152  0.238 -0.015  0.026  0.406  0.300  0.439  0.367  0.372  0.474  0.394  0.276  0.194  0.130  0.125  0.204  0.301  0.404  0.532  0.535  0.549  0.616  0.598  0.641  0.495  0.532  0.694  0.653  0.757  0.789  0.739  0.796  0.806  0.669  0.636  0.501  0.440  0.367  0.334  0.490  0.454  0.598  0.526  0.400  0.437  0.387  0.112 -0.071 -0.252 -0.326 -0.285 -0.364 -0.495 -0.480 -0.471 -0.586 -0.612 -0.559 -0.592 -0.666 -0.638 -0.595 -0.645 -0.665 -0.613 -0.585 -0.580 -0.525 -0.531 -0.439 -0.463 -0.562 -0.496 -0.410 -0.522 -0.574 -0.440 -0.433 -0.575 -0.518 -0.360 -0.446 -0.546 -0.474 -0.266 -0.146 -0.191 -0.129 -0.148 -0.159 -0.161 -0.157 -0.156 -0.154 -0.171 -0.197 -0.200 -0.159 -0.166 -0.216 -0.199 -0.167 -0.213 -0.238 -0.172 -0.146 -0.217 -0.202 -0.084 -0.121 -0.227 -0.123  0.022 -0.080 -0.113  0.027  0.050 -0.041 -0.004  0.114  0.134  0.154  0.158  0.008 -0.083 -0.115  0.072  0.096 -0.049  0.043  0.171  0.093  0.051  0.161  0.140  0.071  0.123  0.135  0.066  0.047 -0.042 -0.057 -0.132 -0.147 -0.237 -0.202 -0.130 -0.207 -0.251 -0.152 -0.153 -0.281 -0.236 -0.096 -0.216 -0.322 -0.225 -0.140 -0.298 -0.326 -0.136 -0.168 -0.307 -0.215 -0.100 -0.194 -0.240 -0.118 -0.114 -0.050 -0.057 -0.076 -0.040  0.066  0.094  0.059  0.133  0.222  0.222  0.217  0.288  0.336  0.372  0.338  0.347  0.339  0.238  0.155  0.104  0.000  0.011  0.100  0.082  0.181  0.257  0.301  0.346  0.275  0.288  0.304  0.234  0.182  0.112  0.093 -0.045 -0.051 -0.040 -0.161 -0.287 -0.261 -0.246 -0.377 -0.486 -0.407 -0.409 -0.524 -0.562 -0.475 -0.517 -0.617 -0.573 -0.515 -0.582 -0.606 -0.538 -0.528 -0.591 -0.591 -0.628 -0.655 -0.635 -0.634 -0.571 -0.495 -0.433 -0.355
 -0.423 -0.548 -0.658 -0.717 -0.735 -0.727 -0.710 -0.677 -0.654 -0.690 -0.731 -0.718 -0.695 -0.734 -0.772 -0.737 -0.705 -0.754 -0.766 -0.682 -0.665 -0.717 -0.693 -0.572 -0.592 -0.603 -0.485 -0.366 -0.374 -0.329 -0.163 -0.067 -0.078 -0.198 -0.265 -0.335 -0.418 -0.406 -0.421 -0.369 -0.350 -0.323 -0.315 -0.329 -0.330 -0.365 -0.361 -0.359 -0.402 -0.355 -0.454 -0.573 -0.577 -0.599 -0.656 -0.669 -0.603 -0.625 -0.673 -0.699 -0.706 -0.687 -0.722 -0.754 -0.770 -0.763 -0.772 -0.787 -0.788 -0.779 -0.783 -0.767 -0.720 -0.645 -0.671 -0.514 -0.332 -0.265 -0.245 -0.193 -0.101 -0.134 -0.076 -0.119 -0.061  0.086 -0.401 -0.624 -0.590 -0.605 -0.722 -0.761 -0.652 -0.633 -0.716 -0.704 -0.578 -0.595 -0.658 -0.598 -0.497 -0.544 -0.576 -0.513 -0.469 -0.521 -0.512 -0.437 -0.441 -0.444 -0.473 -0.526 -0.498 -0.432 -0.459 -0.498 -0.411 -0.353 -0.424 -0.393 -0.278 -0.256 -0.328 -0.239 -0.122 -0.141 -0.173 -0.055  0.033 -0.015  0.011  0.123  0.156  0.106  0.178  0.114  0.122  0.063  0.111  0.087  0.142  0.128  0.026  0.042  0.081  0.019 -0.046  0.009  0.005 -0.088 -0.080 -0.039  0.017 -0.011  0.027 -0.004 -0.050 -0.009 -0.017 -0.081 -0.092 -0.042 -0.071 -0.119 -0.083 -0.059 -0.080 -0.099 -0.223 -0.230 -0.257 -0.234 -0.167 -0.264 -0.225 -0.239 -0.233 -0.236 -0.250 -0.239 -0.241 -0.241 -0.239 -0.257 -0.266 -0.276 -0.265 -0.313 -0.201 -0.154  0.049  0.050  0.157  0.235  0.229  0.414  0.604  0.723  0.720  0.718  0.689  0.764  0.775  0.692  0.666  0.565  0.538  0.556  0.454  0.549  0.625  0.723  0.740  0.839  0.813  0.818  0.925  0.933  0.924  0.880  0.743  0.676  0.509  0.599  0.677  0.752  0.652  0.641  0.603  0.656  0.690  0.791  0.846  0.761  0.746  0.862  0.816  0.723  0.813  0.849  0.781  0.771  0.855  0.888  0.969  1.000  0.965  0.912  0.796  0.714  0.599  0.684  0.762  0.720  0.787  0.844  0.857  0.845  0.864  0.897  0.906  0.868  0.886  0.905  0.875  0.842  0.849  0.869  0.884  0.918  0.938  0.952  0.901  0.857  0.766  0.625  0.541  0.316  0.157  0.167  0.116  0.013 -0.017  0.183  0.186 -0.021  0.045  0.300  0.139 -0.027  0.284  0.356  0.078  0.091  0.453  0.348  0.521  0.484  0.518  0.616  0.541  0.414  0.336  0.235  0.214  0.288  0.394  0.506  0.625  0.619  0.634  0.696  0.660  0.680  0.542  0.611  0.762  0.713  0.756  0.754  0.652  0.716  0.770  0.642  0.649  0.520  0.478  0.425  0.375  0.525  0.459  0.589  0.459  0.320  0.417  0.362  0.128 -0.065 -0.258 -0.312 -0.237 -0.316 -0.461 -0.418 -0.382 -0.515 -0.542 -0.459 -0.485 -0.581 -0.542 -0.479 -0.540 -0.568 -0.500 -0.464 -0.463 -0.405 -0.425 -0.325 -0.338 -0.453 -0.397 -0.294 -0.405 -0.486 -0.350 -0.323 -0.494 -0.468 -0.299 -0.396 -0.535 -0.496 -0.324 -0.219 -0.282 -0.224 -0.247 -0.259 -0.256 -0.249 -0.238 -0.226 -0.240 -0.264 -0.260 -0.225 -0.241 -0.281 -0.259 -0.238 -0.290 -0.307 -0.243 -0.235 -0.304 -0.282 -0.172 -0.220 -0.321 -0.217 -0.075 -0.181 -0.216 -0.069 -0.043 -0.140 -0.109  0.024  0.063  0.098  0.141  0.011 -0.059 -0.124  0.062  0.045 -0.121  0.010  0.125  0.005 -0.024  0.092  0.045 -0.032  0.037  0.036 -0.051 -0.066 -0.162 -0.175 -0.246 -0.248 -0.345 -0.324 -0.235 -0.302 -0.364 -0.264 -0.236 -0.367 -0.336 -0.171 -0.265 -0.374 -0.284 -0.145 -0.289 -0.311 -0.097 -0.111 -0.239 -0.133 -0.009 -0.100 -0.137 -0.008 -0.006  0.051  0.027 -0.004  0.005  0.123  0.159  0.099  0.160  0.264  0.254  0.218  0.297  0.354  0.372  0.319  0.346  0.361  0.279  0.229  0.191  0.097  0.111  0.202  0.185  0.274  0.331  0.365  0.386  0.309  0.302  0.339  0.291  0.220  0.155  0.091 -0.092 -0.138 -0.145 -0.278 -0.392 -0.370 -0.378 -0.506 -0.600 -0.534 -0.547 -0.650 -0.679 -0.606 -0.648 -0.728 -0.684 -0.641 -0.698 -0.706 -0.646 -0.644 -0.700 -0.696 -0.724 -0.738 -0.711 -0.695 -0.627 -0.537 -0.477 -0.393
 -0.436 -0.568 -0.685 -0.753 -0.782 -0.783 -0.777 -0.754 -0.733 -0.755 -0.793 -0.790 -0.762 -0.788 -0.826 -0.798 -0.752 -0.792 -0.812 -0.726 -0.694 -0.743 -0.725 -0.586 -0.591 -0.602 -0.484 -0.341 -0.334 -0.303 -0.130 -0.020 -0.031 -0.153 -0.214 -0.271 -0.366 -0.356 -0.382 -0.338 -0.323 -0.300 -0.281 -0.286 -0.280 -0.315 -0.307 -0.296 -0.336 -0.295 -0.408 -0.541 -0.569 -0.574 -0.625 -0.669 -0.604 -0.612 -0.673 -0.704 -0.721 -0.702 -0.746 -0.779 -0.809 -0.799 -0.798 -0.822 -0.832 -0.811 -0.807 -0.807 -0.760 -0.664 -0.697 -0.555 -0.349 -0.271 -0.242 -0.174 -0.070 -0.104 -0.050 -0.110 -0.046  0.111 -0.411 -0.641 -0.607 -0.653 -0.786 -0.811 -0.713 -0.724 -0.801 -0.778 -0.670 -0.703 -0.752 -0.687 -0.600 -0.652 -0.673 -0.608 -0.578 -0.628 -0.609 -0.539 -0.550 -0.563 -0.593 -0.641 -0.614 -0.558 -0.588 -0.619 -0.537 -0.489 -0.555 -0.514 -0.408 -0.394 -0.454 -0.356 -0.245 -0.265 -0.279 -0.158 -0.072 -0.110 -0.070  0.042  0.080  0.044  0.139  0.082  0.096  0.052  0.086  0.061  0.100  0.080 -0.005  0.003  0.028 -0.031 -0.085 -0.039 -0.052 -0.132 -0.120 -0.086 -0.034 -0.053 -0.016 -0.037 -0.076 -0.038 -0.038 -0.086 -0.093 -0.044 -0.064 -0.096 -0.059 -0.037 -0.054 -0.049 -0.194 -0.194 -0.202 -0.171 -0.088 -0.209 -0.179 -0.213 -0.215 -0.227 -0.249 -0.240 -0.250 -0.258 -0.258 -0.270 -0.274 -0.276 -0.260 -0.308 -0.211 -0.160  0.098  0.172  0.308  0.402  0.403  0.572  0.735  0.830  0.829  0.810  0.773  0.829  0.835  0.753  0.714  0.625  0.585  0.615  0.528  0.626  0.691  0.767  0.755  0.814  0.742  0.715  0.856  0.873  0.919  0.898  0.805  0.759  0.627  0.708  0.781  0.832  0.724  0.701  0.638  0.683  0.697  0.786  0.809  0.698  0.692  0.812  0.737  0.628  0.726  0.761  0.672  0.650  0.748  0.786  0.908  0.965  1.000  0.969  0.895  0.827  0.733  0.802  0.853  0.805  0.861  0.893  0.901  0.903  0.904  0.913  0.927  0.894  0.891  0.893  0.874  0.839  0.827  0.831  0.852  0.884  0.918  0.953  0.950  0.934  0.878  0.769  0.694  0.496  0.343  0.348  0.283  0.172  0.157  0.354  0.323  0.114  0.202  0.425  0.224  0.067  0.370  0.380  0.079  0.088  0.409  0.280  0.482  0.481  0.565  0.664  0.609  0.477  0.386  0.257  0.225  0.294  0.388  0.505  0.624  0.608  0.607  0.666  0.603  0.602  0.459  0.560  0.712  0.666  0.666  0.676  0.554  0.671  0.785  0.701  0.739  0.630  0.601  0.568  0.520  0.648  0.565  0.644  0.453  0.251  0.355  0.251  0.048 -0.150 -0.328 -0.369 -0.271 -0.326 -0.469 -0.413 -0.342 -0.462 -0.497 -0.395 -0.388 -0.495 -0.460 -0.369 -0.419 -0.461 -0.384 -0.326 -0.318 -0.243 -0.262 -0.154 -0.172 -0.295 -0.232 -0.125 -0.252 -0.340 -0.190 -0.171 -0.376 -0.349 -0.174 -0.320 -0.487 -0.435 -0.281 -0.167 -0.248 -0.201 -0.234 -0.253 -0.256 -0.261 -0.251 -0.240 -0.249 -0.265 -0.263 -0.235 -0.243 -0.273 -0.257 -0.241 -0.281 -0.299 -0.248 -0.240 -0.296 -0.285 -0.186 -0.220 -0.317 -0.233 -0.087 -0.184 -0.230 -0.091 -0.056 -0.157 -0.147 -0.013  0.027  0.048  0.101 -0.016 -0.081 -0.184 -0.005 -0.037 -0.228 -0.086  0.029 -0.111 -0.147 -0.024 -0.075 -0.165 -0.086 -0.083 -0.182 -0.193 -0.292 -0.297 -0.377 -0.378 -0.477 -0.461 -0.375 -0.437 -0.501 -0.406 -0.372 -0.498 -0.474 -0.303 -0.379 -0.488 -0.402 -0.238 -0.364 -0.368 -0.144 -0.151 -0.259 -0.132 -0.010 -0.100 -0.116  0.016  0.013  0.052  0.009 -0.030 -0.046  0.076  0.120  0.043  0.091  0.205  0.195  0.139  0.220  0.290  0.309  0.252  0.298  0.315  0.243  0.216  0.202  0.118  0.147  0.230  0.201  0.276  0.314  0.352  0.364  0.293  0.288  0.338  0.304  0.235  0.165  0.083 -0.118 -0.173 -0.203 -0.331 -0.438 -0.443 -0.463 -0.575 -0.673 -0.633 -0.638 -0.729 -0.769 -0.709 -0.735 -0.808 -0.779 -0.737 -0.780 -0.789 -0.738 -0.730 -0.777 -0.772 -0.787 -0.790 -0.754 -0.726 -0.640 -0.528 -0.472 -0.386
 -0.448 -0.587 -0.707 -0.775 -0.812 -0.815 -0.820 -0.804 -0.773 -0.779 -0.823 -0.825 -0.778 -0.793 -0.840 -0.806 -0.738 -0.777 -0.800 -0.697 -0.649 -0.703 -0.682 -0.518 -0.517 -0.535 -0.404 -0.237 -0.229 -0.207 -0.032  0.083  0.083 -0.039 -0.098 -0.164 -0.287 -0.294 -0.343 -0.312 -0.302 -0.288 -0.263 -0.260 -0.244 -0.272 -0.258 -0.224 -0.256 -0.202 -0.338 -0.474 -0.535 -0.525 -0.558 -0.631 -0.578 -0.565 -0.629 -0.668 -0.690 -0.672 -0.726 -0.775 -0.816 -0.792 -0.791 -0.836 -0.844 -0.806 -0.816 -0.837 -0.771 -0.667 -0.729 -0.594 -0.357 -0.286 -0.244 -0.170 -0.072 -0.119 -0.067 -0.136 -0.068  0.118 -0.422 -0.648 -0.585 -0.647 -0.812 -0.811 -0.696 -0.742 -0.831 -0.783 -0.678 -0.741 -0.786 -0.702 -0.623 -0.693 -0.705 -0.629 -0.617 -0.678 -0.643 -0.573 -0.601 -0.627 -0.670 -0.719 -0.705 -0.654 -0.674 -0.712 -0.642 -0.592 -0.653 -0.621 -0.520 -0.499 -0.559 -0.469 -0.356 -0.364 -0.384 -0.266 -0.167 -0.196 -0.162 -0.043  0.014 -0.023  0.085  0.017  0.027  0.005  0.011 -0.021  0.017 -0.006 -0.094 -0.083 -0.053 -0.116 -0.170 -0.116 -0.126 -0.207 -0.190 -0.147 -0.095 -0.117 -0.085 -0.104 -0.147 -0.113 -0.114 -0.164 -0.175 -0.123 -0.139 -0.169 -0.129 -0.100 -0.116 -0.103 -0.222 -0.201 -0.224 -0.209 -0.129 -0.265 -0.242 -0.285 -0.286 -0.296 -0.321 -0.310 -0.322 -0.329 -0.333 -0.350 -0.360 -0.364 -0.350 -0.399 -0.313 -0.245  0.037  0.179  0.325  0.458  0.465  0.635  0.766  0.852  0.865  0.829  0.775  0.820  0.822  0.733  0.681  0.603  0.557  0.592  0.511  0.597  0.645  0.712  0.667  0.712  0.611  0.588  0.761  0.813  0.903  0.926  0.877  0.857  0.751  0.817  0.875  0.905  0.800  0.762  0.696  0.740  0.739  0.809  0.806  0.691  0.686  0.788  0.703  0.590  0.672  0.699  0.608  0.566  0.654  0.689  0.824  0.912  0.969  1.000  0.960  0.915  0.835  0.882  0.914  0.866  0.902  0.924  0.933  0.925  0.911  0.914  0.919  0.877  0.867  0.860  0.832  0.795  0.781  0.776  0.787  0.825  0.853  0.915  0.933  0.954  0.916  0.842  0.795  0.608  0.471  0.487  0.432  0.328  0.308  0.498  0.469  0.260  0.340  0.551  0.345  0.178  0.457  0.451  0.138  0.115  0.401  0.282  0.510  0.549  0.663  0.758  0.718  0.583  0.499  0.343  0.295  0.354  0.453  0.572  0.673  0.646  0.640  0.691  0.610  0.586  0.454  0.583  0.716  0.657  0.600  0.578  0.413  0.540  0.698  0.635  0.715  0.622  0.614  0.603  0.540  0.650  0.535  0.587  0.342  0.130  0.283  0.182  0.030 -0.164 -0.342 -0.359 -0.234 -0.287 -0.432 -0.351 -0.257 -0.385 -0.418 -0.292 -0.276 -0.396 -0.352 -0.246 -0.301 -0.348 -0.259 -0.194 -0.188 -0.111 -0.140 -0.031 -0.039 -0.172 -0.121 -0.003 -0.129 -0.238 -0.093 -0.061 -0.286 -0.287 -0.114 -0.270 -0.461 -0.441 -0.331 -0.237 -0.325 -0.284 -0.316 -0.335 -0.332 -0.335 -0.313 -0.294 -0.300 -0.310 -0.300 -0.281 -0.298 -0.314 -0.295 -0.291 -0.334 -0.342 -0.295 -0.305 -0.354 -0.337 -0.251 -0.293 -0.377 -0.299 -0.164 -0.256 -0.298 -0.163 -0.129 -0.228 -0.224 -0.083 -0.025  0.009  0.095  0.005 -0.041 -0.171 -0.001 -0.070 -0.274 -0.107 -0.009 -0.181 -0.205 -0.085 -0.158 -0.253 -0.163 -0.172 -0.284 -0.291 -0.394 -0.395 -0.473 -0.461 -0.561 -0.557 -0.461 -0.510 -0.587 -0.494 -0.436 -0.556 -0.544 -0.357 -0.403 -0.510 -0.432 -0.231 -0.336 -0.328 -0.091 -0.087 -0.177 -0.039  0.081 -0.004 -0.008  0.124  0.116  0.146  0.088  0.040 -0.001  0.125  0.178  0.081  0.113  0.236  0.220  0.137  0.220  0.298  0.301  0.231  0.293  0.331  0.279  0.282  0.284  0.212  0.243  0.325  0.295  0.357  0.376  0.405  0.394  0.323  0.299  0.366  0.354  0.273  0.212  0.095 -0.134 -0.228 -0.276 -0.409 -0.496 -0.505 -0.549 -0.653 -0.731 -0.709 -0.725 -0.800 -0.830 -0.789 -0.814 -0.865 -0.839 -0.815 -0.846 -0.840 -0.800 -0.802 -0.839 -0.831 -0.838 -0.829 -0.788 -0.747 -0.657 -0.536 -0.483 -0.396
 -0.423 -0.561 -0.679 -0.744 -0.789 -0.797 -0.815 -0.809 -0.777 -0.764 -0.809 -0.821 -0.761 -0.762 -0.814 -0.784 -0.698 -0.731 -0.761 -0.654 -0.592 -0.646 -0.626 -0.448 -0.437 -0.460 -0.331 -0.148 -0.136 -0.134  0.029  0.149  0.161  0.048  0.001 -0.054 -0.181 -0.195 -0.259 -0.242 -0.241 -0.234 -0.202 -0.187 -0.164 -0.185 -0.168 -0.123 -0.153 -0.109 -0.257 -0.394 -0.491 -0.458 -0.467 -0.572 -0.535 -0.497 -0.561 -0.605 -0.629 -0.612 -0.670 -0.723 -0.776 -0.747 -0.739 -0.797 -0.811 -0.762 -0.774 -0.815 -0.753 -0.641 -0.717 -0.615 -0.369 -0.306 -0.255 -0.168 -0.066 -0.118 -0.063 -0.149 -0.079  0.112 -0.427 -0.635 -0.555 -0.641 -0.821 -0.790 -0.678 -0.761 -0.842 -0.773 -0.689 -0.776 -0.803 -0.709 -0.652 -0.730 -0.727 -0.649 -0.657 -0.718 -0.667 -0.608 -0.649 -0.689 -0.738 -0.780 -0.779 -0.742 -0.756 -0.792 -0.738 -0.698 -0.749 -0.721 -0.638 -0.621 -0.671 -0.587 -0.487 -0.490 -0.500 -0.392 -0.298 -0.316 -0.279 -0.166 -0.103 -0.130 -0.008 -0.066 -0.053 -0.042 -0.057 -0.090 -0.071 -0.103 -0.169 -0.163 -0.149 -0.206 -0.244 -0.198 -0.214 -0.278 -0.253 -0.216 -0.173 -0.185 -0.158 -0.163 -0.202 -0.177 -0.167 -0.197 -0.210 -0.161 -0.159 -0.172 -0.136 -0.105 -0.112 -0.077 -0.199 -0.168 -0.174 -0.156 -0.073 -0.227 -0.215 -0.277 -0.282 -0.298 -0.326 -0.317 -0.336 -0.352 -0.358 -0.371 -0.376 -0.372 -0.349 -0.387 -0.316 -0.230  0.078  0.292  0.436  0.580  0.586  0.725  0.807  0.861  0.883  0.828  0.763  0.784  0.780  0.695  0.635  0.577  0.519  0.562  0.501  0.578  0.604  0.644  0.573  0.582  0.451  0.415  0.613  0.689  0.831  0.886  0.905  0.908  0.849  0.890  0.926  0.923  0.816  0.764  0.692  0.717  0.700  0.743  0.704  0.582  0.587  0.671  0.569  0.456  0.530  0.544  0.448  0.396  0.477  0.516  0.677  0.796  0.895  0.960  1.000  0.975  0.920  0.934  0.930  0.875  0.889  0.886  0.894  0.890  0.855  0.839  0.846  0.803  0.774  0.754  0.731  0.694  0.665  0.646  0.656  0.694  0.732  0.813  0.870  0.930  0.937  0.917  0.908  0.766  0.652  0.663  0.607  0.512  0.507  0.674  0.630  0.443  0.528  0.692  0.478  0.335  0.572  0.510  0.206  0.173  0.379  0.251  0.488  0.566  0.718  0.794  0.774  0.646  0.558  0.376  0.316  0.360  0.443  0.560  0.646  0.610  0.595  0.637  0.537  0.488  0.375  0.531  0.642  0.591  0.482  0.457  0.264  0.410  0.613  0.590  0.701  0.635  0.647  0.665  0.606  0.686  0.564  0.574  0.284  0.049  0.227  0.094  0.006 -0.175 -0.327 -0.323 -0.175 -0.202 -0.338 -0.243 -0.118 -0.233 -0.270 -0.129 -0.087 -0.214 -0.174 -0.050 -0.098 -0.154 -0.061  0.015  0.021  0.102  0.068  0.174  0.172  0.041  0.084  0.202  0.084 -0.034  0.103  0.142 -0.095 -0.115  0.050 -0.123 -0.338 -0.334 -0.272 -0.193 -0.299 -0.275 -0.318 -0.341 -0.344 -0.355 -0.334 -0.312 -0.313 -0.314 -0.305 -0.297 -0.309 -0.311 -0.298 -0.304 -0.334 -0.339 -0.311 -0.328 -0.359 -0.352 -0.290 -0.320 -0.390 -0.341 -0.217 -0.292 -0.342 -0.227 -0.185 -0.279 -0.297 -0.168 -0.108 -0.080  0.026 -0.029 -0.047 -0.208 -0.067 -0.163 -0.371 -0.192 -0.113 -0.303 -0.318 -0.204 -0.288 -0.383 -0.287 -0.300 -0.417 -0.416 -0.513 -0.506 -0.578 -0.557 -0.651 -0.661 -0.568 -0.602 -0.683 -0.604 -0.530 -0.634 -0.638 -0.455 -0.464 -0.561 -0.505 -0.277 -0.349 -0.330 -0.099 -0.077 -0.137  0.005  0.118  0.048  0.061  0.183  0.175  0.185  0.113  0.058 -0.011  0.108  0.161  0.050  0.063  0.182  0.160  0.058  0.136  0.215  0.205  0.128  0.204  0.254  0.229  0.269  0.295  0.246  0.286  0.354  0.322  0.360  0.349  0.369  0.336  0.272  0.241  0.322  0.335  0.252  0.201  0.056 -0.182 -0.293 -0.361 -0.481 -0.547 -0.576 -0.633 -0.711 -0.774 -0.778 -0.792 -0.840 -0.868 -0.849 -0.857 -0.886 -0.873 -0.860 -0.871 -0.857 -0.831 -0.831 -0.853 -0.842 -0.836 -0.814 -0.769 -0.716 -0.622 -0.486 -0.444 -0.362
 -0.411 -0.547 -0.664 -0.730 -0.779 -0.788 -0.813 -0.811 -0.775 -0.753 -0.797 -0.812 -0.745 -0.738 -0.790 -0.759 -0.664 -0.694 -0.723 -0.611 -0.543 -0.595 -0.572 -0.389 -0.373 -0.396 -0.261 -0.072 -0.056 -0.058  0.099  0.217  0.232  0.124  0.083  0.038 -0.100 -0.123 -0.199 -0.190 -0.193 -0.192 -0.157 -0.141 -0.113 -0.128 -0.108 -0.050 -0.069 -0.018 -0.171 -0.314 -0.432 -0.391 -0.397 -0.528 -0.496 -0.446 -0.513 -0.558 -0.586 -0.571 -0.635 -0.694 -0.752 -0.715 -0.706 -0.774 -0.785 -0.729 -0.744 -0.796 -0.724 -0.610 -0.701 -0.608 -0.346 -0.288 -0.216 -0.136 -0.066 -0.126 -0.083 -0.173 -0.094  0.107 -0.406 -0.593 -0.508 -0.606 -0.791 -0.748 -0.634 -0.736 -0.821 -0.743 -0.667 -0.770 -0.793 -0.693 -0.646 -0.733 -0.725 -0.646 -0.666 -0.729 -0.673 -0.618 -0.668 -0.713 -0.766 -0.804 -0.809 -0.777 -0.786 -0.821 -0.777 -0.738 -0.782 -0.757 -0.682 -0.662 -0.706 -0.629 -0.531 -0.526 -0.535 -0.433 -0.335 -0.346 -0.312 -0.200 -0.129 -0.153 -0.026 -0.090 -0.084 -0.067 -0.105 -0.138 -0.122 -0.149 -0.210 -0.204 -0.186 -0.239 -0.276 -0.228 -0.240 -0.300 -0.274 -0.234 -0.195 -0.208 -0.189 -0.194 -0.229 -0.209 -0.205 -0.233 -0.244 -0.200 -0.199 -0.208 -0.170 -0.142 -0.150 -0.108 -0.193 -0.153 -0.168 -0.165 -0.087 -0.240 -0.230 -0.296 -0.303 -0.317 -0.349 -0.339 -0.358 -0.373 -0.383 -0.396 -0.406 -0.405 -0.388 -0.427 -0.374 -0.290  0.024  0.282  0.440  0.609  0.622  0.753  0.802  0.845  0.880  0.818  0.742  0.752  0.738  0.652  0.587  0.534  0.473  0.513  0.474  0.546  0.555  0.585  0.491  0.480  0.329  0.288  0.505  0.595  0.760  0.840  0.887  0.920  0.893  0.930  0.961  0.941  0.844  0.788  0.710  0.723  0.677  0.706  0.650  0.527  0.537  0.609  0.500  0.388  0.451  0.462  0.360  0.294  0.375  0.409  0.580  0.714  0.827  0.915  0.975  1.000  0.968  0.965  0.943  0.888  0.889  0.874  0.881  0.873  0.827  0.802  0.802  0.757  0.722  0.692  0.669  0.633  0.598  0.570  0.575  0.612  0.652  0.744  0.817  0.896  0.918  0.933  0.936  0.811  0.714  0.734  0.686  0.593  0.584  0.738  0.689  0.508  0.588  0.728  0.512  0.369  0.576  0.499  0.199  0.144  0.315  0.201  0.450  0.553  0.725  0.801  0.800  0.682  0.597  0.402  0.329  0.364  0.440  0.551  0.624  0.585  0.564  0.600  0.491  0.425  0.324  0.491  0.582  0.522  0.383  0.341  0.132  0.291  0.524  0.525  0.662  0.613  0.637  0.673  0.611  0.669  0.529  0.505  0.181 -0.064  0.130  0.001 -0.048 -0.215 -0.355 -0.334 -0.177 -0.198 -0.324 -0.217 -0.081 -0.190 -0.222 -0.073 -0.021 -0.148 -0.105  0.026 -0.017 -0.076  0.020  0.102  0.110  0.192  0.157  0.259  0.259  0.127  0.165  0.281  0.164  0.040  0.170  0.208 -0.035 -0.067  0.084 -0.099 -0.315 -0.322 -0.291 -0.224 -0.329 -0.309 -0.346 -0.368 -0.364 -0.376 -0.347 -0.322 -0.318 -0.315 -0.296 -0.296 -0.314 -0.304 -0.287 -0.302 -0.333 -0.330 -0.305 -0.333 -0.358 -0.345 -0.296 -0.331 -0.385 -0.342 -0.239 -0.304 -0.346 -0.242 -0.206 -0.293 -0.316 -0.187 -0.117 -0.084  0.036  0.001 -0.010 -0.185 -0.054 -0.169 -0.381 -0.197 -0.127 -0.329 -0.342 -0.236 -0.329 -0.425 -0.327 -0.345 -0.465 -0.462 -0.560 -0.548 -0.622 -0.596 -0.687 -0.701 -0.608 -0.634 -0.717 -0.641 -0.558 -0.653 -0.662 -0.477 -0.467 -0.555 -0.501 -0.267 -0.321 -0.290 -0.060 -0.037 -0.082  0.065  0.169  0.103  0.127  0.242  0.228  0.228  0.146  0.092  0.005  0.121  0.180  0.066  0.064  0.183  0.162  0.050  0.121  0.205  0.189  0.109  0.195  0.251  0.242  0.299  0.336  0.296  0.338  0.398  0.363  0.390  0.368  0.386  0.344  0.287  0.248  0.335  0.362  0.281  0.236  0.080 -0.164 -0.294 -0.373 -0.491 -0.541 -0.573 -0.646 -0.715 -0.764 -0.783 -0.804 -0.840 -0.863 -0.859 -0.866 -0.880 -0.871 -0.870 -0.873 -0.851 -0.834 -0.840 -0.857 -0.846 -0.835 -0.806 -0.761 -0.703 -0.605 -0.466 -0.424 -0.344
 -0.370 -0.497 -0.609 -0.677 -0.730 -0.746 -0.776 -0.783 -0.754 -0.723 -0.756 -0.778 -0.715 -0.696 -0.741 -0.720 -0.625 -0.641 -0.671 -0.573 -0.497 -0.536 -0.523 -0.350 -0.320 -0.337 -0.226 -0.041 -0.010 -0.025  0.122  0.237  0.247  0.151  0.123  0.092 -0.043 -0.072 -0.149 -0.148 -0.152 -0.156 -0.120 -0.103 -0.073 -0.082 -0.058  0.004 -0.004  0.046 -0.093 -0.225 -0.346 -0.304 -0.308 -0.447 -0.421 -0.367 -0.439 -0.484 -0.521 -0.509 -0.578 -0.633 -0.695 -0.659 -0.640 -0.709 -0.726 -0.662 -0.671 -0.728 -0.663 -0.550 -0.627 -0.558 -0.310 -0.242 -0.174 -0.104 -0.042 -0.075 -0.041 -0.144 -0.070  0.102 -0.354 -0.519 -0.452 -0.561 -0.734 -0.687 -0.597 -0.715 -0.784 -0.711 -0.659 -0.762 -0.773 -0.684 -0.655 -0.735 -0.722 -0.651 -0.682 -0.736 -0.679 -0.635 -0.685 -0.731 -0.777 -0.806 -0.808 -0.790 -0.800 -0.821 -0.785 -0.761 -0.797 -0.764 -0.702 -0.690 -0.718 -0.641 -0.559 -0.552 -0.545 -0.453 -0.368 -0.365 -0.325 -0.228 -0.162 -0.169 -0.039 -0.092 -0.083 -0.066 -0.114 -0.140 -0.138 -0.162 -0.201 -0.204 -0.196 -0.237 -0.263 -0.229 -0.244 -0.286 -0.261 -0.232 -0.202 -0.208 -0.192 -0.191 -0.215 -0.199 -0.194 -0.207 -0.212 -0.175 -0.171 -0.167 -0.132 -0.111 -0.117 -0.060 -0.121 -0.082 -0.091 -0.090 -0.011 -0.159 -0.158 -0.231 -0.244 -0.264 -0.304 -0.298 -0.315 -0.332 -0.342 -0.349 -0.358 -0.351 -0.338 -0.379 -0.353 -0.284  0.039  0.334  0.510  0.681  0.700  0.805  0.818  0.835  0.868  0.804  0.733  0.721  0.701  0.629  0.558  0.523  0.461  0.501  0.493  0.556  0.549  0.555  0.444  0.395  0.218  0.151  0.374  0.456  0.640  0.733  0.812  0.864  0.880  0.915  0.945  0.898  0.815  0.746  0.646  0.651  0.592  0.608  0.537  0.406  0.421  0.488  0.370  0.254  0.317  0.330  0.216  0.146  0.238  0.270  0.461  0.599  0.733  0.835  0.920  0.968  1.000  0.976  0.925  0.874  0.851  0.810  0.813  0.823  0.765  0.718  0.726  0.693  0.639  0.596  0.589  0.556  0.501  0.459  0.471  0.501  0.560  0.655  0.753  0.848  0.896  0.946  0.950  0.859  0.779  0.799  0.745  0.651  0.653  0.784  0.708  0.545  0.633  0.727  0.498  0.377  0.549  0.431  0.143  0.087  0.206  0.087  0.335  0.458  0.657  0.729  0.755  0.645  0.572  0.381  0.300  0.324  0.381  0.480  0.540  0.492  0.450  0.478  0.357  0.283  0.189  0.363  0.447  0.389  0.240  0.214  0.014  0.203  0.463  0.510  0.660  0.634  0.667  0.719  0.666  0.692  0.551  0.476  0.130 -0.145  0.029 -0.123 -0.143 -0.292 -0.401 -0.370 -0.214 -0.213 -0.319 -0.213 -0.063 -0.145 -0.179 -0.031  0.046 -0.073 -0.040  0.100  0.074  0.011  0.103  0.197  0.213  0.301  0.273  0.371  0.364  0.239  0.281  0.386  0.262  0.150  0.278  0.298  0.053  0.030  0.163 -0.046 -0.253 -0.241 -0.231 -0.161 -0.261 -0.251 -0.288 -0.315 -0.310 -0.330 -0.303 -0.281 -0.273 -0.264 -0.248 -0.257 -0.268 -0.249 -0.238 -0.256 -0.274 -0.269 -0.257 -0.283 -0.293 -0.287 -0.255 -0.279 -0.317 -0.296 -0.210 -0.257 -0.296 -0.214 -0.178 -0.256 -0.293 -0.178 -0.115 -0.098  0.014 -0.007 -0.016 -0.201 -0.091 -0.202 -0.414 -0.245 -0.178 -0.374 -0.395 -0.296 -0.382 -0.478 -0.385 -0.397 -0.512 -0.507 -0.596 -0.578 -0.655 -0.633 -0.715 -0.730 -0.650 -0.672 -0.746 -0.681 -0.604 -0.683 -0.692 -0.525 -0.501 -0.582 -0.533 -0.312 -0.347 -0.299 -0.087 -0.066 -0.087  0.062  0.149  0.090  0.130  0.234  0.215  0.201  0.113  0.059 -0.038  0.069  0.129  0.015  0.004  0.118  0.101 -0.014  0.052  0.137  0.124  0.052  0.143  0.194  0.193  0.259  0.313  0.284  0.332  0.380  0.338  0.351  0.317  0.340  0.296  0.253  0.220  0.307  0.341  0.272  0.227  0.080 -0.145 -0.267 -0.357 -0.457 -0.492 -0.545 -0.623 -0.671 -0.716 -0.758 -0.771 -0.791 -0.824 -0.834 -0.826 -0.833 -0.840 -0.843 -0.833 -0.816 -0.809 -0.811 -0.818 -0.811 -0.791 -0.756 -0.710 -0.649 -0.547 -0.413 -0.375 -0.303
 -0.400 -0.533 -0.651 -0.726 -0.776 -0.793 -0.816 -0.817 -0.793 -0.773 -0.803 -0.821 -0.769 -0.757 -0.798 -0.777 -0.693 -0.708 -0.736 -0.644 -0.573 -0.607 -0.595 -0.429 -0.398 -0.407 -0.293 -0.114 -0.075 -0.076  0.087  0.205  0.201  0.094  0.059  0.032 -0.101 -0.122 -0.190 -0.178 -0.178 -0.178 -0.145 -0.137 -0.108 -0.122 -0.100 -0.046 -0.055 -0.001 -0.130 -0.273 -0.378 -0.346 -0.370 -0.504 -0.463 -0.421 -0.505 -0.551 -0.593 -0.581 -0.648 -0.697 -0.755 -0.725 -0.705 -0.763 -0.782 -0.725 -0.724 -0.769 -0.704 -0.585 -0.649 -0.562 -0.307 -0.221 -0.159 -0.096 -0.026 -0.055 -0.023 -0.123 -0.051  0.128 -0.346 -0.533 -0.481 -0.585 -0.758 -0.734 -0.649 -0.747 -0.820 -0.765 -0.704 -0.792 -0.811 -0.732 -0.691 -0.765 -0.761 -0.693 -0.711 -0.764 -0.716 -0.667 -0.708 -0.745 -0.784 -0.815 -0.804 -0.779 -0.797 -0.814 -0.763 -0.736 -0.777 -0.734 -0.659 -0.648 -0.677 -0.588 -0.497 -0.495 -0.485 -0.382 -0.294 -0.294 -0.248 -0.145 -0.083 -0.088  0.044 -0.012 -0.004 -0.019 -0.053 -0.080 -0.072 -0.090 -0.140 -0.146 -0.131 -0.174 -0.211 -0.177 -0.191 -0.242 -0.225 -0.195 -0.160 -0.170 -0.149 -0.157 -0.180 -0.153 -0.156 -0.180 -0.177 -0.137 -0.145 -0.148 -0.106 -0.089 -0.103 -0.051 -0.108 -0.075 -0.092 -0.093 -0.017 -0.163 -0.161 -0.225 -0.240 -0.260 -0.302 -0.292 -0.306 -0.319 -0.325 -0.333 -0.345 -0.341 -0.335 -0.387 -0.361 -0.312  0.014  0.287  0.486  0.654  0.677  0.804  0.848  0.887  0.915  0.866  0.804  0.802  0.780  0.707  0.638  0.594  0.535  0.568  0.548  0.623  0.626  0.642  0.540  0.495  0.322  0.243  0.462  0.523  0.685  0.762  0.805  0.850  0.840  0.899  0.951  0.923  0.842  0.779  0.664  0.690  0.635  0.668  0.613  0.471  0.482  0.570  0.450  0.324  0.401  0.425  0.303  0.234  0.342  0.371  0.563  0.684  0.802  0.882  0.934  0.965  0.976  1.000  0.976  0.931  0.916  0.882  0.883  0.900  0.852  0.807  0.816  0.790  0.742  0.700  0.695  0.665  0.613  0.570  0.585  0.607  0.662  0.746  0.830  0.905  0.931  0.950  0.926  0.806  0.708  0.726  0.662  0.551  0.550  0.703  0.619  0.432  0.527  0.645  0.397  0.259  0.464  0.362  0.052  0.004  0.175  0.051  0.309  0.416  0.609  0.705  0.724  0.603  0.533  0.356  0.284  0.318  0.384  0.483  0.555  0.508  0.463  0.498  0.379  0.316  0.195  0.360  0.467  0.399  0.279  0.266  0.087  0.288  0.540  0.581  0.720  0.683  0.703  0.737  0.685  0.725  0.578  0.507  0.167 -0.128  0.022 -0.126 -0.191 -0.351 -0.474 -0.456 -0.310 -0.320 -0.430 -0.331 -0.191 -0.275 -0.310 -0.165 -0.091 -0.208 -0.176 -0.035 -0.059 -0.121 -0.028  0.069  0.092  0.188  0.165  0.273  0.254  0.121  0.179  0.284  0.140  0.035  0.179  0.182 -0.071 -0.070  0.067 -0.157 -0.351 -0.313 -0.267 -0.175 -0.264 -0.247 -0.278 -0.306 -0.298 -0.315 -0.290 -0.271 -0.266 -0.263 -0.248 -0.248 -0.259 -0.250 -0.236 -0.245 -0.268 -0.267 -0.243 -0.259 -0.279 -0.269 -0.218 -0.243 -0.292 -0.255 -0.152 -0.210 -0.249 -0.150 -0.114 -0.200 -0.228 -0.101 -0.041 -0.028  0.067  0.021 -0.015 -0.191 -0.058 -0.150 -0.374 -0.215 -0.127 -0.318 -0.355 -0.245 -0.322 -0.427 -0.334 -0.338 -0.457 -0.460 -0.559 -0.544 -0.633 -0.619 -0.707 -0.710 -0.630 -0.665 -0.734 -0.656 -0.593 -0.686 -0.679 -0.507 -0.510 -0.597 -0.528 -0.318 -0.374 -0.323 -0.102 -0.098 -0.136  0.025  0.114  0.040  0.075  0.191  0.168  0.162  0.076  0.026 -0.060  0.057  0.121  0.013  0.012  0.133  0.123  0.016  0.085  0.177  0.177  0.111  0.200  0.240  0.223  0.267  0.313  0.266  0.315  0.369  0.321  0.349  0.332  0.368  0.340  0.296  0.272  0.351  0.370  0.306  0.252  0.125 -0.102 -0.210 -0.293 -0.406 -0.459 -0.509 -0.579 -0.645 -0.710 -0.742 -0.752 -0.790 -0.835 -0.832 -0.828 -0.856 -0.861 -0.851 -0.850 -0.844 -0.828 -0.826 -0.843 -0.839 -0.825 -0.797 -0.750 -0.694 -0.588 -0.455 -0.408 -0.334
 -0.427 -0.561 -0.679 -0.751 -0.797 -0.807 -0.822 -0.815 -0.788 -0.779 -0.813 -0.824 -0.774 -0.773 -0.815 -0.787 -0.710 -0.735 -0.759 -0.661 -0.602 -0.643 -0.621 -0.458 -0.442 -0.448 -0.319 -0.149 -0.117 -0.101  0.069  0.184  0.177  0.061  0.017 -0.017 -0.149 -0.168 -0.230 -0.209 -0.207 -0.204 -0.176 -0.177 -0.150 -0.165 -0.144 -0.094 -0.105 -0.045 -0.174 -0.318 -0.418 -0.395 -0.428 -0.554 -0.509 -0.477 -0.555 -0.599 -0.634 -0.621 -0.683 -0.733 -0.783 -0.754 -0.742 -0.794 -0.806 -0.757 -0.760 -0.797 -0.735 -0.627 -0.689 -0.581 -0.325 -0.248 -0.181 -0.115 -0.058 -0.091 -0.054 -0.159 -0.094  0.091 -0.373 -0.568 -0.511 -0.590 -0.763 -0.753 -0.650 -0.727 -0.813 -0.762 -0.682 -0.762 -0.795 -0.716 -0.661 -0.734 -0.741 -0.671 -0.677 -0.735 -0.694 -0.637 -0.673 -0.704 -0.744 -0.780 -0.768 -0.731 -0.749 -0.773 -0.714 -0.676 -0.724 -0.684 -0.596 -0.576 -0.618 -0.528 -0.423 -0.421 -0.425 -0.315 -0.217 -0.226 -0.188 -0.077 -0.011 -0.029  0.095  0.026  0.024 -0.004 -0.037 -0.070 -0.049 -0.063 -0.130 -0.134 -0.106 -0.151 -0.202 -0.161 -0.166 -0.229 -0.220 -0.181 -0.142 -0.162 -0.138 -0.158 -0.186 -0.152 -0.163 -0.201 -0.198 -0.152 -0.170 -0.184 -0.136 -0.116 -0.135 -0.094 -0.135 -0.098 -0.130 -0.142 -0.079 -0.223 -0.217 -0.272 -0.283 -0.298 -0.337 -0.322 -0.335 -0.341 -0.347 -0.360 -0.375 -0.375 -0.370 -0.425 -0.387 -0.340 -0.030  0.205  0.404  0.571  0.593  0.740  0.818  0.887  0.913  0.880  0.826  0.838  0.821  0.743  0.680  0.617  0.569  0.590  0.550  0.635  0.634  0.664  0.580  0.563  0.412  0.348  0.555  0.610  0.742  0.804  0.808  0.838  0.792  0.864  0.933  0.933  0.865  0.804  0.686  0.720  0.672  0.723  0.693  0.553  0.558  0.656  0.544  0.419  0.502  0.526  0.407  0.347  0.449  0.483  0.655  0.762  0.853  0.914  0.930  0.943  0.925  0.976  1.000  0.967  0.943  0.927  0.931  0.942  0.902  0.869  0.877  0.845  0.808  0.774  0.762  0.732  0.694  0.663  0.672  0.692  0.735  0.814  0.873  0.925  0.923  0.909  0.871  0.721  0.608  0.630  0.567  0.449  0.436  0.604  0.538  0.333  0.422  0.572  0.331  0.175  0.406  0.343  0.024 -0.024  0.199  0.085  0.342  0.428  0.597  0.706  0.711  0.576  0.524  0.364  0.301  0.346  0.424  0.513  0.584  0.537  0.506  0.551  0.445  0.395  0.263  0.413  0.532  0.458  0.359  0.342  0.172  0.355  0.579  0.592  0.715  0.659  0.667  0.684  0.632  0.692  0.547  0.505  0.187 -0.090  0.056 -0.071 -0.169 -0.338 -0.483 -0.475 -0.338 -0.368 -0.486 -0.392 -0.269 -0.368 -0.398 -0.259 -0.203 -0.319 -0.282 -0.150 -0.182 -0.239 -0.145 -0.056 -0.035  0.059  0.036  0.148  0.127 -0.010  0.051  0.159  0.012 -0.094  0.055  0.058 -0.190 -0.184 -0.040 -0.252 -0.435 -0.394 -0.327 -0.230 -0.315 -0.291 -0.320 -0.342 -0.332 -0.342 -0.314 -0.293 -0.290 -0.293 -0.271 -0.266 -0.286 -0.281 -0.260 -0.268 -0.301 -0.296 -0.262 -0.282 -0.310 -0.289 -0.227 -0.263 -0.314 -0.258 -0.152 -0.218 -0.250 -0.136 -0.105 -0.191 -0.202 -0.065 -0.000  0.025  0.115  0.054  0.009 -0.150  0.000 -0.086 -0.305 -0.141 -0.049 -0.236 -0.270 -0.158 -0.237 -0.341 -0.249 -0.256 -0.376 -0.382 -0.490 -0.479 -0.571 -0.557 -0.650 -0.649 -0.560 -0.603 -0.676 -0.586 -0.523 -0.630 -0.614 -0.434 -0.455 -0.545 -0.464 -0.258 -0.336 -0.296 -0.067 -0.070 -0.130  0.026  0.124  0.040  0.061  0.184  0.163  0.172  0.095  0.050 -0.021  0.102  0.169  0.068  0.075  0.198  0.190  0.091  0.161  0.250  0.252  0.186  0.264  0.305  0.277  0.304  0.332  0.271  0.311  0.376  0.333  0.377  0.376  0.412  0.391  0.339  0.312  0.385  0.395  0.326  0.273  0.154 -0.079 -0.187 -0.256 -0.385 -0.451 -0.479 -0.544 -0.631 -0.700 -0.712 -0.729 -0.783 -0.823 -0.808 -0.816 -0.855 -0.850 -0.836 -0.848 -0.843 -0.817 -0.819 -0.845 -0.840 -0.836 -0.816 -0.774 -0.725 -0.623 -0.489 -0.434 -0.355
 -0.418 -0.539 -0.646 -0.710 -0.752 -0.763 -0.778 -0.771 -0.745 -0.734 -0.764 -0.776 -0.727 -0.723 -0.763 -0.736 -0.661 -0.684 -0.708 -0.615 -0.558 -0.600 -0.584 -0.430 -0.415 -0.426 -0.314 -0.148 -0.118 -0.100  0.067  0.172  0.163  0.053  0.008 -0.027 -0.161 -0.180 -0.241 -0.225 -0.216 -0.215 -0.184 -0.184 -0.158 -0.173 -0.143 -0.093 -0.106 -0.045 -0.172 -0.286 -0.382 -0.367 -0.393 -0.503 -0.470 -0.443 -0.508 -0.552 -0.584 -0.573 -0.637 -0.687 -0.733 -0.703 -0.691 -0.743 -0.754 -0.704 -0.707 -0.748 -0.691 -0.598 -0.651 -0.556 -0.306 -0.226 -0.175 -0.104 -0.062 -0.083 -0.058 -0.157 -0.118  0.044 -0.366 -0.546 -0.504 -0.561 -0.718 -0.714 -0.618 -0.680 -0.759 -0.714 -0.637 -0.711 -0.744 -0.671 -0.616 -0.686 -0.698 -0.632 -0.634 -0.690 -0.655 -0.599 -0.630 -0.658 -0.695 -0.731 -0.717 -0.683 -0.700 -0.723 -0.667 -0.630 -0.678 -0.640 -0.554 -0.535 -0.573 -0.489 -0.390 -0.386 -0.389 -0.288 -0.194 -0.199 -0.165 -0.062  0.005 -0.008  0.106  0.031  0.021 -0.004 -0.047 -0.078 -0.054 -0.067 -0.130 -0.128 -0.097 -0.136 -0.184 -0.144 -0.142 -0.192 -0.190 -0.152 -0.121 -0.144 -0.128 -0.150 -0.171 -0.145 -0.162 -0.199 -0.196 -0.158 -0.178 -0.190 -0.148 -0.131 -0.150 -0.107 -0.090 -0.054 -0.104 -0.128 -0.073 -0.206 -0.203 -0.251 -0.256 -0.268 -0.312 -0.292 -0.307 -0.315 -0.325 -0.339 -0.359 -0.357 -0.356 -0.414 -0.389 -0.358 -0.059  0.168  0.376  0.540  0.568  0.717  0.791  0.858  0.883  0.850  0.802  0.808  0.796  0.726  0.656  0.594  0.566  0.591  0.553  0.637  0.614  0.630  0.558  0.536  0.389  0.318  0.518  0.562  0.683  0.745  0.745  0.776  0.733  0.805  0.883  0.890  0.894  0.788  0.662  0.686  0.639  0.682  0.662  0.515  0.514  0.619  0.510  0.385  0.470  0.494  0.369  0.309  0.419  0.451  0.622  0.720  0.805  0.866  0.875  0.888  0.874  0.931  0.967  1.000  0.901  0.886  0.886  0.904  0.867  0.830  0.842  0.818  0.778  0.742  0.737  0.716  0.678  0.641  0.651  0.661  0.701  0.785  0.843  0.889  0.882  0.867  0.821  0.675  0.568  0.594  0.532  0.411  0.397  0.557  0.487  0.288  0.376  0.516  0.277  0.125  0.348  0.285 -0.025 -0.072  0.147  0.038  0.287  0.368  0.536  0.645  0.648  0.522  0.467  0.310  0.251  0.286  0.376  0.474  0.538  0.493  0.446  0.489  0.390  0.346  0.220  0.359  0.476  0.400  0.313  0.301  0.146  0.332  0.548  0.569  0.689  0.644  0.654  0.663  0.611  0.663  0.516  0.461  0.157 -0.118  0.010 -0.111 -0.209 -0.369 -0.506 -0.499 -0.371 -0.400 -0.510 -0.420 -0.302 -0.394 -0.422 -0.288 -0.230 -0.340 -0.305 -0.175 -0.203 -0.257 -0.167 -0.078 -0.053  0.041  0.022  0.132  0.106 -0.028  0.035  0.137 -0.013 -0.111  0.037  0.029 -0.213 -0.198 -0.061 -0.279 -0.446 -0.393 -0.327 -0.228 -0.302 -0.278 -0.302 -0.319 -0.305 -0.314 -0.285 -0.263 -0.257 -0.253 -0.228 -0.231 -0.253 -0.239 -0.217 -0.234 -0.261 -0.250 -0.227 -0.258 -0.270 -0.245 -0.204 -0.244 -0.274 -0.226 -0.149 -0.205 -0.226 -0.127 -0.102 -0.171 -0.177 -0.050  0.013  0.036  0.123  0.064  0.021 -0.133  0.012 -0.072 -0.264 -0.115 -0.039 -0.210 -0.242 -0.136 -0.211 -0.310 -0.221 -0.228 -0.343 -0.351 -0.453 -0.446 -0.530 -0.518 -0.606 -0.604 -0.519 -0.561 -0.632 -0.544 -0.485 -0.588 -0.572 -0.400 -0.421 -0.507 -0.427 -0.233 -0.307 -0.271 -0.056 -0.061 -0.122  0.025  0.117  0.035  0.051  0.170  0.149  0.162  0.090  0.048 -0.018  0.106  0.173  0.076  0.086  0.209  0.204  0.106  0.176  0.264  0.266  0.206  0.278  0.314  0.279  0.300  0.325  0.263  0.300  0.363  0.322  0.367  0.371  0.406  0.390  0.338  0.314  0.386  0.391  0.325  0.271  0.161 -0.064 -0.166 -0.229 -0.352 -0.409 -0.437 -0.502 -0.585 -0.647 -0.660 -0.681 -0.733 -0.767 -0.759 -0.768 -0.801 -0.799 -0.793 -0.804 -0.798 -0.773 -0.780 -0.801 -0.797 -0.792 -0.773 -0.734 -0.686 -0.582 -0.445 -0.381 -0.313
 -0.415 -0.550 -0.673 -0.765 -0.809 -0.825 -0.834 -0.825 -0.808 -0.811 -0.836 -0.842 -0.810 -0.814 -0.843 -0.823 -0.763 -0.778 -0.795 -0.716 -0.660 -0.680 -0.665 -0.523 -0.491 -0.485 -0.358 -0.208 -0.159 -0.132  0.042  0.158  0.132  0.014 -0.034 -0.064 -0.193 -0.208 -0.256 -0.224 -0.221 -0.213 -0.190 -0.199 -0.175 -0.197 -0.188 -0.145 -0.144 -0.071 -0.165 -0.332 -0.396 -0.383 -0.451 -0.572 -0.497 -0.479 -0.588 -0.630 -0.677 -0.669 -0.726 -0.767 -0.812 -0.792 -0.775 -0.813 -0.828 -0.785 -0.774 -0.783 -0.709 -0.585 -0.629 -0.487 -0.241 -0.147 -0.092 -0.052  0.028 -0.004  0.022 -0.036  0.034  0.217 -0.276 -0.489 -0.454 -0.560 -0.730 -0.742 -0.672 -0.739 -0.820 -0.797 -0.722 -0.779 -0.817 -0.755 -0.692 -0.752 -0.763 -0.700 -0.699 -0.750 -0.718 -0.662 -0.688 -0.708 -0.735 -0.767 -0.739 -0.702 -0.727 -0.740 -0.667 -0.633 -0.677 -0.622 -0.531 -0.517 -0.550 -0.448 -0.345 -0.347 -0.340 -0.222 -0.130 -0.140 -0.090  0.022  0.077  0.066  0.189  0.130  0.137  0.066  0.062  0.029  0.052  0.052 -0.024 -0.040 -0.008 -0.053 -0.118 -0.086 -0.097 -0.168 -0.164 -0.133 -0.085 -0.107 -0.074 -0.098 -0.124 -0.076 -0.094 -0.140 -0.123 -0.075 -0.110 -0.127 -0.071 -0.060 -0.087 -0.054 -0.135 -0.108 -0.136 -0.137 -0.072 -0.204 -0.196 -0.240 -0.260 -0.277 -0.313 -0.306 -0.310 -0.310 -0.309 -0.317 -0.334 -0.338 -0.346 -0.414 -0.378 -0.360 -0.056  0.151  0.364  0.522  0.548  0.708  0.802  0.875  0.892  0.866  0.819  0.846  0.824  0.745  0.688  0.627  0.581  0.601  0.552  0.639  0.686  0.743  0.650  0.630  0.475  0.399  0.591  0.623  0.731  0.778  0.753  0.778  0.712  0.802  0.879  0.896  0.793  0.792  0.664  0.744  0.701  0.766  0.729  0.587  0.594  0.696  0.584  0.453  0.539  0.585  0.473  0.408  0.513  0.533  0.699  0.787  0.861  0.902  0.889  0.889  0.851  0.916  0.943  0.901  1.000  0.977  0.964  0.980  0.962  0.925  0.924  0.907  0.879  0.841  0.830  0.799  0.760  0.735  0.747  0.764  0.786  0.840  0.883  0.919  0.903  0.863  0.792  0.631  0.511  0.530  0.462  0.335  0.319  0.502  0.423  0.204  0.295  0.461  0.212  0.047  0.293  0.247 -0.074 -0.117  0.139  0.027  0.284  0.355  0.516  0.641  0.643  0.496  0.446  0.321  0.284  0.351  0.419  0.495  0.565  0.526  0.496  0.538  0.431  0.389  0.233  0.376  0.508  0.422  0.354  0.347  0.208  0.403  0.618  0.635  0.744  0.679  0.679  0.681  0.625  0.693  0.544  0.500  0.201 -0.088  0.027 -0.084 -0.217 -0.386 -0.533 -0.535 -0.416 -0.455 -0.566 -0.482 -0.377 -0.472 -0.498 -0.370 -0.321 -0.427 -0.390 -0.267 -0.295 -0.345 -0.256 -0.169 -0.143 -0.048 -0.064  0.048  0.016 -0.119 -0.050  0.051 -0.106 -0.201 -0.048 -0.062 -0.303 -0.277 -0.138 -0.350 -0.511 -0.448 -0.342 -0.230 -0.293 -0.266 -0.283 -0.311 -0.297 -0.307 -0.284 -0.271 -0.275 -0.284 -0.271 -0.254 -0.267 -0.279 -0.260 -0.248 -0.282 -0.290 -0.243 -0.232 -0.275 -0.262 -0.167 -0.184 -0.257 -0.189 -0.047 -0.121 -0.158 -0.029  0.006 -0.093 -0.102  0.040  0.099  0.116  0.183  0.091  0.008 -0.134  0.034 -0.020 -0.259 -0.130 -0.005 -0.176 -0.237 -0.118 -0.182 -0.292 -0.206 -0.201 -0.319 -0.331 -0.447 -0.437 -0.545 -0.544 -0.635 -0.618 -0.538 -0.593 -0.649 -0.553 -0.514 -0.623 -0.590 -0.418 -0.463 -0.558 -0.455 -0.276 -0.368 -0.314 -0.088 -0.117 -0.180 -0.011  0.077 -0.021  0.007  0.133  0.101  0.112  0.035 -0.005 -0.067  0.055  0.122  0.030  0.045  0.169  0.170  0.085  0.158  0.253  0.277  0.225  0.306  0.330  0.289  0.286  0.310  0.235  0.278  0.343  0.293  0.348  0.361  0.419  0.420  0.376  0.358  0.419  0.415  0.357  0.298  0.212 -0.007 -0.092 -0.154 -0.288 -0.370 -0.402 -0.459 -0.557 -0.648 -0.656 -0.666 -0.738 -0.794 -0.765 -0.777 -0.839 -0.829 -0.801 -0.823 -0.832 -0.801 -0.796 -0.834 -0.835 -0.832 -0.816 -0.769 -0.725 -0.621 -0.505 -0.465 -0.388
 -0.436 -0.576 -0.699 -0.780 -0.822 -0.830 -0.836 -0.820 -0.794 -0.803 -0.839 -0.838 -0.799 -0.812 -0.848 -0.817 -0.755 -0.784 -0.799 -0.706 -0.656 -0.689 -0.661 -0.511 -0.498 -0.496 -0.349 -0.197 -0.163 -0.125  0.050  0.161  0.144  0.020 -0.038 -0.075 -0.200 -0.213 -0.261 -0.226 -0.222 -0.211 -0.191 -0.202 -0.178 -0.201 -0.192 -0.152 -0.161 -0.094 -0.208 -0.379 -0.451 -0.433 -0.493 -0.611 -0.541 -0.521 -0.615 -0.658 -0.695 -0.685 -0.739 -0.786 -0.826 -0.803 -0.795 -0.834 -0.841 -0.804 -0.803 -0.817 -0.738 -0.615 -0.684 -0.544 -0.283 -0.200 -0.135 -0.089 -0.015 -0.076 -0.040 -0.100 -0.021  0.195 -0.318 -0.542 -0.486 -0.567 -0.747 -0.758 -0.656 -0.711 -0.810 -0.778 -0.680 -0.743 -0.793 -0.719 -0.643 -0.712 -0.728 -0.659 -0.650 -0.710 -0.678 -0.613 -0.641 -0.661 -0.698 -0.739 -0.718 -0.668 -0.688 -0.715 -0.640 -0.591 -0.642 -0.601 -0.501 -0.476 -0.526 -0.430 -0.314 -0.315 -0.329 -0.208 -0.103 -0.124 -0.087  0.037  0.099  0.069  0.184  0.111  0.114  0.050  0.044  0.002  0.041  0.037 -0.057 -0.062 -0.019 -0.074 -0.147 -0.098 -0.102 -0.189 -0.183 -0.137 -0.083 -0.114 -0.080 -0.112 -0.149 -0.098 -0.117 -0.179 -0.169 -0.114 -0.152 -0.182 -0.124 -0.105 -0.137 -0.123 -0.192 -0.168 -0.208 -0.218 -0.163 -0.290 -0.276 -0.312 -0.326 -0.336 -0.363 -0.351 -0.354 -0.347 -0.346 -0.362 -0.383 -0.395 -0.404 -0.469 -0.416 -0.381 -0.103  0.068  0.258  0.418  0.440  0.620  0.740  0.833  0.855  0.833  0.782  0.829  0.811  0.720  0.674  0.596  0.544  0.564  0.494  0.584  0.634  0.708  0.631  0.651  0.525  0.482  0.665  0.710  0.796  0.835  0.786  0.798  0.704  0.796  0.869  0.902  0.795  0.801  0.711  0.780  0.747  0.820  0.810  0.687  0.682  0.782  0.690  0.567  0.641  0.683  0.583  0.518  0.611  0.622  0.762  0.844  0.893  0.924  0.886  0.874  0.810  0.882  0.927  0.886  0.977  1.000  0.990  0.976  0.974  0.969  0.951  0.915  0.915  0.892  0.857  0.827  0.813  0.798  0.797  0.821  0.825  0.875  0.890  0.912  0.872  0.810  0.743  0.554  0.428  0.454  0.401  0.281  0.250  0.443  0.400  0.174  0.246  0.447  0.225  0.043  0.301  0.301 -0.016 -0.066  0.223  0.130  0.380  0.436  0.566  0.690  0.676  0.537  0.480  0.342  0.300  0.370  0.458  0.555  0.639  0.610  0.593  0.638  0.547  0.510  0.355  0.482  0.610  0.520  0.458  0.423  0.275  0.429  0.612  0.587  0.688  0.608  0.606  0.595  0.527  0.616  0.468  0.469  0.196 -0.043  0.096  0.022 -0.125 -0.298 -0.469 -0.474 -0.357 -0.418 -0.541 -0.455 -0.367 -0.485 -0.505 -0.380 -0.357 -0.466 -0.420 -0.309 -0.355 -0.398 -0.307 -0.235 -0.219 -0.136 -0.161 -0.050 -0.071 -0.208 -0.150 -0.042 -0.185 -0.290 -0.145 -0.139 -0.367 -0.358 -0.213 -0.388 -0.549 -0.513 -0.408 -0.311 -0.372 -0.335 -0.348 -0.370 -0.352 -0.351 -0.323 -0.304 -0.313 -0.330 -0.310 -0.286 -0.311 -0.329 -0.299 -0.290 -0.341 -0.343 -0.280 -0.284 -0.341 -0.310 -0.208 -0.249 -0.326 -0.233 -0.096 -0.187 -0.214 -0.070 -0.043 -0.146 -0.136  0.017  0.086  0.122  0.201  0.109  0.035 -0.095  0.080  0.015 -0.214 -0.064  0.053 -0.124 -0.170 -0.051 -0.125 -0.231 -0.143 -0.148 -0.266 -0.279 -0.400 -0.395 -0.495 -0.487 -0.584 -0.570 -0.477 -0.530 -0.596 -0.494 -0.444 -0.562 -0.533 -0.347 -0.397 -0.496 -0.392 -0.202 -0.306 -0.267 -0.032 -0.057 -0.137  0.023  0.122  0.022  0.035  0.164  0.137  0.159  0.089  0.051 -0.002  0.122  0.188  0.099  0.116  0.241  0.239  0.153  0.226  0.316  0.330  0.270  0.343  0.377  0.336  0.333  0.342  0.263  0.296  0.370  0.329  0.392  0.412  0.459  0.454  0.401  0.374  0.437  0.431  0.361  0.308  0.210 -0.020 -0.122 -0.174 -0.319 -0.407 -0.414 -0.470 -0.583 -0.667 -0.655 -0.677 -0.756 -0.797 -0.761 -0.788 -0.848 -0.824 -0.799 -0.831 -0.832 -0.794 -0.796 -0.839 -0.838 -0.842 -0.830 -0.787 -0.742 -0.655 -0.548 -0.500 -0.419
 -0.444 -0.587 -0.707 -0.786 -0.826 -0.830 -0.836 -0.818 -0.787 -0.796 -0.837 -0.835 -0.788 -0.804 -0.845 -0.809 -0.742 -0.778 -0.793 -0.691 -0.644 -0.685 -0.652 -0.495 -0.490 -0.494 -0.338 -0.182 -0.157 -0.118  0.057  0.166  0.154  0.030 -0.029 -0.076 -0.210 -0.226 -0.279 -0.244 -0.239 -0.229 -0.207 -0.216 -0.193 -0.217 -0.206 -0.162 -0.171 -0.099 -0.225 -0.397 -0.470 -0.456 -0.512 -0.624 -0.557 -0.537 -0.622 -0.662 -0.694 -0.682 -0.736 -0.788 -0.826 -0.800 -0.798 -0.840 -0.844 -0.809 -0.816 -0.832 -0.747 -0.625 -0.704 -0.557 -0.283 -0.218 -0.150 -0.102 -0.043 -0.114 -0.080 -0.132 -0.050  0.169 -0.350 -0.569 -0.505 -0.580 -0.759 -0.764 -0.650 -0.704 -0.806 -0.766 -0.661 -0.729 -0.783 -0.702 -0.621 -0.697 -0.714 -0.639 -0.629 -0.694 -0.660 -0.592 -0.623 -0.645 -0.688 -0.731 -0.715 -0.662 -0.678 -0.713 -0.640 -0.584 -0.639 -0.606 -0.503 -0.473 -0.531 -0.441 -0.318 -0.317 -0.341 -0.220 -0.108 -0.134 -0.104  0.025  0.092  0.054  0.166  0.089  0.089  0.036  0.024 -0.020  0.024  0.018 -0.083 -0.082 -0.035 -0.095 -0.169 -0.113 -0.115 -0.206 -0.198 -0.147 -0.092 -0.124 -0.091 -0.124 -0.164 -0.115 -0.135 -0.200 -0.195 -0.138 -0.175 -0.209 -0.152 -0.129 -0.158 -0.150 -0.216 -0.194 -0.237 -0.249 -0.197 -0.324 -0.308 -0.342 -0.353 -0.360 -0.387 -0.372 -0.375 -0.367 -0.369 -0.388 -0.409 -0.423 -0.431 -0.491 -0.428 -0.380 -0.109  0.056  0.235  0.397  0.416  0.599  0.721  0.819  0.846  0.823  0.768  0.817  0.801  0.707  0.661  0.573  0.524  0.541  0.466  0.555  0.604  0.687  0.612  0.644  0.527  0.498  0.679  0.735  0.819  0.859  0.809  0.818  0.719  0.807  0.880  0.917  0.818  0.827  0.749  0.802  0.763  0.838  0.828  0.717  0.718  0.810  0.720  0.607  0.675  0.708  0.612  0.545  0.625  0.639  0.772  0.857  0.901  0.933  0.894  0.881  0.813  0.883  0.931  0.886  0.964  0.990  1.000  0.975  0.966  0.971  0.955  0.908  0.909  0.894  0.856  0.822  0.813  0.804  0.799  0.827  0.825  0.878  0.888  0.909  0.865  0.802  0.743  0.550  0.424  0.453  0.406  0.293  0.257  0.450  0.420  0.197  0.262  0.470  0.261  0.075  0.333  0.345  0.030 -0.025  0.267  0.180  0.426  0.479  0.601  0.719  0.700  0.563  0.507  0.363  0.314  0.383  0.478  0.572  0.655  0.626  0.623  0.669  0.582  0.546  0.401  0.526  0.648  0.560  0.493  0.447  0.288  0.428  0.604  0.565  0.666  0.581  0.579  0.568  0.498  0.593  0.446  0.463  0.195 -0.029  0.126  0.061 -0.080 -0.256 -0.434 -0.438 -0.317 -0.383 -0.512 -0.423 -0.336 -0.462 -0.482 -0.354 -0.339 -0.452 -0.402 -0.294 -0.347 -0.388 -0.296 -0.229 -0.217 -0.139 -0.168 -0.059 -0.073 -0.211 -0.159 -0.047 -0.182 -0.293 -0.153 -0.136 -0.362 -0.364 -0.213 -0.375 -0.545 -0.523 -0.424 -0.337 -0.403 -0.365 -0.378 -0.397 -0.378 -0.373 -0.342 -0.320 -0.328 -0.345 -0.321 -0.298 -0.329 -0.344 -0.313 -0.306 -0.361 -0.361 -0.297 -0.307 -0.367 -0.332 -0.231 -0.280 -0.357 -0.259 -0.126 -0.221 -0.246 -0.099 -0.073 -0.176 -0.163 -0.009  0.064  0.109  0.198  0.109  0.042 -0.087  0.091  0.016 -0.205 -0.042  0.067 -0.116 -0.154 -0.036 -0.117 -0.219 -0.130 -0.140 -0.259 -0.271 -0.391 -0.389 -0.482 -0.468 -0.568 -0.558 -0.459 -0.511 -0.583 -0.480 -0.422 -0.543 -0.518 -0.326 -0.372 -0.472 -0.372 -0.173 -0.279 -0.249 -0.010 -0.028 -0.114  0.041  0.145  0.048  0.054  0.183  0.160  0.185  0.119  0.079  0.028  0.154  0.218  0.128  0.146  0.271  0.266  0.178  0.253  0.340  0.348  0.283  0.353  0.393  0.353  0.353  0.357  0.279  0.308  0.385  0.349  0.414  0.434  0.476  0.466  0.408  0.374  0.440  0.435  0.358  0.309  0.201 -0.038 -0.148 -0.198 -0.349 -0.434 -0.432 -0.490 -0.607 -0.683 -0.665 -0.693 -0.773 -0.803 -0.768 -0.802 -0.856 -0.825 -0.806 -0.841 -0.835 -0.796 -0.802 -0.846 -0.842 -0.848 -0.836 -0.795 -0.751 -0.672 -0.564 -0.519 -0.437
 -0.427 -0.565 -0.688 -0.776 -0.815 -0.828 -0.831 -0.818 -0.801 -0.811 -0.838 -0.840 -0.812 -0.823 -0.853 -0.831 -0.776 -0.798 -0.816 -0.735 -0.686 -0.713 -0.698 -0.557 -0.536 -0.534 -0.406 -0.257 -0.216 -0.184 -0.007  0.107  0.081 -0.040 -0.092 -0.124 -0.249 -0.257 -0.297 -0.260 -0.250 -0.238 -0.215 -0.226 -0.207 -0.233 -0.222 -0.186 -0.194 -0.127 -0.229 -0.392 -0.448 -0.441 -0.510 -0.612 -0.536 -0.527 -0.624 -0.662 -0.704 -0.693 -0.747 -0.786 -0.827 -0.810 -0.797 -0.830 -0.844 -0.809 -0.797 -0.803 -0.734 -0.613 -0.654 -0.509 -0.254 -0.163 -0.117 -0.067  0.016 -0.016  0.012 -0.056  0.011  0.192 -0.309 -0.530 -0.503 -0.592 -0.749 -0.772 -0.696 -0.743 -0.824 -0.806 -0.720 -0.767 -0.811 -0.752 -0.680 -0.736 -0.753 -0.691 -0.678 -0.728 -0.703 -0.642 -0.660 -0.676 -0.702 -0.739 -0.707 -0.663 -0.691 -0.708 -0.628 -0.590 -0.641 -0.586 -0.488 -0.474 -0.515 -0.410 -0.303 -0.310 -0.308 -0.187 -0.094 -0.112 -0.063  0.051  0.101  0.085  0.202  0.143  0.151  0.083  0.084  0.050  0.077  0.073 -0.008 -0.019  0.012 -0.038 -0.103 -0.068 -0.079 -0.154 -0.151 -0.119 -0.068 -0.091 -0.054 -0.080 -0.109 -0.059 -0.075 -0.124 -0.109 -0.059 -0.094 -0.116 -0.061 -0.048 -0.075 -0.049 -0.133 -0.119 -0.147 -0.144 -0.078 -0.207 -0.195 -0.235 -0.252 -0.268 -0.302 -0.292 -0.295 -0.295 -0.293 -0.302 -0.317 -0.321 -0.326 -0.394 -0.347 -0.331 -0.036  0.138  0.343  0.488  0.513  0.681  0.796  0.881  0.892  0.875  0.835  0.870  0.853  0.774  0.721  0.656  0.614  0.634  0.574  0.663  0.710  0.772  0.700  0.697  0.560  0.490  0.670  0.690  0.775  0.804  0.755  0.766  0.679  0.777  0.860  0.889  0.792  0.788  0.669  0.739  0.702  0.782  0.768  0.626  0.630  0.749  0.644  0.512  0.608  0.659  0.542  0.483  0.594  0.613  0.772  0.845  0.903  0.925  0.890  0.873  0.823  0.900  0.942  0.904  0.980  0.976  0.975  1.000  0.987  0.961  0.969  0.955  0.931  0.902  0.894  0.867  0.831  0.806  0.820  0.831  0.851  0.892  0.918  0.937  0.905  0.843  0.762  0.584  0.453  0.468  0.397  0.267  0.251  0.442  0.370  0.146  0.239  0.422  0.177  0.009  0.275  0.246 -0.078 -0.108  0.177  0.061  0.309  0.360  0.505  0.633  0.623  0.478  0.417  0.288  0.246  0.316  0.398  0.477  0.564  0.531  0.510  0.562  0.467  0.441  0.278  0.406  0.549  0.469  0.424  0.426  0.299  0.481  0.672  0.669  0.761  0.686  0.677  0.665  0.610  0.692  0.554  0.535  0.261 -0.017  0.086 -0.022 -0.185 -0.362 -0.519 -0.533 -0.422 -0.468 -0.586 -0.510 -0.414 -0.514 -0.542 -0.421 -0.381 -0.485 -0.450 -0.333 -0.364 -0.412 -0.326 -0.243 -0.218 -0.124 -0.139 -0.025 -0.058 -0.193 -0.119 -0.018 -0.176 -0.267 -0.109 -0.123 -0.359 -0.324 -0.177 -0.382 -0.540 -0.465 -0.340 -0.222 -0.286 -0.252 -0.271 -0.298 -0.285 -0.294 -0.275 -0.263 -0.269 -0.283 -0.271 -0.249 -0.262 -0.281 -0.261 -0.247 -0.284 -0.295 -0.243 -0.230 -0.279 -0.264 -0.164 -0.186 -0.265 -0.189 -0.043 -0.124 -0.160 -0.025  0.011 -0.090 -0.093  0.050  0.105  0.121  0.178  0.073 -0.013 -0.143  0.033 -0.010 -0.241 -0.108  0.019 -0.143 -0.202 -0.079 -0.137 -0.245 -0.161 -0.154 -0.269 -0.282 -0.398 -0.393 -0.495 -0.498 -0.594 -0.573 -0.491 -0.553 -0.609 -0.509 -0.475 -0.592 -0.556 -0.383 -0.445 -0.546 -0.440 -0.267 -0.374 -0.332 -0.104 -0.133 -0.211 -0.049  0.047 -0.053 -0.037  0.093  0.067  0.087  0.018 -0.019 -0.068  0.057  0.120  0.035  0.059  0.183  0.185  0.109  0.184  0.275  0.301  0.250  0.320  0.340  0.286  0.271  0.284  0.203  0.242  0.313  0.266  0.330  0.353  0.411  0.419  0.369  0.357  0.414  0.398  0.339  0.274  0.195 -0.022 -0.095 -0.148 -0.285 -0.377 -0.400 -0.446 -0.553 -0.651 -0.644 -0.652 -0.734 -0.789 -0.750 -0.767 -0.836 -0.822 -0.788 -0.818 -0.830 -0.791 -0.786 -0.827 -0.828 -0.831 -0.821 -0.778 -0.738 -0.637 -0.520 -0.474 -0.398
 -0.424 -0.562 -0.683 -0.767 -0.802 -0.814 -0.814 -0.798 -0.783 -0.800 -0.825 -0.824 -0.802 -0.817 -0.844 -0.824 -0.775 -0.797 -0.813 -0.738 -0.692 -0.717 -0.704 -0.572 -0.552 -0.550 -0.425 -0.285 -0.243 -0.205 -0.027  0.083  0.052 -0.069 -0.125 -0.157 -0.277 -0.281 -0.314 -0.273 -0.261 -0.246 -0.226 -0.240 -0.223 -0.251 -0.241 -0.211 -0.222 -0.156 -0.253 -0.415 -0.456 -0.452 -0.527 -0.616 -0.534 -0.532 -0.629 -0.665 -0.707 -0.696 -0.748 -0.784 -0.821 -0.807 -0.795 -0.822 -0.836 -0.806 -0.791 -0.790 -0.720 -0.598 -0.638 -0.490 -0.238 -0.143 -0.104 -0.056  0.032 -0.006  0.020 -0.038  0.030  0.216 -0.289 -0.517 -0.498 -0.580 -0.731 -0.763 -0.691 -0.725 -0.806 -0.797 -0.708 -0.746 -0.793 -0.740 -0.663 -0.713 -0.734 -0.675 -0.655 -0.703 -0.683 -0.621 -0.634 -0.645 -0.667 -0.704 -0.668 -0.622 -0.652 -0.667 -0.582 -0.544 -0.595 -0.539 -0.439 -0.426 -0.468 -0.362 -0.255 -0.266 -0.264 -0.142 -0.052 -0.073 -0.023  0.091  0.136  0.118  0.230  0.170  0.182  0.107  0.117  0.082  0.115  0.113  0.025  0.015  0.049 -0.003 -0.073 -0.036 -0.047 -0.128 -0.126 -0.094 -0.038 -0.063 -0.023 -0.053 -0.084 -0.030 -0.048 -0.102 -0.087 -0.035 -0.075 -0.103 -0.048 -0.035 -0.067 -0.049 -0.134 -0.126 -0.159 -0.153 -0.091 -0.211 -0.198 -0.229 -0.246 -0.262 -0.291 -0.281 -0.280 -0.275 -0.270 -0.281 -0.297 -0.303 -0.312 -0.385 -0.335 -0.327 -0.048  0.097  0.297  0.433  0.457  0.637  0.765  0.856  0.863  0.851  0.818  0.863  0.845  0.767  0.719  0.653  0.617  0.636  0.567  0.656  0.713  0.783  0.721  0.728  0.605  0.540  0.706  0.714  0.778  0.794  0.723  0.726  0.624  0.729  0.816  0.854  0.752  0.756  0.648  0.730  0.701  0.790  0.794  0.655  0.647  0.776  0.684  0.548  0.643  0.707  0.595  0.536  0.651  0.657  0.804  0.864  0.904  0.911  0.855  0.827  0.765  0.852  0.902  0.867  0.962  0.974  0.966  0.987  1.000  0.981  0.981  0.974  0.967  0.941  0.929  0.908  0.881  0.855  0.868  0.874  0.877  0.905  0.916  0.920  0.876  0.795  0.700  0.511  0.375  0.389  0.319  0.188  0.168  0.365  0.299  0.070  0.160  0.356  0.117 -0.054  0.220  0.211 -0.108 -0.133  0.175  0.063  0.303  0.338  0.467  0.600  0.584  0.439  0.377  0.259  0.223  0.299  0.390  0.470  0.563  0.535  0.514  0.569  0.483  0.466  0.295  0.410  0.558  0.475  0.452  0.456  0.345  0.516  0.686  0.671  0.752  0.671  0.657  0.633  0.574  0.666  0.531  0.526  0.277  0.014  0.102  0.008 -0.176 -0.353 -0.515 -0.537 -0.438 -0.491 -0.608 -0.540 -0.459 -0.560 -0.586 -0.474 -0.444 -0.542 -0.507 -0.399 -0.432 -0.475 -0.393 -0.316 -0.291 -0.201 -0.213 -0.100 -0.135 -0.268 -0.193 -0.094 -0.252 -0.337 -0.180 -0.198 -0.422 -0.380 -0.235 -0.429 -0.572 -0.491 -0.350 -0.231 -0.284 -0.243 -0.258 -0.286 -0.271 -0.276 -0.260 -0.250 -0.261 -0.280 -0.271 -0.242 -0.255 -0.284 -0.262 -0.242 -0.284 -0.297 -0.236 -0.217 -0.274 -0.256 -0.146 -0.170 -0.256 -0.170 -0.019 -0.106 -0.141  0.001  0.034 -0.069 -0.066  0.080  0.132  0.147  0.196  0.079 -0.014 -0.133  0.049  0.017 -0.210 -0.087  0.046 -0.105 -0.168 -0.044 -0.095 -0.202 -0.121 -0.111 -0.222 -0.238 -0.354 -0.352 -0.453 -0.460 -0.555 -0.529 -0.450 -0.515 -0.567 -0.465 -0.439 -0.558 -0.517 -0.349 -0.423 -0.526 -0.413 -0.253 -0.368 -0.328 -0.105 -0.140 -0.225 -0.066  0.029 -0.075 -0.063  0.067  0.041  0.064  0.001 -0.034 -0.072  0.052  0.113  0.034  0.064  0.187  0.191  0.123  0.199  0.288  0.319  0.272  0.337  0.351  0.288  0.262  0.269  0.182  0.219  0.292  0.245  0.315  0.347  0.407  0.424  0.374  0.367  0.418  0.395  0.339  0.270  0.202 -0.005 -0.071 -0.116 -0.253 -0.351 -0.369 -0.407 -0.520 -0.623 -0.608 -0.616 -0.704 -0.760 -0.714 -0.734 -0.812 -0.793 -0.756 -0.790 -0.806 -0.764 -0.758 -0.803 -0.805 -0.811 -0.804 -0.763 -0.722 -0.628 -0.522 -0.477 -0.406
 -0.436 -0.576 -0.694 -0.769 -0.800 -0.804 -0.803 -0.781 -0.758 -0.778 -0.813 -0.806 -0.775 -0.797 -0.832 -0.801 -0.750 -0.784 -0.797 -0.709 -0.669 -0.706 -0.680 -0.542 -0.538 -0.541 -0.401 -0.260 -0.234 -0.188 -0.013  0.091  0.070 -0.053 -0.118 -0.163 -0.281 -0.287 -0.322 -0.281 -0.268 -0.252 -0.234 -0.248 -0.231 -0.259 -0.249 -0.220 -0.238 -0.176 -0.287 -0.448 -0.493 -0.488 -0.552 -0.633 -0.558 -0.554 -0.636 -0.673 -0.704 -0.691 -0.741 -0.784 -0.816 -0.799 -0.796 -0.825 -0.832 -0.806 -0.804 -0.806 -0.726 -0.606 -0.670 -0.520 -0.261 -0.186 -0.141 -0.092 -0.013 -0.079 -0.046 -0.091 -0.015  0.196 -0.323 -0.556 -0.512 -0.574 -0.734 -0.760 -0.660 -0.688 -0.782 -0.762 -0.655 -0.700 -0.756 -0.692 -0.604 -0.664 -0.688 -0.621 -0.596 -0.653 -0.631 -0.562 -0.578 -0.591 -0.623 -0.668 -0.640 -0.584 -0.607 -0.637 -0.554 -0.500 -0.558 -0.518 -0.411 -0.388 -0.446 -0.350 -0.231 -0.240 -0.260 -0.136 -0.035 -0.067 -0.031  0.092  0.145  0.109  0.212  0.142  0.151  0.087  0.096  0.052  0.100  0.094 -0.012 -0.010  0.035 -0.028 -0.105 -0.052 -0.057 -0.153 -0.148 -0.101 -0.040 -0.072 -0.031 -0.066 -0.108 -0.053 -0.071 -0.140 -0.134 -0.075 -0.116 -0.156 -0.101 -0.079 -0.113 -0.115 -0.193 -0.188 -0.233 -0.233 -0.181 -0.295 -0.278 -0.302 -0.313 -0.320 -0.340 -0.327 -0.324 -0.312 -0.308 -0.327 -0.346 -0.359 -0.370 -0.437 -0.370 -0.341 -0.092  0.018  0.190  0.327  0.346  0.542  0.686  0.794  0.808  0.800  0.761  0.824  0.809  0.721  0.681  0.595  0.555  0.573  0.482  0.574  0.639  0.728  0.679  0.724  0.629  0.598  0.754  0.780  0.825  0.837  0.748  0.739  0.614  0.716  0.797  0.848  0.744  0.759  0.690  0.762  0.749  0.841  0.861  0.750  0.736  0.851  0.778  0.658  0.735  0.789  0.696  0.633  0.724  0.722  0.839  0.897  0.913  0.914  0.839  0.802  0.718  0.807  0.869  0.830  0.925  0.969  0.971  0.961  0.981  1.000  0.985  0.952  0.971  0.965  0.927  0.903  0.904  0.894  0.892  0.908  0.888  0.913  0.899  0.892  0.828  0.730  0.645  0.436  0.299  0.321  0.268  0.150  0.115  0.316  0.286  0.058  0.126  0.351  0.146 -0.039  0.239  0.273 -0.034 -0.068  0.259  0.170  0.399  0.420  0.518  0.643  0.612  0.473  0.420  0.302  0.263  0.340  0.445  0.537  0.630  0.609  0.605  0.658  0.586  0.572  0.411  0.511  0.649  0.564  0.542  0.515  0.393  0.520  0.659  0.605  0.678  0.583  0.569  0.537  0.465  0.575  0.443  0.482  0.261  0.053  0.168  0.112 -0.075 -0.253 -0.434 -0.456 -0.358 -0.431 -0.559 -0.488 -0.423 -0.546 -0.565 -0.456 -0.452 -0.554 -0.508 -0.415 -0.465 -0.500 -0.417 -0.357 -0.344 -0.268 -0.289 -0.181 -0.204 -0.335 -0.274 -0.169 -0.308 -0.403 -0.260 -0.254 -0.463 -0.442 -0.293 -0.444 -0.588 -0.542 -0.408 -0.308 -0.361 -0.313 -0.324 -0.345 -0.327 -0.320 -0.297 -0.282 -0.296 -0.322 -0.306 -0.273 -0.299 -0.330 -0.300 -0.282 -0.339 -0.348 -0.274 -0.268 -0.338 -0.306 -0.191 -0.236 -0.326 -0.219 -0.072 -0.174 -0.201 -0.047 -0.020 -0.126 -0.106  0.046  0.108  0.144  0.208  0.095  0.013 -0.094  0.091  0.046 -0.167 -0.026  0.096 -0.061 -0.107  0.014 -0.049 -0.148 -0.066 -0.067 -0.177 -0.193 -0.308 -0.313 -0.403 -0.401 -0.499 -0.479 -0.388 -0.449 -0.511 -0.406 -0.368 -0.493 -0.459 -0.280 -0.352 -0.456 -0.347 -0.176 -0.299 -0.276 -0.046 -0.075 -0.173 -0.026  0.079 -0.023 -0.026  0.104  0.083  0.117  0.061  0.027 -0.005  0.119  0.178  0.101  0.132  0.254  0.254  0.184  0.260  0.343  0.363  0.308  0.367  0.391  0.331  0.307  0.300  0.212  0.239  0.318  0.283  0.358  0.394  0.442  0.451  0.393  0.375  0.428  0.405  0.337  0.276  0.194 -0.023 -0.105 -0.141 -0.287 -0.386 -0.380 -0.418 -0.543 -0.634 -0.602 -0.621 -0.714 -0.753 -0.702 -0.738 -0.809 -0.776 -0.745 -0.788 -0.793 -0.747 -0.749 -0.797 -0.797 -0.808 -0.803 -0.764 -0.724 -0.650 -0.560 -0.515 -0.441
 -0.429 -0.568 -0.686 -0.762 -0.792 -0.799 -0.796 -0.776 -0.758 -0.779 -0.809 -0.805 -0.782 -0.802 -0.833 -0.809 -0.763 -0.792 -0.807 -0.728 -0.688 -0.723 -0.707 -0.575 -0.566 -0.570 -0.446 -0.308 -0.280 -0.241 -0.064  0.042  0.017 -0.104 -0.166 -0.212 -0.328 -0.328 -0.358 -0.315 -0.299 -0.282 -0.263 -0.275 -0.263 -0.293 -0.281 -0.257 -0.277 -0.217 -0.319 -0.467 -0.498 -0.502 -0.569 -0.632 -0.556 -0.561 -0.643 -0.676 -0.709 -0.695 -0.745 -0.781 -0.813 -0.801 -0.794 -0.820 -0.831 -0.805 -0.796 -0.793 -0.726 -0.612 -0.652 -0.502 -0.257 -0.174 -0.150 -0.094 -0.004 -0.042 -0.008 -0.062  0.002  0.182 -0.327 -0.558 -0.531 -0.596 -0.740 -0.772 -0.689 -0.711 -0.792 -0.780 -0.680 -0.713 -0.765 -0.711 -0.625 -0.675 -0.700 -0.638 -0.610 -0.659 -0.642 -0.575 -0.584 -0.594 -0.618 -0.662 -0.626 -0.573 -0.603 -0.626 -0.540 -0.495 -0.554 -0.505 -0.399 -0.384 -0.437 -0.334 -0.223 -0.238 -0.247 -0.124 -0.032 -0.064 -0.019  0.097  0.140  0.111  0.215  0.155  0.168  0.104  0.122  0.086  0.126  0.117  0.022  0.022  0.056 -0.004 -0.073 -0.029 -0.040 -0.127 -0.123 -0.087 -0.028 -0.053 -0.010 -0.040 -0.078 -0.026 -0.039 -0.098 -0.092 -0.036 -0.072 -0.108 -0.058 -0.038 -0.066 -0.062 -0.156 -0.157 -0.191 -0.180 -0.118 -0.234 -0.218 -0.246 -0.256 -0.268 -0.290 -0.279 -0.278 -0.273 -0.268 -0.282 -0.296 -0.304 -0.308 -0.376 -0.310 -0.292 -0.033  0.073  0.251  0.374  0.393  0.579  0.723  0.826  0.833  0.827  0.795  0.851  0.840  0.759  0.712  0.636  0.603  0.623  0.537  0.629  0.692  0.771  0.731  0.765  0.664  0.617  0.768  0.777  0.822  0.825  0.734  0.720  0.598  0.702  0.788  0.838  0.741  0.744  0.654  0.728  0.722  0.816  0.832  0.709  0.703  0.829  0.747  0.622  0.716  0.773  0.668  0.613  0.717  0.725  0.854  0.906  0.927  0.919  0.846  0.802  0.726  0.816  0.877  0.842  0.924  0.951  0.955  0.969  0.981  0.985  1.000  0.978  0.975  0.968  0.952  0.926  0.911  0.897  0.907  0.917  0.912  0.930  0.921  0.911  0.853  0.753  0.659  0.457  0.315  0.329  0.263  0.140  0.116  0.316  0.268  0.043  0.126  0.341  0.121 -0.053  0.233  0.249 -0.062 -0.080  0.246  0.139  0.364  0.380  0.484  0.610  0.577  0.435  0.376  0.265  0.228  0.304  0.406  0.490  0.586  0.564  0.558  0.613  0.538  0.532  0.368  0.469  0.619  0.544  0.535  0.535  0.426  0.570  0.709  0.665  0.728  0.635  0.616  0.581  0.519  0.626  0.506  0.538  0.321  0.091  0.182  0.101 -0.099 -0.281 -0.454 -0.484 -0.390 -0.453 -0.578 -0.515 -0.447 -0.558 -0.583 -0.478 -0.464 -0.563 -0.525 -0.428 -0.470 -0.509 -0.429 -0.363 -0.344 -0.262 -0.277 -0.167 -0.196 -0.326 -0.255 -0.155 -0.301 -0.387 -0.235 -0.241 -0.453 -0.415 -0.262 -0.431 -0.574 -0.504 -0.355 -0.239 -0.295 -0.249 -0.266 -0.289 -0.277 -0.278 -0.262 -0.251 -0.263 -0.286 -0.277 -0.247 -0.262 -0.296 -0.274 -0.253 -0.299 -0.314 -0.251 -0.235 -0.296 -0.277 -0.166 -0.197 -0.288 -0.196 -0.044 -0.137 -0.172 -0.025  0.008 -0.094 -0.083  0.060  0.110  0.132  0.179  0.057 -0.030 -0.135  0.049  0.021 -0.190 -0.062  0.067 -0.077 -0.130 -0.006 -0.057 -0.156 -0.077 -0.069 -0.176 -0.191 -0.302 -0.305 -0.397 -0.402 -0.499 -0.475 -0.393 -0.459 -0.515 -0.413 -0.386 -0.510 -0.473 -0.304 -0.384 -0.491 -0.384 -0.224 -0.350 -0.328 -0.105 -0.133 -0.230 -0.085  0.019 -0.081 -0.083  0.049  0.030  0.064  0.011 -0.024 -0.050  0.075  0.130  0.053  0.092  0.213  0.213  0.152  0.230  0.312  0.339  0.290  0.345  0.360  0.290  0.257  0.250  0.161  0.192  0.271  0.232  0.308  0.348  0.401  0.419  0.360  0.353  0.401  0.370  0.308  0.239  0.169 -0.037 -0.097 -0.131 -0.269 -0.372 -0.378 -0.406 -0.525 -0.627 -0.597 -0.606 -0.699 -0.748 -0.694 -0.721 -0.799 -0.774 -0.736 -0.776 -0.790 -0.744 -0.738 -0.785 -0.786 -0.797 -0.794 -0.756 -0.719 -0.635 -0.535 -0.491 -0.417
 -0.400 -0.531 -0.648 -0.728 -0.756 -0.769 -0.763 -0.747 -0.741 -0.764 -0.781 -0.779 -0.773 -0.790 -0.811 -0.798 -0.764 -0.781 -0.798 -0.739 -0.699 -0.719 -0.719 -0.607 -0.584 -0.584 -0.485 -0.360 -0.318 -0.282 -0.109 -0.003 -0.042 -0.156 -0.210 -0.245 -0.353 -0.348 -0.368 -0.322 -0.303 -0.285 -0.267 -0.281 -0.272 -0.305 -0.295 -0.277 -0.293 -0.231 -0.308 -0.450 -0.459 -0.469 -0.552 -0.604 -0.516 -0.532 -0.623 -0.652 -0.694 -0.681 -0.730 -0.755 -0.786 -0.782 -0.767 -0.784 -0.802 -0.779 -0.756 -0.741 -0.686 -0.575 -0.584 -0.435 -0.206 -0.101 -0.100 -0.050  0.057  0.049  0.072  0.013  0.070  0.215 -0.268 -0.494 -0.502 -0.577 -0.699 -0.748 -0.700 -0.713 -0.775 -0.785 -0.703 -0.716 -0.761 -0.726 -0.650 -0.682 -0.706 -0.658 -0.626 -0.661 -0.653 -0.594 -0.592 -0.595 -0.603 -0.639 -0.590 -0.547 -0.586 -0.592 -0.501 -0.473 -0.525 -0.460 -0.362 -0.359 -0.395 -0.284 -0.189 -0.210 -0.198 -0.077 -0.004 -0.028  0.032  0.132  0.159  0.149  0.253  0.207  0.226  0.145  0.178  0.152  0.179  0.175  0.096  0.084  0.108  0.057 -0.006  0.021  0.003 -0.071 -0.073 -0.052  0.003 -0.015  0.030  0.003 -0.024  0.029  0.017 -0.031 -0.015  0.033 -0.004 -0.031  0.018  0.027 -0.000  0.015 -0.087 -0.096 -0.117 -0.097 -0.028 -0.139 -0.128 -0.155 -0.170 -0.189 -0.216 -0.207 -0.204 -0.203 -0.195 -0.202 -0.211 -0.211 -0.216 -0.290 -0.239 -0.250  0.015  0.120  0.313  0.418  0.442  0.615  0.750  0.841  0.835  0.834  0.816  0.860  0.845  0.781  0.731  0.678  0.659  0.679  0.605  0.690  0.753  0.819  0.782  0.786  0.676  0.600  0.742  0.719  0.757  0.749  0.656  0.644  0.533  0.645  0.737  0.781  0.686  0.685  0.568  0.656  0.644  0.744  0.760  0.614  0.603  0.755  0.667  0.527  0.640  0.718  0.601  0.553  0.683  0.688  0.832  0.868  0.894  0.877  0.803  0.757  0.693  0.790  0.845  0.818  0.907  0.915  0.908  0.955  0.974  0.952  0.978  1.000  0.981  0.958  0.970  0.956  0.919  0.886  0.912  0.902  0.907  0.911  0.911  0.897  0.847  0.747  0.633  0.446  0.304  0.306  0.223  0.089  0.082  0.277  0.198 -0.023  0.078  0.270  0.030 -0.126  0.158  0.147 -0.160 -0.158  0.159  0.034  0.254  0.263  0.379  0.513  0.486  0.342  0.275  0.179  0.149  0.226  0.323  0.388  0.488  0.465  0.448  0.509  0.432  0.435  0.258  0.357  0.519  0.450  0.465  0.503  0.426  0.597  0.740  0.723  0.776  0.693  0.667  0.629  0.582  0.678  0.567  0.570  0.360  0.097  0.140  0.033 -0.183 -0.359 -0.512 -0.550 -0.470 -0.518 -0.629 -0.581 -0.512 -0.599 -0.628 -0.534 -0.503 -0.590 -0.564 -0.466 -0.489 -0.531 -0.459 -0.385 -0.355 -0.265 -0.266 -0.156 -0.200 -0.324 -0.238 -0.150 -0.311 -0.376 -0.216 -0.248 -0.458 -0.391 -0.247 -0.442 -0.567 -0.455 -0.282 -0.149 -0.196 -0.153 -0.173 -0.202 -0.193 -0.205 -0.198 -0.197 -0.210 -0.230 -0.233 -0.202 -0.203 -0.242 -0.229 -0.200 -0.231 -0.255 -0.201 -0.162 -0.215 -0.211 -0.099 -0.106 -0.199 -0.123  0.037 -0.043 -0.085  0.051  0.089 -0.010 -0.010  0.122  0.155  0.153  0.171  0.035 -0.067 -0.166  0.014  0.015 -0.199 -0.104  0.038 -0.082 -0.154 -0.029 -0.059 -0.160 -0.089 -0.066 -0.166 -0.184 -0.290 -0.292 -0.387 -0.406 -0.496 -0.463 -0.397 -0.470 -0.509 -0.412 -0.407 -0.525 -0.477 -0.330 -0.424 -0.529 -0.416 -0.285 -0.409 -0.375 -0.170 -0.210 -0.299 -0.150 -0.059 -0.160 -0.153 -0.026 -0.048 -0.019 -0.072 -0.104 -0.123 -0.003  0.048 -0.021  0.024  0.140  0.146  0.097  0.174  0.258  0.299  0.265  0.317  0.314  0.234  0.187  0.186  0.096  0.133  0.205  0.158  0.233  0.276  0.342  0.376  0.326  0.337  0.376  0.336  0.291  0.211  0.170 -0.009 -0.037 -0.071 -0.195 -0.301 -0.326 -0.343 -0.452 -0.570 -0.548 -0.542 -0.635 -0.703 -0.646 -0.660 -0.751 -0.738 -0.688 -0.726 -0.754 -0.708 -0.694 -0.740 -0.745 -0.753 -0.753 -0.715 -0.681 -0.583 -0.479 -0.436 -0.374
 -0.404 -0.537 -0.651 -0.726 -0.751 -0.760 -0.753 -0.732 -0.721 -0.748 -0.771 -0.764 -0.753 -0.776 -0.800 -0.781 -0.747 -0.770 -0.784 -0.718 -0.682 -0.707 -0.699 -0.585 -0.572 -0.572 -0.462 -0.340 -0.306 -0.261 -0.090  0.011 -0.023 -0.140 -0.200 -0.240 -0.344 -0.341 -0.360 -0.314 -0.295 -0.276 -0.260 -0.276 -0.266 -0.298 -0.289 -0.273 -0.293 -0.235 -0.318 -0.463 -0.474 -0.482 -0.559 -0.609 -0.526 -0.539 -0.624 -0.654 -0.690 -0.678 -0.725 -0.754 -0.782 -0.775 -0.766 -0.784 -0.796 -0.777 -0.760 -0.745 -0.680 -0.566 -0.595 -0.445 -0.208 -0.114 -0.108 -0.061  0.043  0.009  0.036 -0.011  0.051  0.226 -0.267 -0.502 -0.495 -0.558 -0.687 -0.736 -0.670 -0.677 -0.752 -0.756 -0.663 -0.679 -0.732 -0.691 -0.606 -0.644 -0.671 -0.618 -0.583 -0.624 -0.616 -0.552 -0.552 -0.555 -0.569 -0.609 -0.566 -0.514 -0.548 -0.563 -0.473 -0.433 -0.488 -0.433 -0.331 -0.320 -0.367 -0.262 -0.159 -0.177 -0.180 -0.059  0.023 -0.007  0.042  0.149  0.183  0.161  0.258  0.204  0.222  0.143  0.175  0.140  0.179  0.173  0.079  0.073  0.106  0.049 -0.023  0.014  0.002 -0.085 -0.086 -0.055  0.005 -0.019  0.027 -0.005 -0.040  0.017  0.003 -0.058 -0.046  0.009 -0.032 -0.070 -0.017 -0.002 -0.035 -0.033 -0.119 -0.132 -0.170 -0.155 -0.097 -0.202 -0.190 -0.210 -0.224 -0.238 -0.257 -0.246 -0.239 -0.230 -0.221 -0.235 -0.247 -0.253 -0.262 -0.335 -0.275 -0.276 -0.035  0.041  0.218  0.324  0.345  0.537  0.682  0.785  0.782  0.786  0.766  0.827  0.812  0.741  0.700  0.636  0.610  0.630  0.540  0.626  0.698  0.779  0.748  0.780  0.691  0.638  0.771  0.758  0.778  0.765  0.655  0.637  0.507  0.621  0.709  0.764  0.662  0.671  0.589  0.679  0.680  0.783  0.817  0.690  0.668  0.812  0.744  0.611  0.707  0.786  0.686  0.630  0.745  0.734  0.854  0.886  0.891  0.867  0.774  0.722  0.639  0.742  0.808  0.778  0.879  0.915  0.909  0.931  0.967  0.971  0.975  0.981  1.000  0.988  0.973  0.964  0.954  0.928  0.940  0.935  0.914  0.913  0.891  0.867  0.799  0.683  0.571  0.367  0.226  0.233  0.163  0.038  0.017  0.217  0.164 -0.060  0.024  0.237  0.022 -0.146  0.140  0.165 -0.132 -0.139  0.198  0.093  0.305  0.303  0.396  0.528  0.494  0.350  0.294  0.202  0.174  0.254  0.368  0.441  0.537  0.520  0.507  0.567  0.502  0.508  0.333  0.418  0.573  0.498  0.518  0.532  0.452  0.591  0.710  0.668  0.716  0.625  0.601  0.554  0.494  0.602  0.488  0.520  0.333  0.112  0.169  0.097 -0.125 -0.299 -0.465 -0.504 -0.429 -0.494 -0.609 -0.560 -0.508 -0.609 -0.632 -0.542 -0.532 -0.618 -0.585 -0.499 -0.534 -0.568 -0.497 -0.435 -0.413 -0.333 -0.340 -0.233 -0.271 -0.393 -0.316 -0.226 -0.374 -0.445 -0.295 -0.315 -0.510 -0.455 -0.313 -0.476 -0.593 -0.503 -0.333 -0.215 -0.257 -0.208 -0.222 -0.249 -0.236 -0.236 -0.226 -0.222 -0.238 -0.266 -0.264 -0.228 -0.239 -0.282 -0.262 -0.232 -0.276 -0.296 -0.228 -0.196 -0.261 -0.245 -0.124 -0.146 -0.241 -0.147  0.011 -0.079 -0.114  0.033  0.065 -0.036 -0.022  0.116  0.156  0.170  0.197  0.064 -0.036 -0.125  0.058  0.052 -0.155 -0.051  0.086 -0.037 -0.100  0.023 -0.014 -0.111 -0.040 -0.024 -0.124 -0.143 -0.249 -0.258 -0.347 -0.361 -0.453 -0.420 -0.348 -0.418 -0.462 -0.362 -0.350 -0.472 -0.426 -0.272 -0.367 -0.473 -0.358 -0.223 -0.353 -0.327 -0.118 -0.159 -0.257 -0.114 -0.019 -0.122 -0.124  0.003 -0.018  0.016 -0.032 -0.061 -0.076  0.042  0.094  0.028  0.072  0.188  0.194  0.144  0.220  0.300  0.336  0.297  0.346  0.349  0.271  0.224  0.216  0.123  0.153  0.229  0.188  0.267  0.313  0.374  0.404  0.350  0.354  0.394  0.354  0.302  0.228  0.182 -0.003 -0.043 -0.071 -0.201 -0.309 -0.316 -0.334 -0.454 -0.563 -0.530 -0.533 -0.631 -0.687 -0.626 -0.653 -0.742 -0.718 -0.671 -0.716 -0.738 -0.689 -0.681 -0.730 -0.735 -0.747 -0.748 -0.711 -0.675 -0.596 -0.511 -0.470 -0.409
 -0.406 -0.540 -0.650 -0.716 -0.737 -0.741 -0.732 -0.709 -0.694 -0.724 -0.752 -0.741 -0.727 -0.754 -0.781 -0.759 -0.725 -0.755 -0.767 -0.697 -0.665 -0.697 -0.685 -0.570 -0.567 -0.571 -0.460 -0.339 -0.316 -0.269 -0.100 -0.004 -0.033 -0.148 -0.214 -0.265 -0.365 -0.361 -0.380 -0.333 -0.313 -0.292 -0.278 -0.292 -0.285 -0.317 -0.307 -0.293 -0.320 -0.268 -0.357 -0.492 -0.500 -0.511 -0.577 -0.610 -0.534 -0.550 -0.623 -0.652 -0.681 -0.666 -0.712 -0.743 -0.767 -0.760 -0.756 -0.773 -0.783 -0.767 -0.756 -0.742 -0.674 -0.563 -0.601 -0.452 -0.218 -0.138 -0.137 -0.086  0.017 -0.028  0.005 -0.034  0.025  0.212 -0.285 -0.523 -0.506 -0.555 -0.684 -0.730 -0.653 -0.653 -0.730 -0.730 -0.628 -0.644 -0.701 -0.657 -0.566 -0.606 -0.635 -0.579 -0.539 -0.583 -0.576 -0.507 -0.507 -0.509 -0.527 -0.572 -0.532 -0.475 -0.507 -0.529 -0.440 -0.393 -0.453 -0.406 -0.301 -0.286 -0.342 -0.244 -0.137 -0.156 -0.170 -0.050  0.035 -0.003  0.040  0.150  0.184  0.153  0.243  0.188  0.206  0.138  0.172  0.134  0.179  0.169  0.068  0.069  0.104  0.040 -0.032  0.013  0.001 -0.092 -0.090 -0.055  0.008 -0.018  0.030 -0.002 -0.044  0.013  0.002 -0.065 -0.059 -0.000 -0.040 -0.085 -0.035 -0.014 -0.047 -0.056 -0.146 -0.162 -0.205 -0.188 -0.133 -0.234 -0.221 -0.237 -0.246 -0.256 -0.269 -0.258 -0.249 -0.239 -0.229 -0.246 -0.258 -0.267 -0.274 -0.342 -0.269 -0.258 -0.039  0.007  0.162  0.261  0.276  0.473  0.629  0.741  0.739  0.746  0.727  0.798  0.789  0.713  0.678  0.603  0.575  0.598  0.493  0.580  0.658  0.749  0.732  0.788  0.718  0.686  0.806  0.798  0.803  0.782  0.659  0.628  0.484  0.595  0.679  0.743  0.640  0.652  0.595  0.679  0.699  0.803  0.848  0.740  0.717  0.852  0.796  0.675  0.763  0.836  0.746  0.691  0.791  0.777  0.878  0.905  0.893  0.860  0.754  0.692  0.596  0.700  0.774  0.742  0.841  0.892  0.894  0.902  0.941  0.965  0.968  0.958  0.988  1.000  0.974  0.960  0.966  0.954  0.957  0.958  0.924  0.916  0.877  0.843  0.762  0.634  0.526  0.312  0.170  0.179  0.118  0.002 -0.025  0.175  0.143 -0.076 -0.004  0.224  0.032 -0.139  0.149  0.199 -0.086 -0.092  0.255  0.160  0.358  0.343  0.413  0.538  0.493  0.352  0.304  0.220  0.192  0.271  0.393  0.470  0.567  0.553  0.551  0.608  0.554  0.565  0.398  0.471  0.622  0.551  0.578  0.581  0.501  0.612  0.704  0.637  0.675  0.575  0.549  0.494  0.430  0.549  0.444  0.506  0.347  0.161  0.226  0.172 -0.055 -0.230 -0.405 -0.448 -0.378 -0.451 -0.572 -0.526 -0.485 -0.596 -0.617 -0.532 -0.538 -0.623 -0.587 -0.512 -0.556 -0.585 -0.516 -0.464 -0.449 -0.378 -0.389 -0.287 -0.317 -0.435 -0.366 -0.274 -0.410 -0.483 -0.341 -0.348 -0.529 -0.484 -0.338 -0.475 -0.590 -0.516 -0.347 -0.239 -0.281 -0.228 -0.242 -0.265 -0.254 -0.248 -0.237 -0.230 -0.249 -0.280 -0.278 -0.238 -0.254 -0.301 -0.278 -0.249 -0.298 -0.318 -0.245 -0.217 -0.288 -0.268 -0.145 -0.175 -0.273 -0.172 -0.014 -0.111 -0.145  0.007  0.039 -0.062 -0.041  0.097  0.138  0.161  0.192  0.058 -0.035 -0.114  0.069  0.060 -0.133 -0.023  0.107 -0.013 -0.066  0.055  0.016 -0.075 -0.004  0.007 -0.089 -0.109 -0.211 -0.223 -0.303 -0.313 -0.406 -0.377 -0.300 -0.369 -0.417 -0.317 -0.302 -0.426 -0.385 -0.229 -0.326 -0.433 -0.323 -0.187 -0.321 -0.308 -0.101 -0.136 -0.242 -0.110 -0.010 -0.110 -0.121  0.005 -0.011  0.030 -0.012 -0.040 -0.049  0.068  0.117  0.053  0.100  0.214  0.218  0.170  0.246  0.321  0.352  0.311  0.354  0.360  0.280  0.232  0.215  0.122  0.147  0.226  0.191  0.273  0.323  0.377  0.405  0.346  0.347  0.386  0.343  0.286  0.214  0.163 -0.020 -0.064 -0.084 -0.216 -0.325 -0.320 -0.333 -0.457 -0.562 -0.517 -0.524 -0.625 -0.672 -0.607 -0.641 -0.728 -0.695 -0.650 -0.700 -0.718 -0.667 -0.660 -0.711 -0.715 -0.730 -0.733 -0.698 -0.663 -0.598 -0.523 -0.483 -0.421
 -0.388 -0.512 -0.618 -0.688 -0.706 -0.714 -0.703 -0.682 -0.677 -0.707 -0.725 -0.718 -0.716 -0.741 -0.761 -0.748 -0.722 -0.745 -0.760 -0.704 -0.673 -0.699 -0.701 -0.599 -0.589 -0.597 -0.503 -0.389 -0.358 -0.317 -0.152 -0.057 -0.096 -0.202 -0.262 -0.300 -0.406 -0.394 -0.405 -0.355 -0.328 -0.306 -0.289 -0.305 -0.302 -0.339 -0.327 -0.315 -0.337 -0.281 -0.361 -0.489 -0.482 -0.500 -0.578 -0.597 -0.510 -0.538 -0.613 -0.633 -0.667 -0.653 -0.696 -0.720 -0.743 -0.743 -0.734 -0.745 -0.760 -0.748 -0.729 -0.707 -0.650 -0.544 -0.558 -0.404 -0.172 -0.088 -0.095 -0.040  0.060  0.039  0.059  0.011  0.057  0.207 -0.260 -0.482 -0.504 -0.563 -0.660 -0.717 -0.672 -0.663 -0.719 -0.737 -0.650 -0.650 -0.698 -0.672 -0.589 -0.612 -0.641 -0.597 -0.554 -0.586 -0.586 -0.525 -0.514 -0.511 -0.515 -0.554 -0.502 -0.454 -0.495 -0.503 -0.410 -0.379 -0.435 -0.373 -0.275 -0.273 -0.317 -0.211 -0.118 -0.145 -0.139 -0.022  0.046  0.013  0.070  0.167  0.186  0.169  0.259  0.218  0.241  0.172  0.211  0.184  0.216  0.207  0.122  0.116  0.140  0.083  0.020  0.051  0.032 -0.046 -0.048 -0.027  0.031  0.013  0.061  0.034  0.004  0.058  0.047 -0.005  0.009  0.059  0.020 -0.013  0.033  0.043  0.015  0.016 -0.091 -0.113 -0.136 -0.108 -0.042 -0.141 -0.129 -0.147 -0.160 -0.177 -0.197 -0.188 -0.180 -0.176 -0.165 -0.173 -0.180 -0.182 -0.187 -0.259 -0.194 -0.206  0.027  0.077  0.246  0.328  0.347  0.525  0.672  0.772  0.755  0.764  0.756  0.812  0.806  0.748  0.710  0.652  0.644  0.662  0.573  0.650  0.720  0.799  0.784  0.811  0.732  0.672  0.785  0.747  0.752  0.721  0.601  0.575  0.444  0.559  0.651  0.708  0.617  0.624  0.538  0.617  0.613  0.722  0.762  0.634  0.620  0.778  0.710  0.579  0.692  0.776  0.668  0.625  0.747  0.742  0.861  0.875  0.874  0.832  0.731  0.669  0.589  0.695  0.762  0.737  0.830  0.857  0.856  0.894  0.929  0.927  0.952  0.970  0.973  0.974  1.000  0.988  0.955  0.930  0.957  0.940  0.922  0.905  0.879  0.842  0.774  0.649  0.527  0.331  0.188  0.185  0.107 -0.018 -0.028  0.165  0.103 -0.110 -0.019  0.186 -0.028 -0.181  0.108  0.126 -0.160 -0.145  0.189  0.074  0.266  0.246  0.330  0.462  0.424  0.286  0.220  0.137  0.105  0.183  0.297  0.352  0.454  0.441  0.438  0.506  0.451  0.474  0.303  0.372  0.534  0.473  0.520  0.561  0.507  0.646  0.745  0.704  0.734  0.643  0.609  0.554  0.507  0.615  0.522  0.558  0.400  0.178  0.201  0.113 -0.127 -0.299 -0.455 -0.506 -0.444 -0.500 -0.611 -0.576 -0.529 -0.618 -0.645 -0.567 -0.554 -0.632 -0.607 -0.527 -0.555 -0.589 -0.525 -0.464 -0.438 -0.358 -0.358 -0.255 -0.297 -0.411 -0.328 -0.245 -0.395 -0.451 -0.299 -0.328 -0.513 -0.442 -0.299 -0.465 -0.571 -0.457 -0.268 -0.143 -0.185 -0.134 -0.154 -0.182 -0.173 -0.180 -0.178 -0.179 -0.195 -0.221 -0.226 -0.190 -0.191 -0.239 -0.226 -0.191 -0.226 -0.253 -0.193 -0.148 -0.208 -0.203 -0.085 -0.095 -0.193 -0.110  0.051 -0.033 -0.073  0.064  0.102  0.005  0.009  0.135  0.161  0.160  0.167  0.021 -0.082 -0.160  0.020  0.035 -0.155 -0.068  0.070 -0.030 -0.097  0.024  0.005 -0.087 -0.023  0.002 -0.088 -0.108 -0.207 -0.216 -0.297 -0.318 -0.405 -0.370 -0.308 -0.383 -0.417 -0.324 -0.326 -0.444 -0.396 -0.259 -0.366 -0.472 -0.362 -0.249 -0.383 -0.364 -0.171 -0.211 -0.310 -0.179 -0.087 -0.184 -0.190 -0.068 -0.085 -0.049 -0.090 -0.117 -0.122 -0.005  0.040 -0.019  0.034  0.145  0.152  0.116  0.193  0.269  0.313  0.282  0.322  0.312  0.219  0.160  0.147  0.054  0.086  0.159  0.119  0.200  0.252  0.317  0.359  0.306  0.324  0.355  0.303  0.260  0.176  0.147 -0.014 -0.027 -0.048 -0.168 -0.279 -0.291 -0.293 -0.408 -0.524 -0.486 -0.481 -0.580 -0.640 -0.574 -0.596 -0.690 -0.669 -0.616 -0.662 -0.691 -0.640 -0.626 -0.675 -0.680 -0.694 -0.700 -0.667 -0.637 -0.554 -0.461 -0.421 -0.367
 -0.373 -0.493 -0.596 -0.661 -0.677 -0.686 -0.677 -0.658 -0.655 -0.684 -0.698 -0.691 -0.693 -0.715 -0.732 -0.722 -0.699 -0.717 -0.733 -0.682 -0.650 -0.673 -0.679 -0.584 -0.571 -0.579 -0.494 -0.385 -0.350 -0.310 -0.150 -0.059 -0.099 -0.202 -0.260 -0.291 -0.393 -0.379 -0.388 -0.340 -0.311 -0.291 -0.272 -0.288 -0.284 -0.321 -0.308 -0.296 -0.321 -0.272 -0.348 -0.470 -0.461 -0.475 -0.550 -0.566 -0.481 -0.508 -0.581 -0.601 -0.636 -0.624 -0.669 -0.690 -0.713 -0.714 -0.702 -0.713 -0.730 -0.718 -0.695 -0.675 -0.619 -0.511 -0.527 -0.387 -0.150 -0.064 -0.082 -0.021  0.084  0.062  0.078  0.024  0.066  0.215 -0.231 -0.453 -0.484 -0.539 -0.629 -0.690 -0.653 -0.641 -0.693 -0.714 -0.634 -0.631 -0.676 -0.655 -0.577 -0.596 -0.624 -0.584 -0.542 -0.570 -0.572 -0.514 -0.501 -0.497 -0.497 -0.533 -0.480 -0.435 -0.476 -0.480 -0.389 -0.362 -0.415 -0.352 -0.258 -0.260 -0.298 -0.194 -0.107 -0.135 -0.125 -0.012  0.051  0.020  0.080  0.171  0.187  0.175  0.264  0.226  0.251  0.185  0.223  0.196  0.225  0.215  0.133  0.126  0.147  0.093  0.031  0.058  0.039 -0.036 -0.040 -0.022  0.036  0.019  0.067  0.040  0.012  0.067  0.057  0.007  0.022  0.071  0.033  0.001  0.047  0.055  0.025  0.028 -0.066 -0.090 -0.116 -0.089 -0.028 -0.121 -0.114 -0.131 -0.146 -0.163 -0.184 -0.172 -0.162 -0.157 -0.144 -0.152 -0.159 -0.159 -0.166 -0.240 -0.184 -0.205  0.022  0.069  0.238  0.315  0.336  0.515  0.653  0.748  0.730  0.741  0.737  0.792  0.784  0.730  0.695  0.647  0.642  0.661  0.574  0.645  0.709  0.781  0.769  0.791  0.713  0.648  0.756  0.711  0.711  0.678  0.558  0.535  0.409  0.527  0.617  0.672  0.588  0.584  0.506  0.582  0.579  0.689  0.735  0.603  0.581  0.748  0.686  0.550  0.663  0.758  0.648  0.599  0.729  0.713  0.833  0.842  0.839  0.795  0.694  0.633  0.556  0.665  0.732  0.716  0.799  0.827  0.822  0.867  0.908  0.903  0.926  0.956  0.964  0.960  0.988  1.000  0.970  0.929  0.952  0.921  0.900  0.878  0.853  0.813  0.745  0.620  0.494  0.305  0.167  0.162  0.081 -0.043 -0.051  0.138  0.072 -0.136 -0.045  0.150 -0.063 -0.209  0.071  0.086 -0.190 -0.174  0.153  0.040  0.226  0.204  0.289  0.421  0.387  0.253  0.185  0.104  0.070  0.144  0.267  0.317  0.420  0.410  0.401  0.469  0.418  0.443  0.271  0.333  0.494  0.433  0.485  0.532  0.488  0.628  0.723  0.690  0.719  0.637  0.605  0.547  0.499  0.600  0.508  0.535  0.387  0.166  0.176  0.089 -0.151 -0.316 -0.464 -0.515 -0.459 -0.513 -0.616 -0.586 -0.542 -0.623 -0.649 -0.576 -0.561 -0.633 -0.611 -0.534 -0.556 -0.588 -0.529 -0.467 -0.440 -0.360 -0.357 -0.256 -0.302 -0.411 -0.326 -0.249 -0.399 -0.449 -0.300 -0.336 -0.514 -0.437 -0.303 -0.469 -0.565 -0.442 -0.250 -0.131 -0.166 -0.116 -0.135 -0.164 -0.154 -0.162 -0.161 -0.165 -0.182 -0.209 -0.216 -0.179 -0.179 -0.229 -0.216 -0.180 -0.213 -0.240 -0.181 -0.132 -0.191 -0.186 -0.070 -0.077 -0.171 -0.091  0.066 -0.014 -0.053  0.080  0.117  0.023  0.026  0.147  0.170  0.164  0.165  0.022 -0.082 -0.157  0.015  0.035 -0.151 -0.072  0.064 -0.028 -0.097  0.022  0.007 -0.085 -0.024  0.004 -0.083 -0.105 -0.199 -0.212 -0.287 -0.311 -0.393 -0.356 -0.300 -0.373 -0.403 -0.313 -0.320 -0.433 -0.384 -0.256 -0.363 -0.466 -0.355 -0.250 -0.380 -0.357 -0.174 -0.216 -0.310 -0.182 -0.096 -0.191 -0.195 -0.078 -0.096 -0.062 -0.103 -0.128 -0.134 -0.021  0.025 -0.032  0.019  0.128  0.139  0.103  0.177  0.253  0.298  0.272  0.310  0.296  0.203  0.144  0.135  0.044  0.076  0.145  0.103  0.182  0.232  0.298  0.343  0.293  0.315  0.345  0.293  0.256  0.171  0.148 -0.004 -0.011 -0.032 -0.146 -0.253 -0.268 -0.268 -0.377 -0.493 -0.460 -0.452 -0.547 -0.610 -0.546 -0.565 -0.659 -0.642 -0.589 -0.632 -0.663 -0.615 -0.599 -0.646 -0.654 -0.665 -0.669 -0.636 -0.604 -0.522 -0.433 -0.396 -0.352
 -0.372 -0.496 -0.597 -0.648 -0.659 -0.662 -0.654 -0.633 -0.623 -0.652 -0.673 -0.662 -0.656 -0.680 -0.702 -0.686 -0.658 -0.682 -0.694 -0.636 -0.605 -0.633 -0.632 -0.535 -0.528 -0.538 -0.449 -0.341 -0.318 -0.272 -0.117 -0.033 -0.065 -0.168 -0.231 -0.284 -0.379 -0.374 -0.388 -0.345 -0.322 -0.302 -0.288 -0.301 -0.295 -0.327 -0.315 -0.304 -0.330 -0.280 -0.358 -0.472 -0.460 -0.472 -0.538 -0.545 -0.469 -0.493 -0.555 -0.578 -0.606 -0.593 -0.639 -0.666 -0.686 -0.683 -0.676 -0.690 -0.703 -0.690 -0.675 -0.662 -0.596 -0.491 -0.533 -0.398 -0.168 -0.097 -0.121 -0.058  0.039 -0.009  0.017 -0.020  0.027  0.199 -0.248 -0.474 -0.466 -0.503 -0.612 -0.665 -0.603 -0.590 -0.656 -0.665 -0.574 -0.578 -0.631 -0.600 -0.514 -0.544 -0.574 -0.530 -0.487 -0.521 -0.521 -0.461 -0.452 -0.449 -0.457 -0.496 -0.453 -0.402 -0.434 -0.450 -0.365 -0.326 -0.382 -0.333 -0.236 -0.229 -0.277 -0.183 -0.090 -0.114 -0.120 -0.009  0.062  0.024  0.070  0.168  0.192  0.166  0.247  0.198  0.221  0.163  0.196  0.160  0.205  0.193  0.094  0.099  0.132  0.070 -0.000  0.042  0.030 -0.057 -0.059 -0.028  0.034  0.009  0.058  0.025 -0.015  0.040  0.031 -0.033 -0.028  0.028 -0.011 -0.057 -0.011  0.007 -0.025 -0.037 -0.111 -0.132 -0.178 -0.159 -0.111 -0.201 -0.195 -0.203 -0.213 -0.224 -0.233 -0.220 -0.206 -0.192 -0.179 -0.196 -0.207 -0.215 -0.224 -0.292 -0.229 -0.228 -0.032 -0.013  0.134  0.213  0.228  0.426  0.573  0.682  0.672  0.684  0.674  0.744  0.736  0.670  0.639  0.572  0.570  0.592  0.481  0.559  0.630  0.714  0.712  0.766  0.711  0.675  0.774  0.747  0.731  0.699  0.565  0.532  0.389  0.503  0.590  0.655  0.571  0.561  0.518  0.596  0.626  0.737  0.799  0.694  0.660  0.809  0.770  0.648  0.736  0.824  0.738  0.675  0.777  0.749  0.837  0.849  0.827  0.781  0.665  0.598  0.501  0.613  0.694  0.678  0.760  0.813  0.813  0.831  0.881  0.904  0.911  0.919  0.954  0.966  0.955  0.970  1.000  0.977  0.969  0.943  0.881  0.865  0.821  0.775  0.690  0.552  0.436  0.229  0.097  0.098  0.032 -0.081 -0.102  0.087  0.053 -0.154 -0.084  0.132 -0.049 -0.206  0.070  0.123 -0.139 -0.134  0.205  0.117  0.294  0.264  0.321  0.445  0.399  0.260  0.232  0.173  0.150  0.223  0.359  0.410  0.494  0.481  0.481  0.537  0.495  0.519  0.355  0.408  0.557  0.492  0.540  0.557  0.506  0.608  0.678  0.613  0.638  0.543  0.515  0.456  0.393  0.508  0.414  0.474  0.351  0.180  0.210  0.162 -0.075 -0.236 -0.398 -0.447 -0.394 -0.465 -0.573 -0.540 -0.513 -0.611 -0.629 -0.560 -0.569 -0.640 -0.609 -0.546 -0.583 -0.606 -0.547 -0.501 -0.483 -0.417 -0.423 -0.327 -0.362 -0.469 -0.398 -0.317 -0.449 -0.507 -0.372 -0.390 -0.551 -0.493 -0.360 -0.488 -0.581 -0.491 -0.313 -0.210 -0.240 -0.186 -0.199 -0.224 -0.210 -0.203 -0.195 -0.192 -0.214 -0.249 -0.249 -0.207 -0.222 -0.274 -0.250 -0.219 -0.266 -0.286 -0.213 -0.180 -0.249 -0.231 -0.114 -0.139 -0.232 -0.136  0.012 -0.079 -0.111  0.032  0.061 -0.033 -0.010  0.117  0.151  0.167  0.181  0.049 -0.042 -0.110  0.057  0.061 -0.112 -0.023  0.100  0.005 -0.049  0.064  0.038 -0.047  0.016  0.034 -0.054 -0.076 -0.165 -0.184 -0.250 -0.266 -0.348 -0.316 -0.252 -0.319 -0.357 -0.267 -0.264 -0.378 -0.335 -0.202 -0.306 -0.398 -0.293 -0.175 -0.307 -0.294 -0.111 -0.149 -0.248 -0.130 -0.041 -0.133 -0.145 -0.030 -0.045 -0.006 -0.042 -0.066 -0.069  0.040  0.086  0.030  0.077  0.185  0.191  0.152  0.225  0.294  0.329  0.297  0.333  0.330  0.243  0.189  0.171  0.083  0.107  0.178  0.145  0.224  0.276  0.330  0.366  0.312  0.320  0.354  0.308  0.260  0.185  0.149 -0.011 -0.036 -0.050 -0.168 -0.271 -0.268 -0.270 -0.385 -0.488 -0.445 -0.448 -0.541 -0.589 -0.526 -0.556 -0.642 -0.614 -0.568 -0.617 -0.638 -0.589 -0.581 -0.628 -0.635 -0.648 -0.650 -0.615 -0.581 -0.522 -0.459 -0.433 -0.390
 -0.359 -0.481 -0.584 -0.638 -0.648 -0.645 -0.634 -0.608 -0.593 -0.628 -0.655 -0.639 -0.630 -0.662 -0.686 -0.663 -0.639 -0.670 -0.678 -0.616 -0.594 -0.626 -0.616 -0.522 -0.525 -0.536 -0.440 -0.339 -0.328 -0.277 -0.126 -0.046 -0.074 -0.177 -0.242 -0.307 -0.397 -0.394 -0.405 -0.359 -0.340 -0.319 -0.309 -0.323 -0.320 -0.351 -0.344 -0.336 -0.359 -0.303 -0.379 -0.489 -0.469 -0.492 -0.561 -0.558 -0.481 -0.512 -0.567 -0.587 -0.607 -0.593 -0.633 -0.663 -0.677 -0.674 -0.673 -0.685 -0.692 -0.683 -0.674 -0.657 -0.591 -0.500 -0.544 -0.395 -0.186 -0.130 -0.143 -0.087 -0.012 -0.069 -0.035 -0.055 -0.006  0.159 -0.276 -0.492 -0.469 -0.493 -0.599 -0.649 -0.575 -0.553 -0.626 -0.633 -0.529 -0.532 -0.592 -0.556 -0.463 -0.496 -0.530 -0.483 -0.437 -0.475 -0.477 -0.413 -0.405 -0.399 -0.411 -0.453 -0.415 -0.357 -0.386 -0.410 -0.324 -0.277 -0.338 -0.297 -0.194 -0.181 -0.238 -0.148 -0.049 -0.072 -0.090  0.021  0.097  0.052  0.087  0.190  0.216  0.177  0.244  0.188  0.207  0.151  0.184  0.145  0.200  0.191  0.082  0.093  0.134  0.070 -0.005  0.045  0.039 -0.054 -0.056 -0.018  0.044  0.015  0.062  0.025 -0.019  0.034  0.023 -0.048 -0.049  0.008 -0.033 -0.085 -0.043 -0.020 -0.052 -0.076 -0.149 -0.166 -0.219 -0.204 -0.160 -0.244 -0.230 -0.233 -0.239 -0.246 -0.249 -0.240 -0.225 -0.207 -0.195 -0.215 -0.228 -0.240 -0.249 -0.311 -0.234 -0.221 -0.048 -0.060  0.069  0.145  0.155  0.354  0.519  0.640  0.629  0.644  0.632  0.711  0.710  0.638  0.610  0.523  0.530  0.549  0.424  0.510  0.588  0.688  0.696  0.775  0.739  0.725  0.812  0.792  0.758  0.719  0.569  0.523  0.361  0.474  0.562  0.641  0.554  0.555  0.521  0.604  0.647  0.760  0.833  0.749  0.716  0.848  0.822  0.715  0.792  0.868  0.802  0.747  0.820  0.799  0.861  0.869  0.831  0.776  0.646  0.570  0.459  0.570  0.663  0.641  0.735  0.798  0.804  0.806  0.855  0.894  0.897  0.886  0.928  0.954  0.930  0.929  0.977  1.000  0.979  0.963  0.881  0.867  0.808  0.752  0.655  0.504  0.391  0.171  0.034  0.039 -0.017 -0.123 -0.153  0.036  0.024 -0.181 -0.123  0.112 -0.047 -0.210  0.071  0.153 -0.099 -0.096  0.259  0.183  0.348  0.307  0.338  0.456  0.400  0.257  0.255  0.215  0.206  0.282  0.409  0.456  0.530  0.514  0.526  0.578  0.546  0.574  0.420  0.465  0.609  0.546  0.602  0.605  0.552  0.629  0.674  0.581  0.593  0.480  0.447  0.384  0.323  0.451  0.367  0.457  0.357  0.218  0.258  0.233 -0.009 -0.171 -0.343 -0.395 -0.347 -0.430 -0.545 -0.513 -0.499 -0.609 -0.624 -0.560 -0.587 -0.658 -0.622 -0.571 -0.618 -0.635 -0.577 -0.543 -0.533 -0.477 -0.488 -0.396 -0.423 -0.527 -0.466 -0.382 -0.500 -0.562 -0.435 -0.439 -0.588 -0.539 -0.402 -0.502 -0.593 -0.522 -0.345 -0.245 -0.272 -0.216 -0.227 -0.247 -0.234 -0.219 -0.207 -0.201 -0.223 -0.260 -0.255 -0.212 -0.234 -0.284 -0.256 -0.227 -0.282 -0.297 -0.220 -0.196 -0.271 -0.246 -0.128 -0.164 -0.258 -0.152 -0.010 -0.108 -0.134  0.013  0.035 -0.057 -0.021  0.108  0.147  0.176  0.196  0.063 -0.026 -0.080  0.089  0.091 -0.071  0.023  0.143  0.050  0.004  0.113  0.082  0.006  0.066  0.077 -0.006 -0.026 -0.115 -0.133 -0.197 -0.210 -0.294 -0.264 -0.194 -0.261 -0.304 -0.211 -0.205 -0.323 -0.282 -0.145 -0.253 -0.341 -0.239 -0.123 -0.264 -0.265 -0.082 -0.117 -0.226 -0.120 -0.025 -0.115 -0.139 -0.024 -0.035  0.013 -0.014 -0.036 -0.029  0.079  0.120  0.068  0.121  0.225  0.228  0.195  0.269  0.331  0.363  0.329  0.358  0.359  0.270  0.208  0.178  0.086  0.102  0.179  0.153  0.239  0.299  0.348  0.384  0.325  0.326  0.356  0.306  0.252  0.184  0.147 -0.011 -0.042 -0.045 -0.169 -0.275 -0.256 -0.256 -0.379 -0.476 -0.420 -0.429 -0.527 -0.565 -0.498 -0.538 -0.622 -0.585 -0.541 -0.597 -0.613 -0.561 -0.557 -0.608 -0.614 -0.632 -0.637 -0.605 -0.580 -0.538 -0.489 -0.467 -0.415
 -0.354 -0.474 -0.580 -0.641 -0.654 -0.657 -0.643 -0.618 -0.613 -0.651 -0.669 -0.656 -0.660 -0.690 -0.707 -0.692 -0.677 -0.702 -0.711 -0.662 -0.641 -0.666 -0.667 -0.582 -0.578 -0.585 -0.503 -0.407 -0.386 -0.339 -0.183 -0.098 -0.137 -0.240 -0.303 -0.354 -0.437 -0.423 -0.424 -0.373 -0.347 -0.323 -0.312 -0.328 -0.331 -0.367 -0.359 -0.360 -0.387 -0.338 -0.402 -0.511 -0.476 -0.506 -0.585 -0.574 -0.490 -0.531 -0.594 -0.611 -0.636 -0.621 -0.660 -0.680 -0.695 -0.699 -0.692 -0.696 -0.708 -0.702 -0.682 -0.656 -0.597 -0.502 -0.520 -0.368 -0.169 -0.093 -0.112 -0.060  0.030 -0.002  0.023 -0.003  0.040  0.177 -0.256 -0.475 -0.490 -0.523 -0.608 -0.672 -0.623 -0.594 -0.650 -0.674 -0.580 -0.567 -0.622 -0.600 -0.510 -0.529 -0.564 -0.524 -0.473 -0.503 -0.510 -0.448 -0.432 -0.421 -0.422 -0.462 -0.411 -0.358 -0.396 -0.408 -0.315 -0.279 -0.339 -0.283 -0.181 -0.179 -0.228 -0.126 -0.034 -0.064 -0.067  0.047  0.111  0.069  0.118  0.212  0.225  0.199  0.270  0.226  0.252  0.189  0.233  0.204  0.247  0.238  0.143  0.147  0.177  0.117  0.050  0.087  0.073 -0.012 -0.015  0.009  0.070  0.048  0.098  0.066  0.030  0.082  0.074  0.012  0.017  0.069  0.028 -0.017  0.024  0.039  0.008 -0.008 -0.107 -0.136 -0.171 -0.141 -0.083 -0.166 -0.152 -0.158 -0.167 -0.180 -0.189 -0.181 -0.171 -0.160 -0.148 -0.160 -0.167 -0.173 -0.179 -0.245 -0.170 -0.175  0.013  0.001  0.143  0.207  0.220  0.409  0.575  0.689  0.667  0.688  0.687  0.758  0.759  0.700  0.667  0.586  0.589  0.611  0.497  0.585  0.668  0.758  0.771  0.832  0.786  0.747  0.831  0.786  0.751  0.700  0.548  0.500  0.342  0.460  0.555  0.631  0.546  0.548  0.495  0.578  0.611  0.728  0.796  0.694  0.667  0.817  0.777  0.661  0.761  0.844  0.762  0.719  0.820  0.805  0.888  0.884  0.852  0.787  0.656  0.575  0.471  0.585  0.672  0.651  0.747  0.797  0.799  0.820  0.868  0.892  0.907  0.912  0.940  0.957  0.957  0.952  0.969  0.979  1.000  0.978  0.923  0.898  0.844  0.783  0.691  0.537  0.408  0.197  0.049  0.047 -0.023 -0.140 -0.159  0.033 -0.004 -0.210 -0.134  0.091 -0.091 -0.244  0.049  0.107 -0.154 -0.132  0.226  0.127  0.292  0.246  0.289  0.413  0.360  0.217  0.186  0.144  0.138  0.218  0.336  0.386  0.473  0.463  0.466  0.523  0.489  0.525  0.361  0.406  0.565  0.508  0.584  0.621  0.586  0.688  0.739  0.664  0.667  0.559  0.518  0.451  0.399  0.524  0.448  0.524  0.421  0.248  0.258  0.202 -0.058 -0.225 -0.388 -0.449 -0.407 -0.478 -0.588 -0.567 -0.547 -0.643 -0.665 -0.605 -0.617 -0.684 -0.658 -0.601 -0.636 -0.658 -0.603 -0.560 -0.542 -0.476 -0.476 -0.381 -0.420 -0.523 -0.446 -0.369 -0.502 -0.549 -0.409 -0.432 -0.587 -0.515 -0.375 -0.502 -0.588 -0.487 -0.285 -0.165 -0.194 -0.138 -0.154 -0.178 -0.170 -0.167 -0.164 -0.164 -0.184 -0.216 -0.220 -0.178 -0.187 -0.239 -0.221 -0.186 -0.228 -0.252 -0.184 -0.144 -0.212 -0.200 -0.079 -0.099 -0.198 -0.104  0.049 -0.041 -0.076  0.065  0.095  0.002  0.026  0.148  0.172  0.181  0.180  0.031 -0.073 -0.129  0.049  0.074 -0.093 -0.020  0.115  0.036 -0.024  0.091  0.076 -0.005  0.052  0.075 -0.004 -0.025 -0.113 -0.129 -0.202 -0.226 -0.310 -0.271 -0.211 -0.287 -0.320 -0.228 -0.238 -0.357 -0.307 -0.180 -0.299 -0.395 -0.287 -0.193 -0.337 -0.333 -0.154 -0.196 -0.305 -0.194 -0.101 -0.194 -0.214 -0.096 -0.108 -0.062 -0.089 -0.112 -0.100  0.011  0.052  0.002  0.063  0.168  0.176  0.152  0.228  0.294  0.338  0.313  0.341  0.327  0.226  0.152  0.124  0.026  0.050  0.126  0.092  0.181  0.245  0.306  0.356  0.299  0.318  0.342  0.280  0.238  0.156  0.138 -0.005 -0.011 -0.015 -0.131 -0.246 -0.242 -0.234 -0.353 -0.465 -0.414 -0.411 -0.514 -0.567 -0.495 -0.525 -0.621 -0.593 -0.539 -0.592 -0.621 -0.568 -0.555 -0.607 -0.615 -0.633 -0.641 -0.610 -0.587 -0.528 -0.463 -0.430 -0.374
 -0.371 -0.490 -0.600 -0.668 -0.683 -0.684 -0.669 -0.643 -0.633 -0.670 -0.695 -0.682 -0.678 -0.711 -0.732 -0.712 -0.692 -0.722 -0.731 -0.674 -0.653 -0.683 -0.677 -0.585 -0.583 -0.591 -0.498 -0.395 -0.380 -0.333 -0.172 -0.084 -0.116 -0.225 -0.291 -0.356 -0.444 -0.433 -0.439 -0.386 -0.362 -0.337 -0.327 -0.342 -0.343 -0.381 -0.375 -0.374 -0.402 -0.346 -0.417 -0.532 -0.500 -0.530 -0.610 -0.601 -0.517 -0.556 -0.617 -0.635 -0.657 -0.641 -0.680 -0.705 -0.721 -0.721 -0.718 -0.725 -0.735 -0.727 -0.714 -0.689 -0.625 -0.527 -0.552 -0.391 -0.196 -0.122 -0.130 -0.083  0.004 -0.034 -0.009 -0.022  0.034  0.175 -0.285 -0.508 -0.506 -0.541 -0.639 -0.696 -0.634 -0.610 -0.673 -0.688 -0.585 -0.580 -0.640 -0.607 -0.511 -0.539 -0.574 -0.525 -0.475 -0.513 -0.516 -0.448 -0.437 -0.431 -0.441 -0.486 -0.440 -0.381 -0.416 -0.436 -0.342 -0.299 -0.363 -0.314 -0.207 -0.199 -0.255 -0.157 -0.056 -0.083 -0.096  0.021  0.094  0.049  0.091  0.194  0.214  0.180  0.251  0.202  0.227  0.165  0.212  0.179  0.228  0.216  0.117  0.126  0.157  0.093  0.026  0.071  0.057 -0.033 -0.031 -0.001  0.061  0.037  0.087  0.055  0.014  0.067  0.059 -0.007 -0.005  0.049  0.009 -0.039  0.001  0.020 -0.011 -0.032 -0.147 -0.175 -0.210 -0.177 -0.115 -0.200 -0.180 -0.187 -0.192 -0.202 -0.211 -0.203 -0.197 -0.185 -0.176 -0.191 -0.201 -0.210 -0.215 -0.278 -0.193 -0.185  0.006 -0.005  0.131  0.203  0.213  0.407  0.579  0.696  0.680  0.695  0.683  0.762  0.765  0.695  0.665  0.574  0.564  0.588  0.472  0.565  0.657  0.756  0.768  0.842  0.795  0.768  0.857  0.827  0.798  0.751  0.600  0.548  0.385  0.495  0.586  0.664  0.574  0.584  0.539  0.623  0.660  0.773  0.831  0.739  0.720  0.854  0.811  0.705  0.797  0.865  0.789  0.749  0.840  0.835  0.914  0.918  0.884  0.825  0.694  0.612  0.501  0.607  0.692  0.661  0.764  0.821  0.827  0.831  0.874  0.908  0.917  0.902  0.935  0.958  0.940  0.921  0.943  0.963  0.978  1.000  0.943  0.925  0.864  0.806  0.710  0.557  0.437  0.220  0.070  0.074  0.012 -0.102 -0.128  0.068  0.040 -0.169 -0.096  0.140 -0.037 -0.198  0.102  0.169 -0.099 -0.083  0.282  0.185  0.355  0.312  0.350  0.469  0.409  0.267  0.236  0.189  0.186  0.267  0.380  0.446  0.532  0.523  0.530  0.584  0.546  0.575  0.416  0.466  0.622  0.562  0.630  0.651  0.599  0.691  0.743  0.656  0.664  0.550  0.511  0.444  0.387  0.519  0.440  0.530  0.421  0.256  0.291  0.244 -0.011 -0.185 -0.359 -0.417 -0.367 -0.444 -0.563 -0.534 -0.513 -0.621 -0.642 -0.576 -0.595 -0.669 -0.638 -0.580 -0.624 -0.646 -0.587 -0.547 -0.533 -0.471 -0.477 -0.381 -0.412 -0.519 -0.450 -0.365 -0.492 -0.550 -0.412 -0.420 -0.580 -0.521 -0.373 -0.489 -0.589 -0.509 -0.313 -0.197 -0.229 -0.173 -0.186 -0.207 -0.198 -0.192 -0.184 -0.180 -0.199 -0.229 -0.229 -0.188 -0.201 -0.250 -0.230 -0.197 -0.246 -0.268 -0.197 -0.168 -0.240 -0.224 -0.103 -0.133 -0.237 -0.135  0.017 -0.082 -0.116  0.031  0.059 -0.038 -0.009  0.118  0.150  0.170  0.184  0.038 -0.062 -0.121  0.061  0.073 -0.094 -0.006  0.125  0.033 -0.019  0.098  0.071 -0.009  0.053  0.068 -0.014 -0.033 -0.124 -0.140 -0.214 -0.232 -0.320 -0.285 -0.217 -0.292 -0.332 -0.237 -0.237 -0.361 -0.316 -0.176 -0.288 -0.390 -0.284 -0.178 -0.324 -0.327 -0.135 -0.172 -0.287 -0.174 -0.073 -0.167 -0.190 -0.068 -0.078 -0.030 -0.058 -0.083 -0.073  0.040  0.082  0.029  0.088  0.197  0.202  0.173  0.251  0.317  0.356  0.323  0.354  0.347  0.249  0.180  0.149  0.050  0.072  0.153  0.122  0.213  0.277  0.332  0.377  0.315  0.327  0.355  0.297  0.246  0.169  0.137 -0.019 -0.040 -0.046 -0.168 -0.282 -0.273 -0.271 -0.393 -0.502 -0.446 -0.449 -0.554 -0.602 -0.528 -0.564 -0.656 -0.622 -0.572 -0.627 -0.650 -0.597 -0.587 -0.639 -0.643 -0.662 -0.670 -0.637 -0.616 -0.561 -0.497 -0.468 -0.403
 -0.382 -0.496 -0.608 -0.687 -0.708 -0.718 -0.698 -0.672 -0.675 -0.716 -0.730 -0.722 -0.733 -0.763 -0.778 -0.768 -0.758 -0.782 -0.793 -0.750 -0.732 -0.757 -0.756 -0.669 -0.667 -0.659 -0.579 -0.477 -0.451 -0.408 -0.238 -0.142 -0.183 -0.298 -0.361 -0.383 -0.446 -0.411 -0.403 -0.343 -0.307 -0.279 -0.267 -0.289 -0.296 -0.336 -0.327 -0.343 -0.387 -0.367 -0.432 -0.547 -0.527 -0.554 -0.628 -0.630 -0.554 -0.592 -0.663 -0.687 -0.716 -0.698 -0.739 -0.749 -0.767 -0.776 -0.764 -0.761 -0.777 -0.771 -0.743 -0.713 -0.675 -0.573 -0.555 -0.422 -0.254 -0.139 -0.132 -0.086  0.030  0.029  0.066  0.013  0.057  0.174 -0.278 -0.515 -0.557 -0.591 -0.670 -0.745 -0.701 -0.668 -0.719 -0.750 -0.652 -0.635 -0.687 -0.668 -0.576 -0.590 -0.625 -0.584 -0.530 -0.560 -0.567 -0.502 -0.485 -0.475 -0.475 -0.518 -0.461 -0.406 -0.452 -0.461 -0.360 -0.327 -0.393 -0.329 -0.220 -0.220 -0.269 -0.157 -0.060 -0.092 -0.089  0.031  0.093  0.054  0.111  0.204  0.210  0.193  0.272  0.234  0.260  0.180  0.239  0.220  0.252  0.242  0.165  0.162  0.180  0.127  0.072  0.100  0.081  0.001  0.001  0.017  0.074  0.058  0.108  0.082  0.053  0.106  0.099  0.047  0.059  0.106  0.068  0.032  0.071  0.081  0.053  0.048 -0.092 -0.118 -0.131 -0.089 -0.012 -0.099 -0.071 -0.089 -0.101 -0.116 -0.136 -0.133 -0.134 -0.133 -0.124 -0.127 -0.131 -0.132 -0.132 -0.199 -0.121 -0.137  0.084  0.091  0.247  0.309  0.320  0.492  0.671  0.774  0.749  0.766  0.763  0.832  0.837  0.776  0.752  0.676  0.634  0.660  0.584  0.676  0.759  0.831  0.846  0.896  0.834  0.775  0.869  0.818  0.799  0.743  0.600  0.550  0.401  0.511  0.606  0.673  0.575  0.573  0.505  0.579  0.605  0.709  0.762  0.651  0.635  0.782  0.723  0.607  0.721  0.793  0.692  0.679  0.821  0.829  0.945  0.938  0.918  0.853  0.732  0.652  0.560  0.662  0.735  0.701  0.786  0.825  0.825  0.851  0.877  0.888  0.912  0.907  0.914  0.924  0.922  0.900  0.881  0.881  0.923  0.943  1.000  0.968  0.922  0.863  0.777  0.633  0.502  0.298  0.134  0.131  0.051 -0.077 -0.088  0.111  0.055 -0.158 -0.059  0.160 -0.050 -0.198  0.115  0.142 -0.142 -0.105  0.253  0.125  0.301  0.260  0.323  0.446  0.398  0.272  0.176  0.094  0.081  0.162  0.257  0.366  0.498  0.499  0.471  0.533  0.489  0.522  0.348  0.400  0.576  0.521  0.604  0.663  0.622  0.748  0.819  0.757  0.759  0.657  0.611  0.542  0.499  0.622  0.551  0.619  0.489  0.279  0.291  0.198 -0.070 -0.253 -0.414 -0.480 -0.429 -0.486 -0.603 -0.583 -0.545 -0.634 -0.667 -0.600 -0.595 -0.669 -0.650 -0.580 -0.606 -0.640 -0.582 -0.526 -0.502 -0.425 -0.420 -0.316 -0.361 -0.469 -0.381 -0.301 -0.447 -0.492 -0.335 -0.364 -0.539 -0.456 -0.305 -0.460 -0.560 -0.446 -0.233 -0.092 -0.132 -0.077 -0.095 -0.122 -0.121 -0.130 -0.133 -0.138 -0.153 -0.177 -0.186 -0.147 -0.142 -0.192 -0.181 -0.143 -0.179 -0.209 -0.148 -0.106 -0.172 -0.167 -0.047 -0.064 -0.171 -0.084  0.078 -0.011 -0.055  0.082  0.117  0.019  0.031  0.152  0.166  0.161  0.154 -0.001 -0.117 -0.181  0.008  0.045 -0.136 -0.058  0.091  0.007 -0.061  0.064  0.051 -0.035  0.024  0.050 -0.028 -0.048 -0.139 -0.150 -0.239 -0.266 -0.358 -0.316 -0.255 -0.339 -0.373 -0.277 -0.289 -0.415 -0.362 -0.226 -0.347 -0.464 -0.352 -0.271 -0.419 -0.417 -0.222 -0.265 -0.381 -0.260 -0.156 -0.256 -0.277 -0.148 -0.158 -0.112 -0.142 -0.164 -0.154 -0.040  0.004 -0.044  0.020  0.127  0.139  0.120  0.192  0.264  0.316  0.290  0.320  0.296  0.191  0.115  0.091 -0.013  0.018  0.097  0.056  0.147  0.212  0.278  0.335  0.277  0.312  0.331  0.262  0.228  0.136  0.124 -0.021 -0.017 -0.026 -0.139 -0.264 -0.274 -0.265 -0.383 -0.510 -0.463 -0.449 -0.558 -0.628 -0.547 -0.568 -0.675 -0.654 -0.590 -0.641 -0.678 -0.621 -0.602 -0.656 -0.662 -0.683 -0.697 -0.664 -0.650 -0.566 -0.479 -0.426 -0.344
```
