## Supplementary material for "How a pathogenic mutation impairs Hsp60 functional dynamics from monomeric to fully assembled states": Input scripts and videos: corrmat_c0_WT.dat (part 2 of 2)

```
 -0.417 -0.541 -0.657 -0.731 -0.756 -0.764 -0.751 -0.727 -0.719 -0.750 -0.773 -0.768 -0.760 -0.786 -0.810 -0.793 -0.764 -0.793 -0.808 -0.746 -0.719 -0.754 -0.748 -0.638 -0.636 -0.637 -0.542 -0.414 -0.390 -0.350 -0.172 -0.071 -0.104 -0.223 -0.290 -0.328 -0.419 -0.398 -0.409 -0.358 -0.327 -0.305 -0.285 -0.298 -0.297 -0.337 -0.320 -0.318 -0.358 -0.323 -0.416 -0.536 -0.536 -0.556 -0.621 -0.637 -0.566 -0.595 -0.663 -0.691 -0.720 -0.702 -0.749 -0.771 -0.796 -0.794 -0.785 -0.797 -0.811 -0.794 -0.776 -0.764 -0.711 -0.603 -0.616 -0.477 -0.285 -0.188 -0.157 -0.096 -0.008 -0.032  0.000 -0.051 -0.003  0.140 -0.327 -0.564 -0.582 -0.618 -0.719 -0.776 -0.710 -0.698 -0.761 -0.771 -0.668 -0.675 -0.727 -0.688 -0.596 -0.628 -0.660 -0.609 -0.565 -0.606 -0.603 -0.535 -0.530 -0.528 -0.540 -0.585 -0.539 -0.484 -0.523 -0.541 -0.447 -0.407 -0.474 -0.418 -0.306 -0.301 -0.354 -0.245 -0.140 -0.165 -0.169 -0.047  0.029 -0.008  0.042  0.146  0.169  0.146  0.234  0.181  0.203  0.138  0.179  0.158  0.195  0.182  0.097  0.103  0.128  0.070  0.013  0.052  0.038 -0.044 -0.041 -0.015  0.041  0.023  0.067  0.039  0.007  0.054  0.045 -0.010 -0.006  0.042  0.007 -0.030  0.009  0.023 -0.005 -0.007 -0.131 -0.144 -0.165 -0.134 -0.055 -0.155 -0.128 -0.150 -0.158 -0.169 -0.194 -0.187 -0.190 -0.190 -0.186 -0.195 -0.205 -0.207 -0.207 -0.273 -0.195 -0.190  0.055  0.103  0.271  0.362  0.374  0.553  0.725  0.827  0.812  0.817  0.799  0.861  0.868  0.798  0.762  0.671  0.633  0.662  0.579  0.680  0.745  0.813  0.809  0.860  0.787  0.733  0.852  0.827  0.837  0.806  0.685  0.644  0.503  0.605  0.700  0.760  0.680  0.654  0.591  0.646  0.654  0.753  0.796  0.679  0.666  0.805  0.738  0.619  0.725  0.785  0.686  0.660  0.788  0.805  0.927  0.952  0.953  0.915  0.813  0.744  0.655  0.746  0.814  0.785  0.840  0.875  0.878  0.892  0.905  0.913  0.930  0.911  0.913  0.916  0.905  0.878  0.865  0.867  0.898  0.925  0.968  1.000  0.968  0.921  0.843  0.713  0.598  0.392  0.231  0.237  0.163  0.034  0.016  0.216  0.165 -0.053  0.043  0.264  0.045 -0.114  0.199  0.216 -0.088 -0.070  0.281  0.154  0.353  0.336  0.416  0.536  0.492  0.359  0.274  0.175  0.155  0.230  0.328  0.438  0.557  0.548  0.526  0.581  0.526  0.541  0.377  0.452  0.619  0.557  0.604  0.641  0.566  0.701  0.802  0.740  0.769  0.669  0.633  0.580  0.528  0.649  0.558  0.615  0.445  0.222  0.271  0.175 -0.066 -0.257 -0.428 -0.481 -0.408 -0.465 -0.592 -0.553 -0.498 -0.600 -0.633 -0.547 -0.535 -0.624 -0.598 -0.513 -0.547 -0.585 -0.516 -0.453 -0.432 -0.351 -0.355 -0.245 -0.283 -0.403 -0.321 -0.229 -0.377 -0.440 -0.281 -0.297 -0.495 -0.430 -0.270 -0.437 -0.565 -0.470 -0.282 -0.150 -0.201 -0.146 -0.166 -0.189 -0.184 -0.189 -0.181 -0.177 -0.188 -0.207 -0.205 -0.172 -0.178 -0.215 -0.197 -0.171 -0.213 -0.233 -0.173 -0.154 -0.216 -0.203 -0.093 -0.125 -0.225 -0.136  0.013 -0.081 -0.122  0.018  0.050 -0.051 -0.038  0.095  0.126  0.135  0.157  0.018 -0.084 -0.173  0.016  0.019 -0.166 -0.060  0.073 -0.038 -0.095  0.030 -0.002 -0.093 -0.024 -0.008 -0.098 -0.116 -0.211 -0.221 -0.309 -0.326 -0.422 -0.390 -0.317 -0.394 -0.441 -0.342 -0.336 -0.464 -0.421 -0.267 -0.369 -0.481 -0.374 -0.259 -0.399 -0.393 -0.182 -0.215 -0.327 -0.197 -0.088 -0.188 -0.204 -0.070 -0.083 -0.039 -0.080 -0.109 -0.115  0.009  0.061 -0.002  0.052  0.171  0.179  0.137  0.215  0.295  0.335  0.297  0.338  0.330  0.234  0.177  0.162  0.060  0.093  0.175  0.134  0.221  0.276  0.336  0.377  0.316  0.334  0.369  0.315  0.267  0.179  0.136 -0.038 -0.067 -0.089 -0.211 -0.327 -0.336 -0.345 -0.462 -0.575 -0.538 -0.535 -0.636 -0.694 -0.627 -0.651 -0.742 -0.720 -0.670 -0.716 -0.740 -0.689 -0.678 -0.727 -0.728 -0.746 -0.753 -0.718 -0.696 -0.610 -0.511 -0.453 -0.367
 -0.414 -0.542 -0.663 -0.744 -0.777 -0.792 -0.788 -0.773 -0.769 -0.789 -0.806 -0.810 -0.801 -0.815 -0.837 -0.828 -0.791 -0.809 -0.830 -0.771 -0.731 -0.762 -0.763 -0.644 -0.628 -0.631 -0.539 -0.394 -0.356 -0.327 -0.147 -0.037 -0.074 -0.191 -0.249 -0.268 -0.365 -0.343 -0.362 -0.318 -0.288 -0.270 -0.241 -0.248 -0.241 -0.280 -0.261 -0.252 -0.288 -0.262 -0.364 -0.490 -0.513 -0.518 -0.576 -0.618 -0.551 -0.568 -0.646 -0.679 -0.717 -0.701 -0.754 -0.775 -0.811 -0.808 -0.787 -0.805 -0.827 -0.800 -0.772 -0.775 -0.727 -0.604 -0.618 -0.501 -0.294 -0.189 -0.146 -0.067  0.031  0.007  0.037 -0.031  0.014  0.156 -0.321 -0.558 -0.585 -0.643 -0.750 -0.798 -0.746 -0.756 -0.811 -0.817 -0.734 -0.750 -0.789 -0.751 -0.675 -0.706 -0.729 -0.680 -0.649 -0.685 -0.675 -0.614 -0.614 -0.619 -0.629 -0.667 -0.620 -0.576 -0.619 -0.626 -0.536 -0.510 -0.570 -0.502 -0.401 -0.404 -0.441 -0.325 -0.232 -0.255 -0.238 -0.119 -0.050 -0.073 -0.011  0.086  0.111  0.105  0.209  0.164  0.191  0.133  0.161  0.141  0.161  0.145  0.080  0.075  0.087  0.037 -0.010  0.018 -0.003 -0.070 -0.064 -0.047  0.004 -0.007  0.034  0.016 -0.007  0.038  0.033 -0.003  0.007  0.050  0.022  0.001  0.042  0.050  0.025  0.048 -0.085 -0.093 -0.097 -0.059  0.032 -0.084 -0.066 -0.104 -0.121 -0.142 -0.174 -0.173 -0.181 -0.187 -0.183 -0.184 -0.191 -0.185 -0.183 -0.250 -0.191 -0.189  0.100  0.212  0.409  0.510  0.528  0.689  0.832  0.909  0.892  0.882  0.859  0.902  0.908  0.841  0.798  0.722  0.673  0.713  0.650  0.751  0.804  0.850  0.820  0.828  0.715  0.625  0.770  0.746  0.797  0.784  0.703  0.685  0.578  0.674  0.767  0.802  0.721  0.677  0.590  0.634  0.622  0.711  0.731  0.591  0.582  0.728  0.640  0.508  0.622  0.681  0.568  0.535  0.672  0.698  0.857  0.901  0.950  0.933  0.870  0.817  0.753  0.830  0.873  0.843  0.883  0.890  0.888  0.918  0.916  0.899  0.921  0.911  0.891  0.877  0.879  0.853  0.821  0.808  0.844  0.864  0.922  0.968  1.000  0.974  0.925  0.824  0.713  0.536  0.382  0.381  0.293  0.155  0.153  0.345  0.260  0.044  0.160  0.346  0.090 -0.055  0.245  0.203 -0.117 -0.098  0.211  0.063  0.283  0.296  0.421  0.543  0.521  0.386  0.296  0.176  0.151  0.220  0.300  0.409  0.524  0.502  0.462  0.515  0.439  0.437  0.272  0.371  0.538  0.478  0.495  0.551  0.468  0.653  0.805  0.792  0.846  0.767  0.741  0.705  0.658  0.755  0.651  0.654  0.433  0.152  0.195  0.054 -0.161 -0.351 -0.501 -0.544 -0.455 -0.489 -0.608 -0.561 -0.477 -0.560 -0.600 -0.501 -0.458 -0.552 -0.532 -0.424 -0.444 -0.494 -0.419 -0.337 -0.307 -0.210 -0.210 -0.094 -0.139 -0.265 -0.173 -0.082 -0.246 -0.309 -0.138 -0.169 -0.392 -0.319 -0.159 -0.375 -0.518 -0.404 -0.230 -0.087 -0.148 -0.105 -0.132 -0.164 -0.163 -0.178 -0.172 -0.170 -0.177 -0.189 -0.188 -0.161 -0.160 -0.188 -0.174 -0.151 -0.181 -0.202 -0.154 -0.133 -0.184 -0.181 -0.081 -0.100 -0.194 -0.126  0.024 -0.059 -0.109  0.019  0.056 -0.044 -0.052  0.079  0.109  0.102  0.127  0.001 -0.098 -0.219 -0.041 -0.045 -0.249 -0.141 -0.006 -0.130 -0.196 -0.069 -0.101 -0.202 -0.127 -0.105 -0.203 -0.217 -0.314 -0.315 -0.412 -0.431 -0.525 -0.495 -0.428 -0.503 -0.548 -0.454 -0.446 -0.568 -0.527 -0.375 -0.462 -0.570 -0.467 -0.339 -0.463 -0.440 -0.226 -0.256 -0.349 -0.203 -0.099 -0.197 -0.196 -0.062 -0.080 -0.053 -0.108 -0.142 -0.170 -0.044  0.014 -0.060 -0.018  0.107  0.118  0.062  0.139  0.230  0.272  0.236  0.292  0.281  0.194  0.154  0.161  0.067  0.113  0.186  0.134  0.207  0.246  0.312  0.350  0.297  0.322  0.364  0.321  0.280  0.189  0.136 -0.043 -0.076 -0.118 -0.232 -0.340 -0.374 -0.392 -0.494 -0.610 -0.597 -0.586 -0.675 -0.746 -0.690 -0.697 -0.784 -0.778 -0.728 -0.760 -0.789 -0.747 -0.729 -0.770 -0.771 -0.779 -0.777 -0.735 -0.705 -0.603 -0.489 -0.431 -0.348
 -0.421 -0.552 -0.677 -0.761 -0.801 -0.819 -0.825 -0.818 -0.808 -0.814 -0.834 -0.845 -0.822 -0.825 -0.853 -0.842 -0.787 -0.802 -0.828 -0.758 -0.703 -0.735 -0.736 -0.597 -0.570 -0.576 -0.482 -0.319 -0.279 -0.263 -0.082  0.036  0.010 -0.107 -0.160 -0.190 -0.303 -0.295 -0.331 -0.297 -0.277 -0.264 -0.232 -0.231 -0.217 -0.250 -0.230 -0.206 -0.234 -0.197 -0.308 -0.437 -0.481 -0.475 -0.524 -0.590 -0.529 -0.529 -0.614 -0.653 -0.695 -0.680 -0.740 -0.771 -0.817 -0.805 -0.782 -0.815 -0.839 -0.798 -0.778 -0.795 -0.739 -0.610 -0.639 -0.528 -0.301 -0.193 -0.157 -0.079  0.031  0.010  0.039 -0.034  0.024  0.172 -0.333 -0.567 -0.567 -0.648 -0.783 -0.807 -0.749 -0.790 -0.849 -0.835 -0.760 -0.800 -0.831 -0.778 -0.712 -0.758 -0.771 -0.714 -0.699 -0.741 -0.717 -0.659 -0.672 -0.689 -0.708 -0.744 -0.708 -0.671 -0.707 -0.716 -0.638 -0.612 -0.667 -0.604 -0.510 -0.511 -0.543 -0.433 -0.340 -0.356 -0.337 -0.220 -0.145 -0.160 -0.099  0.001  0.039  0.035  0.155  0.107  0.132  0.087  0.102  0.082  0.098  0.079  0.018  0.014  0.024 -0.026 -0.069 -0.038 -0.061 -0.124 -0.112 -0.092 -0.044 -0.053 -0.016 -0.029 -0.053 -0.014 -0.016 -0.048 -0.041  0.001 -0.020 -0.035  0.004  0.016 -0.004  0.028 -0.100 -0.094 -0.099 -0.067  0.028 -0.102 -0.089 -0.137 -0.153 -0.175 -0.209 -0.207 -0.220 -0.228 -0.228 -0.231 -0.240 -0.234 -0.230 -0.296 -0.245 -0.227  0.087  0.259  0.462  0.586  0.608  0.764  0.877  0.940  0.938  0.908  0.867  0.895  0.894  0.822  0.764  0.702  0.652  0.695  0.642  0.736  0.782  0.818  0.762  0.749  0.609  0.518  0.692  0.696  0.789  0.807  0.769  0.768  0.690  0.771  0.849  0.864  0.777  0.724  0.626  0.671  0.651  0.722  0.713  0.566  0.562  0.692  0.591  0.455  0.560  0.611  0.493  0.448  0.581  0.609  0.784  0.857  0.934  0.954  0.930  0.896  0.848  0.905  0.925  0.889  0.919  0.912  0.909  0.937  0.920  0.892  0.911  0.897  0.867  0.843  0.842  0.813  0.775  0.752  0.783  0.806  0.863  0.921  0.974  1.000  0.972  0.902  0.815  0.656  0.515  0.518  0.434  0.301  0.303  0.489  0.398  0.185  0.302  0.469  0.205  0.060  0.339  0.271 -0.057 -0.058  0.212  0.063  0.303  0.350  0.505  0.619  0.606  0.472  0.380  0.238  0.199  0.259  0.339  0.451  0.555  0.525  0.482  0.528  0.432  0.410  0.253  0.381  0.533  0.470  0.439  0.476  0.358  0.556  0.749  0.757  0.842  0.775  0.767  0.752  0.699  0.781  0.659  0.636  0.369  0.071  0.151 -0.002 -0.173 -0.360 -0.506 -0.530 -0.418 -0.442 -0.563 -0.497 -0.389 -0.475 -0.516 -0.397 -0.341 -0.446 -0.422 -0.299 -0.320 -0.377 -0.294 -0.203 -0.174 -0.074 -0.081  0.036 -0.002 -0.134 -0.051  0.048 -0.114 -0.194 -0.025 -0.045 -0.286 -0.235 -0.075 -0.303 -0.471 -0.380 -0.241 -0.109 -0.181 -0.144 -0.173 -0.205 -0.203 -0.220 -0.208 -0.201 -0.205 -0.211 -0.207 -0.189 -0.189 -0.207 -0.194 -0.181 -0.207 -0.224 -0.185 -0.173 -0.215 -0.214 -0.126 -0.145 -0.230 -0.173 -0.030 -0.108 -0.161 -0.039  0.001 -0.099 -0.116  0.016  0.056  0.052  0.101 -0.004 -0.085 -0.230 -0.062 -0.093 -0.311 -0.188 -0.064 -0.213 -0.273 -0.146 -0.193 -0.299 -0.214 -0.200 -0.308 -0.318 -0.417 -0.413 -0.510 -0.520 -0.613 -0.594 -0.522 -0.586 -0.639 -0.550 -0.524 -0.638 -0.609 -0.447 -0.508 -0.613 -0.519 -0.359 -0.462 -0.428 -0.206 -0.224 -0.299 -0.143 -0.040 -0.133 -0.118  0.015 -0.005  0.011 -0.057 -0.099 -0.148 -0.020  0.041 -0.050 -0.020  0.110  0.112  0.037  0.116  0.210  0.241  0.194  0.264  0.270  0.202  0.188  0.209  0.129  0.179  0.248  0.194  0.255  0.276  0.334  0.352  0.299  0.309  0.366  0.341  0.290  0.208  0.129 -0.072 -0.128 -0.187 -0.301 -0.393 -0.439 -0.474 -0.564 -0.668 -0.672 -0.666 -0.739 -0.806 -0.767 -0.768 -0.838 -0.838 -0.799 -0.819 -0.839 -0.805 -0.792 -0.823 -0.823 -0.821 -0.808 -0.760 -0.718 -0.606 -0.480 -0.431 -0.348
 -0.396 -0.520 -0.641 -0.722 -0.765 -0.790 -0.804 -0.807 -0.801 -0.793 -0.809 -0.829 -0.804 -0.794 -0.822 -0.820 -0.758 -0.763 -0.794 -0.730 -0.665 -0.691 -0.702 -0.561 -0.522 -0.529 -0.448 -0.279 -0.233 -0.234 -0.065  0.056  0.033 -0.073 -0.114 -0.136 -0.251 -0.247 -0.290 -0.265 -0.250 -0.241 -0.205 -0.200 -0.181 -0.209 -0.188 -0.159 -0.181 -0.145 -0.255 -0.381 -0.432 -0.414 -0.457 -0.535 -0.474 -0.465 -0.554 -0.595 -0.641 -0.627 -0.690 -0.718 -0.774 -0.761 -0.730 -0.769 -0.800 -0.752 -0.728 -0.757 -0.708 -0.578 -0.608 -0.520 -0.298 -0.185 -0.148 -0.071  0.043  0.029  0.059 -0.028  0.039  0.175 -0.324 -0.540 -0.537 -0.641 -0.776 -0.784 -0.742 -0.805 -0.851 -0.829 -0.777 -0.825 -0.840 -0.788 -0.743 -0.786 -0.787 -0.736 -0.735 -0.768 -0.738 -0.691 -0.707 -0.731 -0.747 -0.775 -0.742 -0.720 -0.756 -0.756 -0.689 -0.678 -0.724 -0.656 -0.579 -0.589 -0.608 -0.497 -0.422 -0.439 -0.403 -0.295 -0.232 -0.238 -0.168 -0.079 -0.043 -0.034  0.093  0.059  0.090  0.065  0.073  0.056  0.057  0.034 -0.007 -0.016 -0.020 -0.065 -0.093 -0.072 -0.102 -0.148 -0.131 -0.121 -0.080 -0.079 -0.046 -0.047 -0.064 -0.032 -0.025 -0.038 -0.030  0.009  0.000 -0.000  0.036  0.044  0.031  0.082 -0.062 -0.053 -0.035  0.005  0.108 -0.032 -0.028 -0.089 -0.111 -0.140 -0.177 -0.180 -0.196 -0.213 -0.212 -0.209 -0.211 -0.198 -0.187 -0.246 -0.211 -0.187  0.150  0.371  0.578  0.700  0.723  0.848  0.934  0.963  0.957  0.916  0.875  0.876  0.869  0.811  0.744  0.697  0.654  0.701  0.661  0.752  0.785  0.798  0.725  0.677  0.511  0.399  0.585  0.592  0.719  0.754  0.758  0.773  0.733  0.798  0.864  0.854  0.763  0.704  0.585  0.624  0.590  0.647  0.616  0.461  0.465  0.587  0.472  0.334  0.439  0.484  0.357  0.311  0.445  0.478  0.677  0.766  0.878  0.916  0.937  0.918  0.896  0.931  0.923  0.882  0.903  0.872  0.865  0.905  0.876  0.828  0.853  0.847  0.799  0.762  0.774  0.745  0.690  0.655  0.691  0.710  0.777  0.843  0.925  0.972  1.000  0.963  0.890  0.768  0.642  0.637  0.544  0.414  0.433  0.600  0.486  0.291  0.419  0.544  0.267  0.147  0.397  0.278 -0.041 -0.039  0.170  0.006  0.248  0.317  0.501  0.605  0.608  0.481  0.384  0.232  0.186  0.237  0.300  0.405  0.503  0.466  0.413  0.452  0.342  0.307  0.160  0.305  0.447  0.393  0.336  0.388  0.265  0.491  0.718  0.759  0.860  0.810  0.812  0.821  0.779  0.838  0.719  0.656  0.361  0.031  0.107 -0.083 -0.215 -0.392 -0.511 -0.525 -0.403 -0.402 -0.511 -0.443 -0.313 -0.378 -0.425 -0.301 -0.220 -0.326 -0.309 -0.174 -0.182 -0.248 -0.165 -0.063 -0.031  0.075  0.071  0.184  0.146  0.019  0.103  0.198  0.035 -0.042  0.127  0.101 -0.148 -0.097  0.057 -0.195 -0.376 -0.278 -0.169 -0.035 -0.117 -0.094 -0.130 -0.168 -0.172 -0.200 -0.193 -0.187 -0.189 -0.189 -0.190 -0.177 -0.168 -0.179 -0.173 -0.162 -0.178 -0.196 -0.170 -0.157 -0.186 -0.196 -0.124 -0.131 -0.210 -0.175 -0.038 -0.104 -0.164 -0.060 -0.014 -0.110 -0.147 -0.028  0.006 -0.012  0.038 -0.049 -0.115 -0.280 -0.135 -0.173 -0.393 -0.274 -0.159 -0.310 -0.370 -0.248 -0.292 -0.398 -0.313 -0.295 -0.403 -0.406 -0.496 -0.485 -0.580 -0.589 -0.674 -0.662 -0.601 -0.655 -0.704 -0.630 -0.603 -0.702 -0.681 -0.532 -0.575 -0.667 -0.589 -0.422 -0.501 -0.455 -0.247 -0.255 -0.304 -0.147 -0.054 -0.133 -0.103  0.020 -0.000 -0.001 -0.078 -0.126 -0.189 -0.069 -0.012 -0.112 -0.089  0.035  0.032 -0.049  0.028  0.123  0.150  0.102  0.181  0.189  0.133  0.139  0.179  0.118  0.177  0.233  0.176  0.217  0.218  0.274  0.283  0.239  0.251  0.313  0.303  0.259  0.178  0.089 -0.106 -0.159 -0.232 -0.328 -0.408 -0.475 -0.513 -0.580 -0.679 -0.704 -0.689 -0.743 -0.816 -0.790 -0.773 -0.831 -0.846 -0.810 -0.814 -0.833 -0.811 -0.792 -0.812 -0.810 -0.797 -0.776 -0.724 -0.676 -0.554 -0.420 -0.383 -0.305
 -0.359 -0.476 -0.592 -0.670 -0.721 -0.749 -0.774 -0.786 -0.777 -0.753 -0.768 -0.796 -0.760 -0.738 -0.768 -0.767 -0.692 -0.691 -0.724 -0.658 -0.583 -0.606 -0.616 -0.467 -0.421 -0.430 -0.350 -0.174 -0.125 -0.141  0.012  0.132  0.119  0.024 -0.001 -0.012 -0.130 -0.137 -0.194 -0.182 -0.177 -0.177 -0.138 -0.125 -0.100 -0.117 -0.094 -0.052 -0.065 -0.031 -0.143 -0.268 -0.352 -0.320 -0.345 -0.458 -0.412 -0.381 -0.469 -0.512 -0.560 -0.548 -0.615 -0.648 -0.712 -0.692 -0.658 -0.709 -0.741 -0.683 -0.664 -0.709 -0.662 -0.534 -0.573 -0.511 -0.290 -0.180 -0.130 -0.059  0.035  0.030  0.053 -0.048  0.023  0.153 -0.310 -0.492 -0.477 -0.598 -0.742 -0.722 -0.683 -0.779 -0.820 -0.781 -0.748 -0.818 -0.819 -0.759 -0.735 -0.787 -0.776 -0.723 -0.742 -0.778 -0.734 -0.697 -0.727 -0.762 -0.784 -0.805 -0.785 -0.775 -0.804 -0.801 -0.752 -0.748 -0.783 -0.721 -0.661 -0.671 -0.680 -0.581 -0.516 -0.525 -0.485 -0.388 -0.327 -0.321 -0.254 -0.172 -0.129 -0.113  0.022 -0.010  0.016  0.014 -0.007 -0.024 -0.038 -0.061 -0.083 -0.096 -0.108 -0.142 -0.158 -0.144 -0.173 -0.203 -0.182 -0.174 -0.145 -0.139 -0.116 -0.107 -0.118 -0.096 -0.085 -0.083 -0.074 -0.043 -0.040 -0.026  0.008  0.015  0.009  0.077 -0.034 -0.010  0.012  0.040  0.138 -0.008 -0.012 -0.086 -0.111 -0.143 -0.185 -0.189 -0.210 -0.232 -0.235 -0.229 -0.230 -0.213 -0.200 -0.249 -0.234 -0.199  0.150  0.436  0.641  0.781  0.805  0.899  0.928  0.929  0.937  0.881  0.830  0.807  0.790  0.736  0.661  0.633  0.583  0.629  0.622  0.702  0.708  0.697  0.600  0.518  0.326  0.207  0.415  0.444  0.614  0.681  0.744  0.786  0.794  0.837  0.883  0.844  0.762  0.693  0.565  0.590  0.534  0.563  0.500  0.344  0.358  0.457  0.330  0.197  0.289  0.322  0.191  0.135  0.262  0.294  0.511  0.625  0.769  0.842  0.917  0.933  0.946  0.950  0.909  0.867  0.863  0.810  0.802  0.843  0.795  0.730  0.753  0.747  0.683  0.634  0.649  0.620  0.552  0.504  0.537  0.557  0.633  0.713  0.824  0.902  0.963  1.000  0.959  0.878  0.777  0.774  0.687  0.569  0.594  0.734  0.609  0.438  0.565  0.641  0.366  0.266  0.466  0.305  0.003 -0.012  0.119 -0.040  0.205  0.311  0.525  0.612  0.639  0.525  0.432  0.262  0.203  0.238  0.282  0.378  0.456  0.411  0.348  0.379  0.254  0.197  0.073  0.237  0.353  0.302  0.199  0.240  0.092  0.332  0.597  0.675  0.803  0.779  0.799  0.840  0.805  0.829  0.704  0.598  0.263 -0.078  0.020 -0.185 -0.251 -0.407 -0.498 -0.489 -0.351 -0.329 -0.424 -0.342 -0.190 -0.240 -0.287 -0.153 -0.051 -0.158 -0.144  0.003  0.002 -0.069  0.015  0.125  0.157  0.263  0.255  0.361  0.329  0.207  0.281  0.372  0.219  0.137  0.292  0.270  0.018  0.050  0.186 -0.074 -0.266 -0.187 -0.132 -0.017 -0.109 -0.100 -0.140 -0.178 -0.183 -0.217 -0.206 -0.198 -0.193 -0.183 -0.181 -0.182 -0.172 -0.166 -0.164 -0.166 -0.171 -0.181 -0.173 -0.171 -0.182 -0.195 -0.149 -0.151 -0.207 -0.196 -0.085 -0.132 -0.188 -0.108 -0.063 -0.147 -0.198 -0.092 -0.052 -0.071 -0.001 -0.053 -0.095 -0.280 -0.163 -0.226 -0.446 -0.320 -0.225 -0.389 -0.441 -0.331 -0.386 -0.490 -0.402 -0.390 -0.499 -0.497 -0.582 -0.562 -0.653 -0.653 -0.731 -0.730 -0.673 -0.711 -0.764 -0.701 -0.659 -0.740 -0.732 -0.588 -0.594 -0.675 -0.615 -0.433 -0.479 -0.420 -0.222 -0.218 -0.239 -0.080 -0.001 -0.065 -0.019  0.090  0.068  0.050 -0.037 -0.089 -0.175 -0.066 -0.009 -0.115 -0.112  0.005 -0.003 -0.097 -0.029  0.064  0.078  0.026  0.115  0.135  0.108  0.145  0.204  0.164  0.227  0.270  0.212  0.231  0.208  0.254  0.243  0.208  0.209  0.281  0.294  0.250  0.182  0.073 -0.123 -0.196 -0.286 -0.370 -0.425 -0.505 -0.558 -0.602 -0.682 -0.729 -0.716 -0.747 -0.813 -0.809 -0.782 -0.816 -0.841 -0.820 -0.807 -0.815 -0.806 -0.791 -0.797 -0.793 -0.770 -0.739 -0.685 -0.629 -0.508 -0.371 -0.339 -0.268
 -0.341 -0.455 -0.558 -0.619 -0.670 -0.690 -0.723 -0.737 -0.713 -0.675 -0.706 -0.735 -0.675 -0.650 -0.696 -0.683 -0.588 -0.600 -0.636 -0.547 -0.470 -0.509 -0.502 -0.333 -0.301 -0.321 -0.223 -0.041 -0.015 -0.042  0.090  0.205  0.222  0.134  0.116  0.090 -0.028 -0.048 -0.123 -0.125 -0.135 -0.139 -0.102 -0.080 -0.050 -0.056 -0.036  0.017  0.001  0.033 -0.102 -0.221 -0.343 -0.292 -0.282 -0.417 -0.397 -0.337 -0.403 -0.447 -0.479 -0.466 -0.527 -0.574 -0.640 -0.610 -0.588 -0.654 -0.678 -0.616 -0.621 -0.683 -0.639 -0.531 -0.600 -0.557 -0.338 -0.271 -0.215 -0.134 -0.046 -0.066 -0.021 -0.135 -0.063  0.084 -0.365 -0.520 -0.446 -0.561 -0.730 -0.671 -0.596 -0.717 -0.771 -0.692 -0.656 -0.758 -0.755 -0.668 -0.653 -0.727 -0.704 -0.639 -0.675 -0.721 -0.661 -0.625 -0.674 -0.724 -0.767 -0.791 -0.797 -0.788 -0.800 -0.816 -0.788 -0.775 -0.806 -0.773 -0.723 -0.721 -0.741 -0.668 -0.601 -0.601 -0.582 -0.498 -0.428 -0.424 -0.376 -0.291 -0.234 -0.233 -0.104 -0.140 -0.124 -0.083 -0.123 -0.147 -0.161 -0.195 -0.215 -0.220 -0.232 -0.270 -0.278 -0.254 -0.278 -0.305 -0.275 -0.257 -0.233 -0.227 -0.213 -0.198 -0.218 -0.208 -0.187 -0.182 -0.188 -0.153 -0.132 -0.116 -0.087 -0.066 -0.062  0.006 -0.093 -0.050 -0.029 -0.013  0.070 -0.087 -0.093 -0.175 -0.191 -0.218 -0.254 -0.251 -0.276 -0.302 -0.310 -0.311 -0.310 -0.293 -0.267 -0.295 -0.269 -0.188  0.139  0.443  0.599  0.744  0.759  0.831  0.833  0.828  0.855  0.782  0.714  0.688  0.672  0.610  0.538  0.516  0.460  0.505  0.497  0.561  0.545  0.529  0.429  0.366  0.189  0.112  0.327  0.405  0.601  0.692  0.794  0.838  0.864  0.876  0.892  0.839  0.753  0.680  0.579  0.582  0.533  0.538  0.456  0.323  0.344  0.405  0.283  0.172  0.238  0.243  0.132  0.073  0.159  0.201  0.399  0.541  0.694  0.795  0.908  0.936  0.950  0.926  0.871  0.821  0.792  0.743  0.743  0.762  0.700  0.645  0.659  0.633  0.571  0.526  0.527  0.494  0.436  0.391  0.408  0.437  0.502  0.598  0.713  0.815  0.890  0.959  1.000  0.938  0.855  0.855  0.788  0.700  0.723  0.842  0.753  0.609  0.710  0.774  0.547  0.456  0.613  0.460  0.191  0.155  0.228  0.092  0.321  0.444  0.646  0.698  0.721  0.618  0.534  0.344  0.271  0.292  0.335  0.432  0.495  0.447  0.404  0.429  0.308  0.234  0.147  0.323  0.401  0.362  0.210  0.206  0.012  0.204  0.464  0.521  0.662  0.645  0.679  0.742  0.706  0.722  0.604  0.523  0.186 -0.094  0.068 -0.115 -0.115 -0.258 -0.347 -0.317 -0.160 -0.138 -0.239 -0.140  0.019 -0.048 -0.090  0.054  0.142  0.025  0.050  0.190  0.172  0.103  0.190  0.285  0.300  0.388  0.362  0.454  0.450  0.335  0.376  0.476  0.362  0.258  0.382  0.404  0.167  0.145  0.279  0.068 -0.149 -0.137 -0.140 -0.067 -0.180 -0.181 -0.229 -0.260 -0.267 -0.296 -0.279 -0.261 -0.254 -0.240 -0.234 -0.243 -0.242 -0.224 -0.220 -0.237 -0.244 -0.245 -0.246 -0.267 -0.269 -0.277 -0.257 -0.267 -0.307 -0.306 -0.217 -0.257 -0.310 -0.242 -0.197 -0.271 -0.323 -0.225 -0.173 -0.169 -0.063 -0.071 -0.062 -0.251 -0.164 -0.274 -0.472 -0.310 -0.255 -0.441 -0.457 -0.363 -0.441 -0.532 -0.440 -0.448 -0.558 -0.549 -0.625 -0.605 -0.671 -0.649 -0.723 -0.744 -0.675 -0.689 -0.760 -0.709 -0.634 -0.701 -0.720 -0.568 -0.535 -0.605 -0.577 -0.355 -0.374 -0.330 -0.137 -0.102 -0.111  0.028  0.112  0.068  0.110  0.206  0.195  0.173  0.086  0.029 -0.070  0.025  0.075 -0.040 -0.052  0.051  0.027 -0.083 -0.021  0.056  0.039 -0.031  0.058  0.107  0.114  0.191  0.252  0.237  0.290  0.330  0.290  0.290  0.244  0.259  0.211  0.170  0.143  0.229  0.269  0.205  0.164  0.012 -0.199 -0.308 -0.401 -0.482 -0.514 -0.580 -0.648 -0.678 -0.722 -0.772 -0.773 -0.780 -0.815 -0.829 -0.805 -0.806 -0.825 -0.824 -0.802 -0.786 -0.785 -0.780 -0.776 -0.765 -0.739 -0.701 -0.652 -0.590 -0.484 -0.347 -0.323 -0.256
 -0.247 -0.333 -0.416 -0.468 -0.519 -0.545 -0.585 -0.611 -0.599 -0.548 -0.565 -0.605 -0.553 -0.513 -0.549 -0.552 -0.464 -0.458 -0.498 -0.434 -0.354 -0.379 -0.387 -0.242 -0.196 -0.214 -0.155  0.009  0.042 -0.006  0.090  0.192  0.212  0.151  0.156  0.152  0.062  0.047 -0.020 -0.034 -0.046 -0.057 -0.019  0.009  0.039  0.040  0.057  0.104  0.091  0.096 -0.013 -0.107 -0.230 -0.171 -0.143 -0.277 -0.275 -0.208 -0.266 -0.306 -0.338 -0.326 -0.382 -0.414 -0.484 -0.460 -0.428 -0.490 -0.522 -0.460 -0.454 -0.523 -0.499 -0.395 -0.446 -0.449 -0.275 -0.210 -0.170 -0.097 -0.004  0.003  0.032 -0.078 -0.015  0.092 -0.279 -0.392 -0.343 -0.474 -0.611 -0.540 -0.509 -0.641 -0.660 -0.585 -0.590 -0.687 -0.660 -0.589 -0.606 -0.664 -0.626 -0.576 -0.625 -0.656 -0.594 -0.576 -0.624 -0.678 -0.712 -0.723 -0.731 -0.742 -0.754 -0.753 -0.745 -0.755 -0.769 -0.734 -0.716 -0.729 -0.726 -0.664 -0.633 -0.635 -0.595 -0.535 -0.495 -0.477 -0.423 -0.367 -0.327 -0.304 -0.178 -0.181 -0.157 -0.092 -0.134 -0.150 -0.192 -0.232 -0.212 -0.226 -0.267 -0.288 -0.267 -0.267 -0.303 -0.298 -0.265 -0.270 -0.260 -0.234 -0.226 -0.189 -0.196 -0.196 -0.159 -0.123 -0.126 -0.103 -0.063 -0.025 -0.008  0.006  0.022  0.105 -0.006  0.033  0.091  0.122  0.202  0.055  0.030 -0.061 -0.086 -0.121 -0.157 -0.160 -0.189 -0.224 -0.229 -0.219 -0.206 -0.177 -0.145 -0.156 -0.155 -0.081  0.228  0.553  0.689  0.802  0.814  0.830  0.765  0.717  0.743  0.667  0.607  0.556  0.537  0.497  0.426  0.435  0.366  0.415  0.441  0.490  0.463  0.411  0.307  0.203  0.012 -0.088  0.109  0.175  0.392  0.489  0.643  0.701  0.782  0.766  0.758  0.674  0.611  0.538  0.433  0.417  0.358  0.335  0.225  0.099  0.133  0.174  0.047 -0.048  0.011  0.009 -0.100 -0.152 -0.073 -0.031  0.174  0.316  0.496  0.608  0.766  0.811  0.859  0.806  0.721  0.675  0.631  0.554  0.550  0.584  0.511  0.436  0.457  0.446  0.367  0.312  0.331  0.305  0.229  0.171  0.197  0.220  0.298  0.392  0.536  0.656  0.768  0.878  0.938  1.000  0.951  0.922  0.840  0.768  0.826  0.894  0.772  0.685  0.795  0.773  0.558  0.527  0.617  0.401  0.188  0.168  0.133 -0.011  0.182  0.317  0.532  0.552  0.599  0.520  0.451  0.278  0.206  0.207  0.212  0.281  0.320  0.271  0.218  0.234  0.110  0.030 -0.031  0.140  0.194  0.178  0.018  0.044 -0.127  0.074  0.341  0.448  0.587  0.609  0.654  0.737  0.720  0.695  0.602  0.475  0.151 -0.132 -0.004 -0.219 -0.161 -0.269 -0.299 -0.260 -0.113 -0.051 -0.118 -0.033  0.137  0.116  0.068  0.196  0.313  0.214  0.220  0.359  0.366  0.293  0.365  0.464  0.484  0.568  0.553  0.626  0.620  0.531  0.569  0.644  0.548  0.466  0.571  0.581  0.368  0.353  0.457  0.240  0.039  0.059  0.019  0.076 -0.035 -0.060 -0.114 -0.151 -0.169 -0.210 -0.203 -0.193 -0.182 -0.157 -0.160 -0.181 -0.163 -0.137 -0.147 -0.165 -0.148 -0.153 -0.180 -0.191 -0.172 -0.201 -0.209 -0.190 -0.215 -0.255 -0.187 -0.196 -0.257 -0.228 -0.178 -0.233 -0.311 -0.251 -0.221 -0.242 -0.152 -0.129 -0.101 -0.291 -0.253 -0.355 -0.524 -0.392 -0.359 -0.519 -0.532 -0.458 -0.519 -0.596 -0.516 -0.518 -0.610 -0.595 -0.645 -0.619 -0.670 -0.653 -0.705 -0.732 -0.688 -0.688 -0.742 -0.721 -0.654 -0.690 -0.720 -0.609 -0.548 -0.601 -0.599 -0.405 -0.384 -0.333 -0.187 -0.143 -0.114  0.006  0.065  0.045  0.102  0.171  0.161  0.118  0.031 -0.022 -0.131 -0.064 -0.023 -0.129 -0.157 -0.076 -0.099 -0.202 -0.157 -0.089 -0.107 -0.165 -0.078 -0.037 -0.012  0.083  0.164  0.175  0.234  0.251  0.209  0.183  0.115  0.125  0.071  0.048  0.035  0.114  0.165  0.123  0.087 -0.050 -0.217 -0.304 -0.405 -0.446 -0.454 -0.546 -0.607 -0.597 -0.627 -0.704 -0.690 -0.667 -0.708 -0.739 -0.692 -0.677 -0.715 -0.718 -0.674 -0.663 -0.679 -0.666 -0.643 -0.631 -0.594 -0.551 -0.502 -0.440 -0.334 -0.206 -0.197 -0.152
 -0.197 -0.267 -0.332 -0.368 -0.415 -0.441 -0.486 -0.518 -0.503 -0.442 -0.457 -0.499 -0.442 -0.394 -0.428 -0.433 -0.341 -0.331 -0.369 -0.309 -0.228 -0.248 -0.257 -0.120 -0.071 -0.092 -0.045  0.110  0.141  0.084  0.152  0.241  0.269  0.228  0.240  0.236  0.146  0.121  0.046  0.016 -0.003 -0.019  0.022  0.060  0.093  0.101  0.121  0.175  0.170  0.176  0.069 -0.009 -0.140 -0.072 -0.026 -0.165 -0.178 -0.100 -0.148 -0.185 -0.215 -0.207 -0.260 -0.296 -0.363 -0.336 -0.304 -0.372 -0.402 -0.337 -0.337 -0.416 -0.388 -0.294 -0.360 -0.385 -0.215 -0.173 -0.146 -0.076  0.008 -0.002  0.019 -0.079 -0.024  0.091 -0.226 -0.308 -0.242 -0.375 -0.510 -0.422 -0.396 -0.542 -0.556 -0.470 -0.494 -0.599 -0.563 -0.492 -0.526 -0.585 -0.540 -0.493 -0.553 -0.580 -0.514 -0.506 -0.560 -0.618 -0.654 -0.658 -0.677 -0.697 -0.700 -0.699 -0.709 -0.723 -0.727 -0.703 -0.704 -0.718 -0.707 -0.664 -0.650 -0.647 -0.607 -0.567 -0.536 -0.511 -0.464 -0.422 -0.380 -0.353 -0.235 -0.230 -0.211 -0.124 -0.181 -0.198 -0.248 -0.289 -0.255 -0.268 -0.314 -0.330 -0.299 -0.302 -0.337 -0.318 -0.286 -0.291 -0.288 -0.260 -0.258 -0.217 -0.221 -0.229 -0.188 -0.144 -0.150 -0.132 -0.084 -0.040 -0.028 -0.011  0.007  0.095  0.012  0.054  0.105  0.132  0.201  0.063  0.029 -0.063 -0.084 -0.118 -0.152 -0.153 -0.183 -0.218 -0.224 -0.215 -0.203 -0.173 -0.139 -0.140 -0.151 -0.076  0.195  0.531  0.644  0.748  0.758  0.754  0.655  0.590  0.624  0.544  0.483  0.421  0.400  0.367  0.302  0.329  0.259  0.311  0.343  0.369  0.330  0.266  0.151  0.036 -0.151 -0.241 -0.052  0.029  0.259  0.372  0.555  0.630  0.746  0.707  0.677  0.575  0.525  0.455  0.362  0.343  0.281  0.232  0.108  0.001  0.039  0.053 -0.067 -0.144 -0.106 -0.121 -0.217 -0.277 -0.221 -0.185  0.006  0.157  0.343  0.471  0.652  0.714  0.779  0.708  0.608  0.568  0.511  0.428  0.424  0.453  0.375  0.299  0.315  0.304  0.226  0.170  0.188  0.167  0.097  0.034  0.049  0.070  0.134  0.231  0.382  0.515  0.642  0.777  0.855  0.951  1.000  0.961  0.888  0.834  0.898  0.924  0.809  0.756  0.840  0.776  0.596  0.586  0.615  0.390  0.222  0.187  0.087 -0.033  0.139  0.286  0.498  0.496  0.552  0.493  0.447  0.289  0.210  0.191  0.187  0.243  0.257  0.208  0.157  0.159  0.035 -0.058 -0.092  0.078  0.098  0.089 -0.097 -0.089 -0.261 -0.080  0.183  0.307  0.456  0.499  0.558  0.652  0.636  0.590  0.497  0.351  0.039 -0.210 -0.073 -0.272 -0.158 -0.235 -0.241 -0.184 -0.036  0.034 -0.016  0.075  0.246  0.234  0.194  0.320  0.438  0.346  0.354  0.488  0.495  0.427  0.496  0.590  0.606  0.678  0.657  0.714  0.718  0.641  0.660  0.727  0.654  0.569  0.644  0.662  0.473  0.433  0.513  0.320  0.129  0.125  0.050  0.079 -0.027 -0.063 -0.115 -0.149 -0.166 -0.205 -0.197 -0.185 -0.170 -0.140 -0.142 -0.171 -0.156 -0.120 -0.132 -0.157 -0.134 -0.133 -0.171 -0.191 -0.159 -0.189 -0.220 -0.196 -0.199 -0.258 -0.217 -0.209 -0.264 -0.258 -0.212 -0.251 -0.332 -0.291 -0.260 -0.279 -0.183 -0.129 -0.078 -0.265 -0.263 -0.378 -0.521 -0.396 -0.391 -0.543 -0.543 -0.487 -0.549 -0.613 -0.539 -0.547 -0.629 -0.612 -0.645 -0.619 -0.652 -0.628 -0.666 -0.702 -0.666 -0.651 -0.701 -0.697 -0.625 -0.639 -0.681 -0.590 -0.506 -0.538 -0.555 -0.362 -0.312 -0.258 -0.142 -0.089 -0.036  0.068  0.110  0.106  0.171  0.219  0.209  0.154  0.067  0.016 -0.103 -0.053 -0.017 -0.118 -0.163 -0.100 -0.125 -0.232 -0.200 -0.142 -0.171 -0.227 -0.140 -0.092 -0.043  0.074  0.163  0.196  0.252  0.254  0.217  0.171  0.086  0.083  0.015  0.002 -0.021  0.061  0.132  0.093  0.074 -0.071 -0.222 -0.315 -0.419 -0.440 -0.422 -0.516 -0.584 -0.551 -0.559 -0.648 -0.636 -0.593 -0.621 -0.669 -0.619 -0.584 -0.625 -0.640 -0.587 -0.567 -0.594 -0.584 -0.553 -0.541 -0.498 -0.450 -0.405 -0.339 -0.246 -0.131 -0.140 -0.116
 -0.214 -0.284 -0.347 -0.386 -0.436 -0.459 -0.506 -0.536 -0.513 -0.449 -0.472 -0.511 -0.443 -0.396 -0.436 -0.431 -0.331 -0.327 -0.363 -0.289 -0.208 -0.235 -0.234 -0.086 -0.045 -0.069 -0.003  0.158  0.185  0.132  0.204  0.293  0.327  0.281  0.290  0.279  0.179  0.145  0.059  0.028  0.006 -0.013  0.026  0.064  0.102  0.112  0.133  0.198  0.195  0.210  0.087  0.004 -0.142 -0.069 -0.018 -0.170 -0.185 -0.101 -0.146 -0.184 -0.212 -0.204 -0.260 -0.308 -0.375 -0.339 -0.314 -0.390 -0.414 -0.346 -0.357 -0.442 -0.403 -0.308 -0.390 -0.409 -0.231 -0.194 -0.144 -0.077 -0.023 -0.042 -0.029 -0.117 -0.058  0.067 -0.245 -0.320 -0.236 -0.365 -0.515 -0.416 -0.369 -0.525 -0.553 -0.456 -0.469 -0.589 -0.560 -0.476 -0.504 -0.580 -0.535 -0.480 -0.544 -0.580 -0.509 -0.496 -0.557 -0.620 -0.665 -0.673 -0.700 -0.716 -0.711 -0.721 -0.734 -0.738 -0.742 -0.729 -0.726 -0.729 -0.726 -0.691 -0.665 -0.653 -0.628 -0.587 -0.542 -0.517 -0.482 -0.430 -0.373 -0.356 -0.239 -0.253 -0.238 -0.136 -0.217 -0.241 -0.278 -0.320 -0.302 -0.305 -0.337 -0.360 -0.338 -0.327 -0.355 -0.346 -0.312 -0.305 -0.298 -0.278 -0.277 -0.243 -0.252 -0.261 -0.230 -0.197 -0.208 -0.187 -0.144 -0.108 -0.095 -0.074 -0.059  0.022 -0.035  0.024  0.060  0.068  0.121 -0.018 -0.049 -0.137 -0.153 -0.178 -0.213 -0.209 -0.239 -0.269 -0.279 -0.277 -0.273 -0.249 -0.221 -0.225 -0.236 -0.154  0.115  0.465  0.581  0.713  0.727  0.728  0.636  0.577  0.622  0.537  0.467  0.410  0.386  0.345  0.275  0.292  0.225  0.278  0.312  0.335  0.286  0.231  0.109  0.005 -0.181 -0.256 -0.056  0.044  0.276  0.403  0.588  0.667  0.776  0.733  0.709  0.614  0.576  0.506  0.421  0.402  0.330  0.276  0.148  0.045  0.084  0.088 -0.033 -0.106 -0.078 -0.100 -0.193 -0.261 -0.214 -0.178  0.008  0.167  0.348  0.487  0.663  0.734  0.799  0.726  0.630  0.594  0.530  0.454  0.453  0.468  0.389  0.321  0.329  0.306  0.233  0.179  0.185  0.162  0.098  0.039  0.047  0.074  0.131  0.237  0.381  0.518  0.637  0.774  0.855  0.922  0.961  1.000  0.963  0.893  0.908  0.943  0.846  0.778  0.848  0.803  0.629  0.599  0.627  0.425  0.248  0.192  0.104  0.000  0.182  0.336  0.546  0.545  0.598  0.546  0.496  0.324  0.243  0.227  0.225  0.293  0.303  0.256  0.208  0.204  0.079 -0.022 -0.047  0.127  0.139  0.116 -0.083 -0.104 -0.296 -0.126  0.142  0.256  0.418  0.459  0.522  0.618  0.592  0.546  0.438  0.297 -0.030 -0.265 -0.094 -0.270 -0.144 -0.221 -0.240 -0.174 -0.019  0.039 -0.016  0.086  0.257  0.230  0.195  0.331  0.439  0.341  0.357  0.492  0.489  0.423  0.499  0.588  0.600  0.669  0.640  0.698  0.708  0.625  0.635  0.708  0.639  0.543  0.614  0.643  0.449  0.393  0.470  0.289  0.096  0.072 -0.024 -0.010 -0.114 -0.148 -0.192 -0.219 -0.228 -0.260 -0.242 -0.223 -0.205 -0.175 -0.167 -0.200 -0.196 -0.152 -0.158 -0.191 -0.177 -0.168 -0.202 -0.239 -0.207 -0.224 -0.258 -0.251 -0.248 -0.295 -0.265 -0.263 -0.307 -0.294 -0.257 -0.295 -0.365 -0.314 -0.267 -0.268 -0.147 -0.086 -0.031 -0.221 -0.211 -0.347 -0.488 -0.347 -0.355 -0.523 -0.514 -0.462 -0.540 -0.605 -0.527 -0.544 -0.632 -0.613 -0.656 -0.627 -0.663 -0.629 -0.670 -0.711 -0.664 -0.643 -0.702 -0.694 -0.606 -0.623 -0.669 -0.563 -0.468 -0.502 -0.517 -0.312 -0.259 -0.206 -0.080 -0.024  0.025  0.131  0.176  0.170  0.232  0.282  0.270  0.220  0.130  0.078 -0.045  0.011  0.053 -0.054 -0.103 -0.032 -0.059 -0.176 -0.143 -0.081 -0.118 -0.182 -0.092 -0.033  0.021  0.143  0.228  0.258  0.307  0.313  0.281  0.238  0.155  0.148  0.074  0.058  0.020  0.109  0.186  0.137  0.123 -0.039 -0.210 -0.332 -0.437 -0.470 -0.446 -0.526 -0.610 -0.583 -0.576 -0.664 -0.668 -0.622 -0.638 -0.693 -0.652 -0.605 -0.638 -0.667 -0.615 -0.583 -0.611 -0.612 -0.579 -0.566 -0.523 -0.474 -0.431 -0.363 -0.273 -0.154 -0.155 -0.124
 -0.201 -0.264 -0.316 -0.348 -0.397 -0.412 -0.462 -0.490 -0.455 -0.388 -0.420 -0.456 -0.372 -0.329 -0.376 -0.358 -0.251 -0.257 -0.289 -0.201 -0.124 -0.160 -0.145  0.009  0.036  0.005  0.087  0.248  0.260  0.209  0.269  0.348  0.396  0.355  0.362  0.342  0.239  0.195  0.099  0.062  0.037  0.013  0.050  0.090  0.131  0.146  0.166  0.240  0.238  0.257  0.120  0.039 -0.122 -0.044  0.023 -0.136 -0.164 -0.069 -0.100 -0.136 -0.155 -0.147 -0.200 -0.259 -0.322 -0.277 -0.263 -0.348 -0.362 -0.295 -0.322 -0.415 -0.367 -0.279 -0.385 -0.409 -0.231 -0.214 -0.149 -0.092 -0.064 -0.098 -0.090 -0.163 -0.100  0.037 -0.253 -0.309 -0.197 -0.314 -0.472 -0.355 -0.281 -0.445 -0.486 -0.372 -0.375 -0.511 -0.487 -0.388 -0.413 -0.505 -0.458 -0.395 -0.466 -0.511 -0.433 -0.420 -0.491 -0.558 -0.617 -0.628 -0.671 -0.683 -0.665 -0.690 -0.714 -0.706 -0.709 -0.717 -0.718 -0.707 -0.715 -0.700 -0.668 -0.645 -0.643 -0.610 -0.553 -0.531 -0.517 -0.460 -0.390 -0.388 -0.280 -0.309 -0.301 -0.181 -0.282 -0.311 -0.334 -0.375 -0.373 -0.365 -0.382 -0.410 -0.393 -0.368 -0.386 -0.384 -0.348 -0.327 -0.321 -0.308 -0.313 -0.283 -0.300 -0.316 -0.290 -0.267 -0.288 -0.266 -0.222 -0.196 -0.185 -0.158 -0.144 -0.074 -0.103 -0.032 -0.006 -0.018  0.017 -0.115 -0.142 -0.224 -0.233 -0.248 -0.276 -0.268 -0.297 -0.325 -0.339 -0.345 -0.346 -0.330 -0.303 -0.297 -0.301 -0.196  0.039  0.382  0.466  0.609  0.621  0.620  0.524  0.467  0.527  0.434  0.354  0.304  0.280  0.229  0.163  0.173  0.104  0.158  0.195  0.206  0.151  0.108 -0.015 -0.096 -0.261 -0.299 -0.103  0.027  0.255  0.394  0.588  0.668  0.774  0.715  0.679  0.589  0.561  0.498  0.445  0.413  0.335  0.271  0.140  0.064  0.104  0.081 -0.029 -0.080 -0.077 -0.113 -0.186 -0.259 -0.242 -0.210 -0.050  0.116  0.283  0.432  0.607  0.686  0.745  0.662  0.567  0.532  0.462  0.401  0.406  0.397  0.319  0.268  0.263  0.223  0.163  0.118  0.107  0.081  0.032 -0.017 -0.023  0.012  0.051  0.163  0.293  0.434  0.544  0.687  0.788  0.840  0.888  0.963  1.000  0.950  0.918  0.943  0.888  0.832  0.869  0.833  0.702  0.664  0.664  0.497  0.346  0.266  0.161  0.088  0.254  0.410  0.597  0.580  0.629  0.597  0.545  0.360  0.270  0.249  0.247  0.324  0.327  0.288  0.253  0.242  0.128  0.020  0.021  0.192  0.178  0.153 -0.067 -0.129 -0.344 -0.219  0.030  0.121  0.287  0.329  0.399  0.496  0.461  0.417  0.306  0.190 -0.123 -0.297 -0.081 -0.215 -0.055 -0.121 -0.145 -0.067  0.093  0.139  0.081  0.194  0.356  0.313  0.286  0.423  0.512  0.411  0.436  0.559  0.542  0.483  0.558  0.632  0.632  0.684  0.643  0.691  0.719  0.642  0.629  0.705  0.664  0.555  0.603  0.660  0.484  0.394  0.462  0.325  0.132  0.063 -0.078 -0.103 -0.208 -0.242 -0.280 -0.297 -0.300 -0.322 -0.295 -0.267 -0.247 -0.215 -0.198 -0.236 -0.246 -0.191 -0.193 -0.237 -0.231 -0.211 -0.244 -0.301 -0.269 -0.271 -0.315 -0.325 -0.309 -0.348 -0.340 -0.338 -0.369 -0.358 -0.330 -0.360 -0.418 -0.368 -0.308 -0.284 -0.136 -0.056  0.020 -0.161 -0.159 -0.321 -0.441 -0.284 -0.317 -0.495 -0.464 -0.425 -0.521 -0.574 -0.498 -0.530 -0.615 -0.595 -0.636 -0.610 -0.630 -0.582 -0.621 -0.672 -0.615 -0.580 -0.650 -0.644 -0.537 -0.547 -0.605 -0.494 -0.377 -0.407 -0.433 -0.217 -0.153 -0.110  0.013  0.079  0.130  0.221  0.265  0.266  0.322  0.363  0.354  0.307  0.223  0.171  0.048  0.098  0.138  0.030 -0.026  0.039  0.006 -0.119 -0.089 -0.036 -0.090 -0.163 -0.077  0.000  0.071  0.207  0.285  0.322  0.360  0.366  0.347  0.300  0.214  0.190  0.098  0.078  0.020  0.114  0.202  0.139  0.142 -0.039 -0.219 -0.370 -0.471 -0.509 -0.470 -0.526 -0.624 -0.597 -0.562 -0.644 -0.665 -0.612 -0.602 -0.667 -0.639 -0.572 -0.592 -0.639 -0.588 -0.539 -0.568 -0.584 -0.547 -0.531 -0.490 -0.439 -0.403 -0.334 -0.262 -0.151 -0.147 -0.118
 -0.157 -0.209 -0.247 -0.262 -0.306 -0.315 -0.367 -0.395 -0.353 -0.281 -0.320 -0.354 -0.261 -0.218 -0.270 -0.247 -0.136 -0.148 -0.180 -0.085 -0.014 -0.057 -0.035  0.118  0.133  0.093  0.175  0.329  0.324  0.266  0.302  0.365  0.430  0.404  0.415  0.387  0.286  0.237  0.137  0.091  0.065  0.038  0.074  0.120  0.159  0.180  0.202  0.280  0.276  0.288  0.145  0.079 -0.092 -0.008  0.083 -0.070 -0.119 -0.013 -0.022 -0.056 -0.062 -0.056 -0.102 -0.163 -0.221 -0.173 -0.168 -0.256 -0.263 -0.198 -0.239 -0.339 -0.290 -0.216 -0.340 -0.383 -0.210 -0.223 -0.175 -0.118 -0.083 -0.126 -0.109 -0.183 -0.127  0.009 -0.253 -0.285 -0.146 -0.250 -0.406 -0.270 -0.184 -0.350 -0.391 -0.259 -0.264 -0.409 -0.382 -0.274 -0.305 -0.401 -0.349 -0.285 -0.362 -0.409 -0.326 -0.318 -0.395 -0.466 -0.532 -0.544 -0.602 -0.615 -0.587 -0.621 -0.661 -0.649 -0.647 -0.676 -0.688 -0.672 -0.684 -0.691 -0.666 -0.639 -0.651 -0.635 -0.580 -0.560 -0.562 -0.512 -0.439 -0.448 -0.353 -0.375 -0.374 -0.239 -0.341 -0.371 -0.393 -0.434 -0.429 -0.420 -0.436 -0.462 -0.440 -0.413 -0.427 -0.420 -0.382 -0.358 -0.358 -0.345 -0.357 -0.322 -0.343 -0.368 -0.335 -0.309 -0.339 -0.318 -0.265 -0.238 -0.233 -0.199 -0.177 -0.114 -0.135 -0.068 -0.040 -0.053 -0.025 -0.150 -0.178 -0.260 -0.264 -0.276 -0.294 -0.287 -0.317 -0.346 -0.362 -0.371 -0.367 -0.351 -0.317 -0.290 -0.284 -0.151  0.037  0.357  0.388  0.510  0.513  0.498  0.385  0.322  0.390  0.293  0.208  0.158  0.138  0.089  0.033  0.053 -0.019  0.033  0.070  0.061  0.002 -0.040 -0.158 -0.221 -0.360 -0.362 -0.184 -0.031  0.196  0.340  0.552  0.629  0.748  0.666  0.598  0.501  0.477  0.421  0.403  0.345  0.274  0.195  0.063  0.017  0.060  0.008 -0.085 -0.114 -0.132 -0.181 -0.229 -0.297 -0.316 -0.285 -0.156  0.013  0.172  0.328  0.512  0.593  0.651  0.551  0.449  0.411  0.335  0.281  0.293  0.267  0.188  0.150  0.140  0.089  0.038  0.002 -0.018 -0.043 -0.081 -0.123 -0.140 -0.102 -0.077  0.034  0.155  0.301  0.414  0.569  0.700  0.768  0.834  0.893  0.950  1.000  0.959  0.939  0.927  0.917  0.922  0.866  0.791  0.771  0.723  0.572  0.471  0.383  0.228  0.176  0.309  0.461  0.624  0.576  0.624  0.614  0.562  0.371  0.270  0.232  0.230  0.302  0.297  0.265  0.249  0.236  0.136  0.028  0.059  0.222  0.178  0.168 -0.069 -0.157 -0.385 -0.312 -0.093 -0.021  0.140  0.188  0.265  0.365  0.328  0.283  0.188  0.100 -0.178 -0.280 -0.036 -0.142  0.057  0.011 -0.003  0.085  0.246  0.294  0.240  0.354  0.511  0.463  0.441  0.573  0.649  0.549  0.576  0.687  0.659  0.605  0.675  0.733  0.719  0.753  0.702  0.734  0.782  0.719  0.683  0.759  0.751  0.635  0.652  0.738  0.590  0.467  0.522  0.435  0.240  0.132 -0.053 -0.118 -0.229 -0.271 -0.312 -0.324 -0.331 -0.349 -0.322 -0.290 -0.269 -0.235 -0.218 -0.261 -0.274 -0.214 -0.218 -0.269 -0.261 -0.237 -0.278 -0.342 -0.303 -0.305 -0.364 -0.373 -0.345 -0.392 -0.401 -0.390 -0.416 -0.418 -0.391 -0.407 -0.464 -0.432 -0.372 -0.338 -0.181 -0.076  0.032 -0.133 -0.158 -0.336 -0.424 -0.262 -0.321 -0.493 -0.440 -0.417 -0.518 -0.554 -0.484 -0.526 -0.601 -0.578 -0.602 -0.581 -0.574 -0.516 -0.548 -0.610 -0.553 -0.504 -0.577 -0.583 -0.466 -0.462 -0.535 -0.435 -0.298 -0.319 -0.367 -0.146 -0.064 -0.034  0.067  0.150  0.210  0.277  0.316  0.334  0.383  0.407  0.407  0.360  0.285  0.234  0.114  0.147  0.175  0.071  0.010  0.055  0.012 -0.111 -0.090 -0.056 -0.128 -0.206 -0.129 -0.038  0.053  0.208  0.283  0.339  0.367  0.367  0.363  0.304  0.205  0.158  0.047  0.025 -0.047  0.048  0.147  0.077  0.101 -0.090 -0.259 -0.417 -0.511 -0.538 -0.483 -0.525 -0.622 -0.582 -0.526 -0.600 -0.627 -0.562 -0.532 -0.602 -0.579 -0.495 -0.509 -0.566 -0.512 -0.452 -0.484 -0.505 -0.464 -0.444 -0.405 -0.354 -0.324 -0.255 -0.201 -0.102 -0.108 -0.092
 -0.132 -0.184 -0.225 -0.238 -0.281 -0.295 -0.346 -0.379 -0.348 -0.274 -0.304 -0.344 -0.262 -0.214 -0.261 -0.250 -0.146 -0.149 -0.184 -0.106 -0.032 -0.067 -0.058  0.085  0.111  0.075  0.132  0.280  0.282  0.216  0.247  0.313  0.374  0.352  0.370  0.346  0.257  0.216  0.127  0.079  0.054  0.030  0.066  0.114  0.149  0.171  0.191  0.259  0.253  0.254  0.131  0.075 -0.082 -0.001  0.087 -0.054 -0.103 -0.002 -0.014 -0.048 -0.057 -0.050 -0.095 -0.144 -0.204 -0.165 -0.151 -0.232 -0.248 -0.183 -0.212 -0.307 -0.274 -0.202 -0.303 -0.356 -0.197 -0.203 -0.187 -0.125 -0.053 -0.071 -0.048 -0.135 -0.084  0.027 -0.236 -0.271 -0.151 -0.263 -0.405 -0.276 -0.218 -0.379 -0.400 -0.279 -0.302 -0.433 -0.394 -0.300 -0.342 -0.420 -0.365 -0.310 -0.386 -0.423 -0.344 -0.341 -0.411 -0.481 -0.536 -0.543 -0.592 -0.613 -0.593 -0.615 -0.654 -0.656 -0.651 -0.668 -0.687 -0.684 -0.686 -0.684 -0.673 -0.655 -0.648 -0.634 -0.597 -0.574 -0.561 -0.523 -0.466 -0.462 -0.363 -0.363 -0.355 -0.229 -0.308 -0.331 -0.373 -0.416 -0.387 -0.388 -0.425 -0.443 -0.407 -0.397 -0.421 -0.399 -0.361 -0.353 -0.357 -0.332 -0.343 -0.297 -0.311 -0.336 -0.291 -0.247 -0.271 -0.255 -0.192 -0.152 -0.151 -0.121 -0.092 -0.019 -0.069 -0.019  0.027  0.037  0.083 -0.045 -0.078 -0.167 -0.175 -0.196 -0.216 -0.215 -0.246 -0.282 -0.294 -0.294 -0.281 -0.256 -0.215 -0.187 -0.186 -0.065  0.132  0.452  0.487  0.582  0.581  0.552  0.426  0.349  0.409  0.315  0.238  0.177  0.158  0.121  0.065  0.101  0.027  0.079  0.120  0.111  0.057 -0.002 -0.116 -0.201 -0.352 -0.378 -0.206 -0.073  0.161  0.295  0.517  0.593  0.728  0.649  0.575  0.465  0.434  0.373  0.334  0.276  0.219  0.137  0.001 -0.056 -0.011 -0.054 -0.153 -0.189 -0.194 -0.237 -0.294 -0.352 -0.359 -0.324 -0.181 -0.017  0.157  0.308  0.507  0.584  0.653  0.550  0.436  0.397  0.319  0.250  0.257  0.251  0.168  0.115  0.116  0.082  0.017 -0.025 -0.028 -0.051 -0.102 -0.153 -0.159 -0.128 -0.088  0.016  0.153  0.303  0.433  0.594  0.723  0.826  0.898  0.908  0.918  0.959  1.000  0.961  0.910  0.923  0.952  0.859  0.769  0.777  0.725  0.533  0.439  0.375  0.194  0.119  0.246  0.396  0.572  0.521  0.575  0.560  0.509  0.332  0.234  0.190  0.179  0.239  0.236  0.199  0.175  0.167  0.061 -0.043 -0.020  0.145  0.109  0.115 -0.113 -0.166 -0.374 -0.280 -0.054  0.040  0.193  0.248  0.324  0.428  0.403  0.349  0.271  0.162 -0.110 -0.240 -0.034 -0.175  0.021 -0.023 -0.017  0.065  0.221  0.289  0.243  0.347  0.511  0.485  0.454  0.581  0.674  0.580  0.597  0.712  0.698  0.639  0.704  0.771  0.764  0.804  0.763  0.794  0.833  0.777  0.751  0.819  0.804  0.701  0.724  0.794  0.647  0.542  0.597  0.488  0.293  0.209  0.043 -0.003 -0.117 -0.166 -0.216 -0.235 -0.252 -0.279 -0.263 -0.239 -0.221 -0.185 -0.181 -0.223 -0.221 -0.169 -0.182 -0.225 -0.203 -0.191 -0.240 -0.286 -0.243 -0.263 -0.323 -0.311 -0.290 -0.355 -0.353 -0.333 -0.374 -0.386 -0.349 -0.365 -0.438 -0.418 -0.376 -0.366 -0.232 -0.131 -0.024 -0.190 -0.228 -0.385 -0.476 -0.331 -0.382 -0.537 -0.495 -0.468 -0.552 -0.589 -0.523 -0.555 -0.624 -0.600 -0.613 -0.590 -0.584 -0.536 -0.563 -0.621 -0.578 -0.534 -0.597 -0.611 -0.507 -0.498 -0.569 -0.486 -0.356 -0.375 -0.429 -0.219 -0.133 -0.100 -0.011  0.073  0.140  0.206  0.242  0.265  0.319  0.341  0.343  0.289  0.215  0.163  0.045  0.071  0.093 -0.007 -0.066 -0.027 -0.070 -0.184 -0.164 -0.133 -0.196 -0.267 -0.192 -0.112 -0.025  0.127  0.210  0.271  0.308  0.302  0.293  0.227  0.123  0.081 -0.025 -0.042 -0.099 -0.009  0.086  0.028  0.045 -0.131 -0.278 -0.407 -0.504 -0.515 -0.463 -0.526 -0.608 -0.557 -0.514 -0.595 -0.606 -0.538 -0.523 -0.589 -0.552 -0.478 -0.504 -0.548 -0.489 -0.441 -0.476 -0.484 -0.440 -0.421 -0.378 -0.328 -0.294 -0.226 -0.161 -0.061 -0.076 -0.067
 -0.221 -0.298 -0.362 -0.394 -0.443 -0.459 -0.508 -0.536 -0.501 -0.435 -0.470 -0.508 -0.423 -0.381 -0.433 -0.417 -0.306 -0.315 -0.352 -0.258 -0.179 -0.219 -0.206 -0.039 -0.012 -0.046  0.037  0.208  0.216  0.162  0.231  0.318  0.371  0.323  0.326  0.297  0.192  0.153  0.060  0.025  0.004 -0.015  0.023  0.066  0.103  0.116  0.136  0.206  0.195  0.207  0.065 -0.023 -0.182 -0.102 -0.034 -0.189 -0.217 -0.120 -0.152 -0.192 -0.208 -0.199 -0.254 -0.309 -0.375 -0.334 -0.318 -0.403 -0.420 -0.352 -0.378 -0.471 -0.423 -0.327 -0.433 -0.454 -0.250 -0.223 -0.198 -0.135 -0.045 -0.072 -0.046 -0.135 -0.068  0.079 -0.290 -0.375 -0.256 -0.378 -0.547 -0.432 -0.355 -0.515 -0.556 -0.437 -0.436 -0.571 -0.546 -0.443 -0.463 -0.552 -0.504 -0.438 -0.505 -0.552 -0.472 -0.455 -0.525 -0.594 -0.654 -0.670 -0.710 -0.719 -0.705 -0.732 -0.751 -0.742 -0.750 -0.756 -0.752 -0.744 -0.756 -0.734 -0.699 -0.683 -0.680 -0.639 -0.582 -0.565 -0.544 -0.482 -0.416 -0.417 -0.299 -0.318 -0.309 -0.205 -0.279 -0.305 -0.332 -0.374 -0.370 -0.368 -0.392 -0.422 -0.404 -0.382 -0.405 -0.405 -0.366 -0.348 -0.340 -0.324 -0.327 -0.292 -0.313 -0.327 -0.291 -0.263 -0.286 -0.261 -0.212 -0.182 -0.172 -0.141 -0.121 -0.050 -0.116 -0.061 -0.022 -0.015  0.042 -0.103 -0.128 -0.218 -0.228 -0.248 -0.274 -0.268 -0.300 -0.332 -0.345 -0.350 -0.343 -0.324 -0.288 -0.276 -0.261 -0.139  0.108  0.440  0.512  0.636  0.641  0.654  0.564  0.510  0.569  0.471  0.387  0.343  0.323  0.268  0.205  0.226  0.145  0.202  0.228  0.236  0.200  0.162  0.042 -0.032 -0.195 -0.228 -0.029  0.103  0.338  0.469  0.666  0.735  0.837  0.779  0.725  0.630  0.574  0.514  0.464  0.428  0.366  0.308  0.180  0.101  0.140  0.126  0.015 -0.045 -0.032 -0.062 -0.137 -0.204 -0.184 -0.151  0.013  0.183  0.354  0.498  0.674  0.738  0.784  0.703  0.604  0.557  0.502  0.443  0.450  0.442  0.365  0.316  0.316  0.277  0.217  0.175  0.165  0.138  0.087  0.036  0.033  0.068  0.111  0.216  0.345  0.489  0.600  0.734  0.842  0.894  0.924  0.943  0.943  0.939  0.961  1.000  0.943  0.891  0.937  0.909  0.773  0.738  0.755  0.579  0.418  0.350  0.250  0.156  0.327  0.477  0.667  0.645  0.688  0.651  0.575  0.366  0.261  0.237  0.253  0.341  0.367  0.331  0.302  0.304  0.189  0.086  0.075  0.254  0.250  0.236  0.015 -0.041 -0.267 -0.149  0.098  0.176  0.338  0.371  0.439  0.531  0.494  0.466  0.361  0.267 -0.043 -0.214  0.011 -0.138  0.010 -0.073 -0.108 -0.036  0.135  0.183  0.111  0.224  0.396  0.343  0.309  0.453  0.542  0.430  0.456  0.585  0.561  0.497  0.576  0.653  0.648  0.704  0.660  0.714  0.746  0.663  0.652  0.740  0.696  0.577  0.632  0.701  0.514  0.419  0.508  0.369  0.151  0.079 -0.050 -0.069 -0.191 -0.224 -0.273 -0.294 -0.305 -0.330 -0.308 -0.282 -0.265 -0.236 -0.227 -0.262 -0.265 -0.220 -0.227 -0.265 -0.257 -0.246 -0.279 -0.324 -0.296 -0.307 -0.342 -0.343 -0.341 -0.380 -0.350 -0.354 -0.398 -0.378 -0.338 -0.376 -0.442 -0.390 -0.337 -0.320 -0.178 -0.109 -0.026 -0.208 -0.200 -0.358 -0.492 -0.325 -0.347 -0.531 -0.502 -0.449 -0.543 -0.601 -0.519 -0.549 -0.640 -0.621 -0.660 -0.639 -0.654 -0.607 -0.654 -0.705 -0.644 -0.614 -0.687 -0.678 -0.571 -0.588 -0.648 -0.530 -0.420 -0.464 -0.492 -0.256 -0.198 -0.161 -0.025  0.048  0.092  0.188  0.245  0.244  0.296  0.346  0.343  0.298  0.215  0.158  0.038  0.090  0.124  0.011 -0.037  0.027 -0.015 -0.139 -0.103 -0.054 -0.110 -0.189 -0.104 -0.022  0.047  0.187  0.266  0.306  0.347  0.358  0.341  0.294  0.203  0.173  0.075  0.045 -0.012  0.086  0.170  0.099  0.101 -0.083 -0.271 -0.411 -0.513 -0.554 -0.525 -0.587 -0.675 -0.652 -0.630 -0.703 -0.717 -0.670 -0.666 -0.720 -0.690 -0.634 -0.653 -0.689 -0.641 -0.597 -0.620 -0.628 -0.596 -0.578 -0.538 -0.489 -0.447 -0.374 -0.293 -0.177 -0.177 -0.150
 -0.227 -0.304 -0.354 -0.364 -0.408 -0.407 -0.455 -0.473 -0.417 -0.352 -0.410 -0.438 -0.329 -0.300 -0.369 -0.329 -0.208 -0.242 -0.274 -0.150 -0.083 -0.147 -0.107  0.076  0.071  0.024  0.142  0.313  0.286  0.241  0.295  0.367  0.448  0.400  0.395  0.345  0.237  0.188  0.084  0.045  0.016 -0.002  0.029  0.075  0.112  0.130  0.148  0.226  0.208  0.224  0.054 -0.031 -0.215 -0.126 -0.033 -0.192 -0.237 -0.126 -0.128 -0.167 -0.162 -0.152 -0.199 -0.270 -0.325 -0.273 -0.280 -0.373 -0.373 -0.312 -0.367 -0.469 -0.416 -0.347 -0.494 -0.514 -0.303 -0.324 -0.285 -0.214 -0.147 -0.212 -0.158 -0.254 -0.193 -0.016 -0.370 -0.435 -0.252 -0.336 -0.527 -0.386 -0.249 -0.407 -0.479 -0.327 -0.295 -0.453 -0.442 -0.310 -0.318 -0.430 -0.383 -0.303 -0.372 -0.435 -0.348 -0.323 -0.406 -0.481 -0.563 -0.589 -0.656 -0.651 -0.618 -0.675 -0.707 -0.671 -0.684 -0.727 -0.718 -0.687 -0.726 -0.732 -0.679 -0.653 -0.692 -0.658 -0.580 -0.578 -0.589 -0.512 -0.428 -0.465 -0.369 -0.411 -0.419 -0.295 -0.381 -0.418 -0.421 -0.464 -0.485 -0.467 -0.468 -0.506 -0.500 -0.453 -0.458 -0.473 -0.431 -0.389 -0.380 -0.379 -0.392 -0.366 -0.405 -0.428 -0.394 -0.386 -0.428 -0.396 -0.343 -0.331 -0.323 -0.274 -0.252 -0.205 -0.235 -0.165 -0.148 -0.169 -0.135 -0.275 -0.289 -0.370 -0.365 -0.370 -0.382 -0.369 -0.399 -0.428 -0.446 -0.465 -0.463 -0.455 -0.413 -0.383 -0.339 -0.171  0.021  0.311  0.320  0.448  0.442  0.466  0.396  0.365  0.440  0.338  0.242  0.216  0.203  0.132  0.082  0.083  0.009  0.058  0.060  0.056  0.013  0.001 -0.105 -0.119 -0.230 -0.188 -0.001  0.179  0.394  0.530  0.718  0.771  0.848  0.774  0.699  0.622  0.562  0.507  0.510  0.451  0.403  0.343  0.234  0.197  0.226  0.181  0.100  0.069  0.052 -0.002 -0.041 -0.106 -0.136 -0.101  0.010  0.186  0.323  0.469  0.630  0.689  0.708  0.619  0.538  0.487  0.423  0.400  0.420  0.370  0.299  0.286  0.268  0.198  0.164  0.143  0.103  0.072  0.053  0.024 -0.004  0.040  0.055  0.165  0.260  0.398  0.486  0.609  0.753  0.772  0.809  0.846  0.888  0.927  0.910  0.943  1.000  0.950  0.933  0.952  0.896  0.837  0.834  0.737  0.608  0.510  0.416  0.369  0.514  0.652  0.790  0.747  0.768  0.745  0.670  0.440  0.325  0.297  0.331  0.435  0.459  0.432  0.435  0.438  0.349  0.247  0.270  0.436  0.401  0.390  0.148  0.024 -0.241 -0.208 -0.011 -0.003  0.152  0.165  0.235  0.324  0.276  0.270  0.174  0.156 -0.115 -0.175  0.120  0.040  0.214  0.139  0.075  0.157  0.335  0.351  0.261  0.389  0.538  0.444  0.423  0.569  0.612  0.491  0.537  0.642  0.583  0.533  0.614  0.659  0.628  0.654  0.586  0.627  0.693  0.614  0.565  0.668  0.670  0.522  0.541  0.668  0.509  0.354  0.445  0.393  0.165  0.020 -0.148 -0.215 -0.346 -0.373 -0.420 -0.425 -0.433 -0.440 -0.407 -0.367 -0.352 -0.327 -0.304 -0.340 -0.365 -0.313 -0.308 -0.361 -0.371 -0.345 -0.371 -0.447 -0.424 -0.411 -0.456 -0.488 -0.472 -0.489 -0.487 -0.500 -0.524 -0.498 -0.473 -0.501 -0.541 -0.485 -0.411 -0.352 -0.174 -0.080  0.042 -0.118 -0.120 -0.316 -0.420 -0.214 -0.269 -0.466 -0.398 -0.361 -0.481 -0.519 -0.435 -0.492 -0.580 -0.558 -0.598 -0.584 -0.573 -0.505 -0.552 -0.619 -0.537 -0.490 -0.584 -0.574 -0.436 -0.455 -0.532 -0.397 -0.270 -0.308 -0.354 -0.089 -0.031 -0.022  0.116  0.211  0.241  0.309  0.377  0.387  0.416  0.458  0.468  0.438  0.369  0.312  0.201  0.246  0.271  0.159  0.108  0.161  0.105 -0.024  0.009  0.038 -0.047 -0.146 -0.074  0.038  0.127  0.284  0.341  0.389  0.408  0.428  0.436  0.391  0.299  0.238  0.112  0.068 -0.023  0.081  0.178  0.080  0.107 -0.109 -0.316 -0.495 -0.580 -0.635 -0.596 -0.614 -0.710 -0.699 -0.645 -0.691 -0.730 -0.681 -0.635 -0.691 -0.686 -0.608 -0.600 -0.655 -0.618 -0.547 -0.565 -0.592 -0.563 -0.539 -0.507 -0.461 -0.432 -0.361 -0.312 -0.204 -0.200 -0.172
 -0.130 -0.179 -0.203 -0.191 -0.225 -0.221 -0.270 -0.293 -0.240 -0.168 -0.222 -0.252 -0.146 -0.112 -0.177 -0.143 -0.031 -0.060 -0.091  0.017  0.075  0.014  0.051  0.209  0.198  0.148  0.236  0.379  0.339  0.281  0.292  0.342  0.434  0.415  0.426  0.376  0.294  0.245  0.148  0.098  0.065  0.044  0.071  0.122  0.156  0.181  0.197  0.268  0.250  0.249  0.099  0.050 -0.127 -0.038  0.078 -0.060 -0.129 -0.013  0.011 -0.019 -0.001  0.008 -0.027 -0.089 -0.137 -0.089 -0.099 -0.187 -0.184 -0.129 -0.188 -0.292 -0.257 -0.213 -0.354 -0.410 -0.247 -0.301 -0.286 -0.224 -0.165 -0.215 -0.167 -0.252 -0.199 -0.064 -0.323 -0.337 -0.155 -0.225 -0.381 -0.227 -0.107 -0.259 -0.308 -0.152 -0.144 -0.295 -0.269 -0.147 -0.174 -0.274 -0.220 -0.151 -0.225 -0.279 -0.194 -0.183 -0.265 -0.339 -0.418 -0.437 -0.514 -0.519 -0.480 -0.534 -0.586 -0.560 -0.563 -0.620 -0.635 -0.609 -0.641 -0.671 -0.644 -0.618 -0.657 -0.651 -0.595 -0.589 -0.611 -0.562 -0.490 -0.524 -0.451 -0.469 -0.479 -0.330 -0.412 -0.444 -0.462 -0.507 -0.504 -0.488 -0.504 -0.531 -0.505 -0.470 -0.477 -0.470 -0.427 -0.396 -0.400 -0.389 -0.410 -0.370 -0.403 -0.438 -0.391 -0.364 -0.410 -0.388 -0.318 -0.294 -0.299 -0.251 -0.216 -0.171 -0.196 -0.139 -0.102 -0.113 -0.090 -0.211 -0.234 -0.314 -0.306 -0.312 -0.315 -0.307 -0.337 -0.372 -0.389 -0.403 -0.390 -0.375 -0.323 -0.267 -0.227 -0.047  0.082  0.339  0.289  0.370  0.354  0.333  0.225  0.169  0.247  0.146  0.056  0.017  0.008 -0.046 -0.086 -0.068 -0.142 -0.096 -0.079 -0.101 -0.153 -0.182 -0.274 -0.290 -0.376 -0.318 -0.169  0.011  0.221  0.351  0.565  0.616  0.725  0.623  0.519  0.427  0.390  0.340  0.368  0.275  0.236  0.151  0.036  0.030  0.068 -0.007 -0.071 -0.072 -0.107 -0.176 -0.192 -0.243 -0.306 -0.269 -0.187 -0.021  0.114  0.260  0.443  0.508  0.545  0.432  0.333  0.288  0.204  0.174  0.197  0.146  0.070  0.058  0.043 -0.023 -0.060 -0.076 -0.110 -0.136 -0.154 -0.181 -0.210 -0.169 -0.158 -0.053  0.044  0.185  0.291  0.438  0.609  0.685  0.756  0.778  0.832  0.917  0.923  0.891  0.950  1.000  0.964  0.916  0.920  0.916  0.841  0.727  0.679  0.595  0.410  0.377  0.463  0.591  0.703  0.616  0.640  0.648  0.589  0.388  0.274  0.222  0.235  0.311  0.314  0.293  0.311  0.306  0.234  0.135  0.199  0.344  0.275  0.294  0.051 -0.068 -0.313 -0.322 -0.163 -0.150 -0.016  0.017  0.091  0.190  0.158  0.132  0.077  0.062 -0.150 -0.150  0.129  0.058  0.284  0.246  0.226  0.314  0.475  0.513  0.448  0.560  0.700  0.631  0.611  0.734  0.777  0.674  0.709  0.794  0.743  0.699  0.762  0.791  0.754  0.758  0.693  0.705  0.783  0.738  0.669  0.750  0.794  0.665  0.646  0.781  0.674  0.506  0.568  0.559  0.350  0.182 -0.024 -0.128 -0.257 -0.303 -0.355 -0.357 -0.374 -0.384 -0.359 -0.323 -0.306 -0.275 -0.259 -0.303 -0.320 -0.263 -0.268 -0.324 -0.319 -0.293 -0.338 -0.412 -0.374 -0.373 -0.444 -0.460 -0.428 -0.472 -0.496 -0.487 -0.510 -0.517 -0.493 -0.497 -0.545 -0.528 -0.470 -0.418 -0.250 -0.127  0.026 -0.110 -0.159 -0.352 -0.403 -0.220 -0.307 -0.471 -0.385 -0.374 -0.482 -0.494 -0.427 -0.487 -0.548 -0.522 -0.529 -0.517 -0.476 -0.405 -0.434 -0.510 -0.444 -0.382 -0.467 -0.482 -0.348 -0.339 -0.431 -0.335 -0.187 -0.203 -0.282 -0.044  0.044  0.040  0.127  0.237  0.288  0.317  0.368  0.405  0.431  0.442  0.462  0.425  0.371  0.320  0.216  0.230  0.237  0.142  0.084  0.104  0.042 -0.071 -0.055 -0.050 -0.146 -0.237 -0.181 -0.069  0.039  0.208  0.265  0.338  0.350  0.353  0.375  0.309  0.204  0.124 -0.012 -0.048 -0.139 -0.043  0.062 -0.025  0.021 -0.186 -0.346 -0.507 -0.584 -0.606 -0.543 -0.559 -0.645 -0.603 -0.526 -0.575 -0.609 -0.539 -0.478 -0.543 -0.532 -0.436 -0.432 -0.493 -0.447 -0.372 -0.400 -0.425 -0.385 -0.359 -0.326 -0.281 -0.260 -0.196 -0.166 -0.077 -0.088 -0.083
 -0.154 -0.211 -0.250 -0.251 -0.288 -0.294 -0.342 -0.368 -0.327 -0.257 -0.300 -0.335 -0.243 -0.205 -0.263 -0.242 -0.134 -0.153 -0.189 -0.094 -0.028 -0.081 -0.061  0.096  0.102  0.054  0.125  0.279  0.254  0.190  0.219  0.285  0.364  0.337  0.350  0.310  0.231  0.192  0.103  0.059  0.033  0.013  0.046  0.094  0.127  0.148  0.164  0.227  0.204  0.195  0.054 -0.000 -0.163 -0.079  0.025 -0.107 -0.165 -0.058 -0.049 -0.082 -0.073 -0.062 -0.103 -0.156 -0.213 -0.172 -0.169 -0.252 -0.262 -0.203 -0.243 -0.343 -0.314 -0.252 -0.366 -0.421 -0.260 -0.278 -0.267 -0.200 -0.120 -0.148 -0.107 -0.200 -0.136 -0.017 -0.321 -0.361 -0.216 -0.308 -0.453 -0.314 -0.224 -0.373 -0.405 -0.266 -0.268 -0.406 -0.373 -0.263 -0.292 -0.380 -0.326 -0.261 -0.332 -0.378 -0.296 -0.285 -0.359 -0.431 -0.499 -0.515 -0.576 -0.587 -0.561 -0.601 -0.641 -0.628 -0.633 -0.667 -0.678 -0.667 -0.688 -0.696 -0.673 -0.657 -0.672 -0.655 -0.610 -0.599 -0.599 -0.553 -0.493 -0.509 -0.419 -0.425 -0.420 -0.274 -0.345 -0.371 -0.404 -0.455 -0.438 -0.429 -0.463 -0.488 -0.453 -0.433 -0.454 -0.441 -0.396 -0.380 -0.382 -0.360 -0.371 -0.323 -0.348 -0.379 -0.324 -0.284 -0.323 -0.302 -0.230 -0.197 -0.202 -0.161 -0.127 -0.066 -0.133 -0.087 -0.027 -0.015  0.029 -0.103 -0.131 -0.220 -0.221 -0.238 -0.247 -0.245 -0.277 -0.317 -0.330 -0.335 -0.316 -0.292 -0.237 -0.191 -0.158  0.001  0.182  0.461  0.448  0.524  0.509  0.488  0.380  0.314  0.378  0.279  0.195  0.149  0.138  0.092  0.043  0.067 -0.013  0.040  0.067  0.058  0.016 -0.028 -0.121 -0.168 -0.283 -0.272 -0.113  0.034  0.254  0.374  0.590  0.641  0.757  0.667  0.576  0.477  0.433  0.372  0.369  0.285  0.243  0.165  0.046  0.006  0.047  0.003 -0.080 -0.105 -0.114 -0.164 -0.206 -0.255 -0.278 -0.237 -0.117  0.045  0.202  0.340  0.528  0.588  0.633  0.527  0.422  0.376  0.295  0.246  0.262  0.239  0.160  0.126  0.126  0.078  0.024 -0.004 -0.019 -0.045 -0.084 -0.123 -0.134 -0.096 -0.059  0.043  0.160  0.302  0.419  0.565  0.710  0.795  0.840  0.848  0.869  0.922  0.952  0.937  0.933  0.964  1.000  0.934  0.869  0.881  0.847  0.676  0.588  0.537  0.365  0.286  0.393  0.523  0.668  0.595  0.623  0.614  0.543  0.345  0.236  0.190  0.200  0.277  0.293  0.268  0.268  0.268  0.179  0.084  0.118  0.276  0.237  0.258  0.036 -0.032 -0.258 -0.211 -0.022  0.021  0.154  0.190  0.258  0.355  0.331  0.304  0.249  0.203 -0.035 -0.111  0.126 -0.004  0.190  0.131  0.120  0.192  0.352  0.412  0.345  0.446  0.603  0.556  0.520  0.644  0.716  0.613  0.633  0.735  0.704  0.648  0.710  0.762  0.740  0.767  0.719  0.746  0.802  0.750  0.712  0.791  0.799  0.688  0.704  0.807  0.672  0.549  0.626  0.555  0.341  0.221  0.048 -0.021 -0.155 -0.201 -0.261 -0.275 -0.299 -0.321 -0.306 -0.279 -0.263 -0.230 -0.226 -0.266 -0.268 -0.219 -0.232 -0.276 -0.262 -0.249 -0.296 -0.351 -0.314 -0.330 -0.389 -0.389 -0.374 -0.429 -0.428 -0.419 -0.460 -0.464 -0.427 -0.443 -0.508 -0.489 -0.445 -0.418 -0.271 -0.169 -0.038 -0.194 -0.229 -0.399 -0.476 -0.307 -0.367 -0.527 -0.463 -0.435 -0.529 -0.555 -0.485 -0.528 -0.595 -0.569 -0.577 -0.562 -0.539 -0.481 -0.516 -0.583 -0.526 -0.477 -0.554 -0.567 -0.450 -0.448 -0.531 -0.435 -0.303 -0.331 -0.398 -0.171 -0.092 -0.086  0.012  0.114  0.165  0.214  0.270  0.297  0.332  0.357  0.373  0.330  0.268  0.213  0.106  0.131  0.142  0.042 -0.008  0.024 -0.032 -0.141 -0.119 -0.101 -0.179 -0.263 -0.198 -0.105 -0.015  0.142  0.210  0.274  0.301  0.305  0.310  0.249  0.146  0.085 -0.034 -0.067 -0.134 -0.040  0.053 -0.021  0.002 -0.191 -0.349 -0.486 -0.573 -0.590 -0.542 -0.586 -0.662 -0.619 -0.569 -0.628 -0.643 -0.580 -0.547 -0.603 -0.577 -0.499 -0.509 -0.554 -0.504 -0.446 -0.471 -0.484 -0.445 -0.422 -0.385 -0.340 -0.310 -0.243 -0.187 -0.082 -0.091 -0.081
 -0.259 -0.344 -0.405 -0.415 -0.454 -0.449 -0.491 -0.503 -0.446 -0.389 -0.452 -0.476 -0.369 -0.349 -0.422 -0.379 -0.261 -0.304 -0.337 -0.208 -0.146 -0.220 -0.180  0.010 -0.004 -0.060  0.060  0.237  0.196  0.152  0.218  0.298  0.383  0.326  0.316  0.246  0.140  0.098 -0.000 -0.030 -0.055 -0.067 -0.037  0.007  0.041  0.051  0.066  0.135  0.103  0.119 -0.059 -0.144 -0.310 -0.231 -0.139 -0.273 -0.314 -0.210 -0.205 -0.242 -0.227 -0.211 -0.257 -0.328 -0.381 -0.332 -0.344 -0.434 -0.434 -0.376 -0.432 -0.527 -0.475 -0.408 -0.551 -0.554 -0.343 -0.369 -0.342 -0.262 -0.179 -0.242 -0.180 -0.271 -0.191 -0.029 -0.435 -0.522 -0.342 -0.418 -0.600 -0.465 -0.321 -0.461 -0.531 -0.380 -0.333 -0.482 -0.476 -0.340 -0.335 -0.445 -0.403 -0.317 -0.376 -0.443 -0.358 -0.325 -0.404 -0.477 -0.561 -0.595 -0.659 -0.645 -0.617 -0.680 -0.703 -0.661 -0.685 -0.728 -0.707 -0.676 -0.726 -0.726 -0.664 -0.645 -0.690 -0.646 -0.565 -0.573 -0.584 -0.502 -0.423 -0.469 -0.376 -0.416 -0.416 -0.279 -0.345 -0.383 -0.383 -0.434 -0.464 -0.439 -0.445 -0.493 -0.487 -0.435 -0.446 -0.470 -0.423 -0.380 -0.365 -0.362 -0.367 -0.338 -0.384 -0.407 -0.363 -0.356 -0.406 -0.369 -0.312 -0.305 -0.302 -0.247 -0.222 -0.186 -0.259 -0.206 -0.175 -0.176 -0.129 -0.274 -0.282 -0.363 -0.353 -0.359 -0.366 -0.356 -0.385 -0.418 -0.435 -0.454 -0.445 -0.435 -0.383 -0.349 -0.276 -0.095  0.106  0.356  0.347  0.455  0.441  0.477  0.434  0.415  0.483  0.382  0.286  0.272  0.268  0.192  0.144  0.132  0.060  0.111  0.093  0.101  0.079  0.081 -0.002  0.009 -0.084 -0.034  0.142  0.311  0.509  0.621  0.792  0.816  0.870  0.800  0.725  0.660  0.588  0.531  0.549  0.474  0.444  0.397  0.301  0.261  0.290  0.264  0.187  0.152  0.148  0.102  0.063  0.011 -0.016  0.029  0.136  0.300  0.425  0.551  0.692  0.728  0.727  0.645  0.572  0.516  0.461  0.447  0.470  0.422  0.356  0.351  0.341  0.270  0.237  0.224  0.186  0.150  0.132  0.112  0.091  0.140  0.160  0.264  0.346  0.469  0.544  0.641  0.774  0.773  0.776  0.803  0.833  0.866  0.859  0.909  0.952  0.916  0.934  1.000  0.929  0.868  0.918  0.826  0.674  0.602  0.547  0.473  0.609  0.722  0.844  0.792  0.786  0.752  0.654  0.424  0.313  0.292  0.344  0.454  0.497  0.476  0.499  0.514  0.432  0.343  0.360  0.524  0.505  0.507  0.294  0.185 -0.079 -0.059  0.114  0.086  0.218  0.208  0.265  0.343  0.296  0.318  0.244  0.269  0.023 -0.028  0.267  0.174  0.313  0.211  0.127  0.190  0.367  0.378  0.265  0.385  0.529  0.419  0.389  0.533  0.562  0.433  0.479  0.580  0.510  0.459  0.541  0.580  0.544  0.570  0.502  0.549  0.616  0.535  0.491  0.603  0.605  0.457  0.490  0.626  0.465  0.321  0.444  0.401  0.154  0.009 -0.125 -0.184 -0.327 -0.347 -0.403 -0.410 -0.425 -0.432 -0.405 -0.368 -0.356 -0.333 -0.318 -0.348 -0.369 -0.327 -0.326 -0.371 -0.383 -0.366 -0.388 -0.456 -0.444 -0.438 -0.470 -0.503 -0.508 -0.517 -0.495 -0.522 -0.556 -0.517 -0.486 -0.523 -0.561 -0.500 -0.433 -0.373 -0.197 -0.121  0.001 -0.155 -0.140 -0.330 -0.434 -0.221 -0.264 -0.459 -0.387 -0.340 -0.457 -0.495 -0.408 -0.464 -0.551 -0.529 -0.569 -0.558 -0.547 -0.481 -0.538 -0.604 -0.515 -0.476 -0.576 -0.559 -0.424 -0.456 -0.534 -0.390 -0.278 -0.328 -0.375 -0.107 -0.070 -0.078  0.075  0.175  0.184  0.249  0.338  0.343  0.358  0.412  0.431  0.412  0.352  0.291  0.194  0.246  0.264  0.151  0.117  0.174  0.112 -0.007  0.036  0.061 -0.022 -0.126 -0.061  0.049  0.122  0.265  0.309  0.348  0.366  0.398  0.410  0.377  0.295  0.234  0.114  0.055 -0.031  0.073  0.155  0.050  0.069 -0.150 -0.362 -0.531 -0.609 -0.670 -0.647 -0.659 -0.744 -0.743 -0.700 -0.727 -0.763 -0.728 -0.682 -0.720 -0.722 -0.654 -0.637 -0.682 -0.656 -0.587 -0.594 -0.618 -0.596 -0.571 -0.546 -0.506 -0.476 -0.410 -0.355 -0.237 -0.232 -0.197
 -0.170 -0.230 -0.258 -0.235 -0.262 -0.240 -0.280 -0.287 -0.217 -0.159 -0.236 -0.251 -0.131 -0.120 -0.200 -0.144 -0.029 -0.088 -0.114  0.023  0.066 -0.019  0.039  0.213  0.171  0.105  0.226  0.368  0.288  0.245  0.262  0.310  0.424  0.391  0.387  0.298  0.219  0.169  0.072  0.033 -0.004 -0.015  0.001  0.049  0.078  0.098  0.103  0.168  0.135  0.145 -0.028 -0.081 -0.250 -0.167 -0.046 -0.164 -0.231 -0.115 -0.068 -0.095 -0.053 -0.039 -0.065 -0.140 -0.177 -0.124 -0.157 -0.247 -0.229 -0.184 -0.266 -0.362 -0.322 -0.302 -0.465 -0.489 -0.327 -0.414 -0.401 -0.335 -0.280 -0.358 -0.278 -0.354 -0.279 -0.132 -0.437 -0.465 -0.236 -0.268 -0.437 -0.277 -0.100 -0.230 -0.308 -0.132 -0.078 -0.234 -0.232 -0.085 -0.083 -0.201 -0.156 -0.071 -0.132 -0.203 -0.116 -0.088 -0.174 -0.249 -0.346 -0.382 -0.473 -0.456 -0.407 -0.491 -0.539 -0.483 -0.501 -0.585 -0.579 -0.534 -0.599 -0.642 -0.586 -0.560 -0.640 -0.624 -0.545 -0.563 -0.608 -0.536 -0.456 -0.528 -0.476 -0.517 -0.532 -0.366 -0.435 -0.477 -0.462 -0.514 -0.549 -0.510 -0.506 -0.553 -0.544 -0.481 -0.477 -0.501 -0.451 -0.396 -0.389 -0.393 -0.410 -0.382 -0.438 -0.475 -0.425 -0.425 -0.492 -0.457 -0.389 -0.391 -0.398 -0.331 -0.298 -0.289 -0.325 -0.271 -0.247 -0.267 -0.254 -0.371 -0.375 -0.440 -0.415 -0.407 -0.396 -0.380 -0.406 -0.437 -0.457 -0.485 -0.474 -0.471 -0.410 -0.345 -0.252 -0.032  0.060  0.229  0.122  0.199  0.169  0.181  0.128  0.113  0.195  0.095 -0.005 -0.008 -0.005 -0.082 -0.109 -0.123 -0.184 -0.147 -0.177 -0.195 -0.222 -0.205 -0.259 -0.194 -0.216 -0.086  0.042  0.247  0.411  0.516  0.685  0.688  0.733  0.635  0.529  0.474  0.413  0.373  0.454  0.350  0.347  0.283  0.199  0.222  0.248  0.171  0.137  0.153  0.107  0.032  0.045  0.007 -0.089 -0.045 -0.015  0.139  0.224  0.345  0.478  0.512  0.498  0.397  0.331  0.277  0.212  0.225  0.261  0.177  0.117  0.146  0.121  0.030  0.022  0.032 -0.028 -0.063 -0.049 -0.047 -0.091 -0.037 -0.050  0.045  0.090  0.205  0.267  0.366  0.547  0.558  0.596  0.629  0.702  0.791  0.769  0.773  0.896  0.920  0.869  0.929  1.000  0.955  0.928  0.912  0.863  0.775  0.665  0.651  0.713  0.800  0.844  0.745  0.717  0.719  0.639  0.429  0.321  0.286  0.340  0.433  0.456  0.447  0.511  0.520  0.479  0.398  0.476  0.602  0.530  0.555  0.334  0.171 -0.100 -0.193 -0.104 -0.191 -0.088 -0.103 -0.044  0.034 -0.010  0.016 -0.017  0.079 -0.071  0.030  0.362  0.348  0.541  0.481  0.405  0.478  0.638  0.630  0.526  0.641  0.743  0.618  0.606  0.723  0.701  0.587  0.644  0.696  0.601  0.575  0.638  0.630  0.566  0.545  0.460  0.470  0.573  0.526  0.434  0.535  0.612  0.462  0.430  0.618  0.534  0.335  0.431  0.510  0.287  0.060 -0.124 -0.247 -0.388 -0.414 -0.466 -0.455 -0.471 -0.464 -0.434 -0.389 -0.379 -0.358 -0.338 -0.371 -0.405 -0.358 -0.354 -0.411 -0.429 -0.402 -0.428 -0.516 -0.500 -0.483 -0.537 -0.584 -0.570 -0.576 -0.595 -0.615 -0.629 -0.609 -0.593 -0.604 -0.621 -0.588 -0.518 -0.428 -0.237 -0.123  0.050 -0.057 -0.085 -0.295 -0.330 -0.113 -0.207 -0.380 -0.263 -0.252 -0.378 -0.378 -0.307 -0.385 -0.447 -0.419 -0.438 -0.433 -0.380 -0.296 -0.335 -0.417 -0.327 -0.263 -0.368 -0.370 -0.217 -0.227 -0.327 -0.204 -0.067 -0.094 -0.178  0.082  0.140  0.098  0.208  0.332  0.345  0.352  0.433  0.469  0.461  0.482  0.519  0.508  0.476  0.421  0.343  0.362  0.357  0.263  0.224  0.244  0.167  0.062  0.088  0.075 -0.039 -0.149 -0.109  0.022  0.123  0.283  0.305  0.368  0.359  0.385  0.430  0.385  0.298  0.197  0.051 -0.011 -0.124 -0.028  0.068 -0.049  0.007 -0.222 -0.405 -0.586 -0.638 -0.685 -0.636 -0.606 -0.687 -0.674 -0.587 -0.591 -0.644 -0.593 -0.501 -0.546 -0.566 -0.468 -0.430 -0.496 -0.473 -0.380 -0.391 -0.429 -0.403 -0.372 -0.354 -0.320 -0.307 -0.251 -0.242 -0.157 -0.162 -0.143
 -0.081 -0.114 -0.124 -0.086 -0.107 -0.089 -0.130 -0.145 -0.088 -0.025 -0.089 -0.112 -0.006  0.014 -0.057 -0.018  0.084  0.039  0.010  0.119  0.159  0.085  0.127  0.272  0.239  0.173  0.247  0.363  0.282  0.219  0.200  0.236  0.353  0.345  0.362  0.287  0.246  0.208  0.127  0.083  0.046  0.034  0.048  0.099  0.122  0.146  0.145  0.193  0.154  0.134 -0.006 -0.025 -0.177 -0.094  0.043 -0.053 -0.136 -0.019  0.044  0.021  0.069  0.083  0.065  0.007 -0.028  0.014 -0.011 -0.090 -0.081 -0.041 -0.111 -0.206 -0.196 -0.191 -0.324 -0.392 -0.291 -0.383 -0.396 -0.337 -0.270 -0.317 -0.234 -0.307 -0.244 -0.151 -0.384 -0.376 -0.172 -0.206 -0.333 -0.168 -0.033 -0.156 -0.197 -0.030 -0.009 -0.149 -0.125  0.002 -0.019 -0.115 -0.061  0.008 -0.057 -0.109 -0.027 -0.015 -0.093 -0.165 -0.250 -0.275 -0.365 -0.364 -0.318 -0.388 -0.449 -0.415 -0.423 -0.504 -0.523 -0.495 -0.543 -0.594 -0.572 -0.555 -0.614 -0.620 -0.575 -0.588 -0.625 -0.584 -0.528 -0.584 -0.546 -0.549 -0.553 -0.363 -0.417 -0.447 -0.456 -0.517 -0.516 -0.483 -0.509 -0.544 -0.506 -0.467 -0.475 -0.472 -0.419 -0.387 -0.393 -0.378 -0.397 -0.348 -0.393 -0.440 -0.370 -0.341 -0.408 -0.383 -0.295 -0.280 -0.301 -0.240 -0.194 -0.175 -0.234 -0.200 -0.138 -0.131 -0.117 -0.222 -0.239 -0.312 -0.290 -0.292 -0.275 -0.268 -0.294 -0.336 -0.350 -0.368 -0.340 -0.322 -0.247 -0.161 -0.079  0.138  0.200  0.345  0.202  0.227  0.182  0.145  0.054  0.005  0.076 -0.020 -0.106 -0.127 -0.120 -0.172 -0.192 -0.186 -0.254 -0.215 -0.222 -0.248 -0.273 -0.285 -0.320 -0.279 -0.293 -0.180 -0.087  0.092  0.253  0.341  0.532  0.531  0.610  0.491  0.370  0.298  0.251  0.209  0.294  0.166  0.180  0.099  0.008  0.042  0.074 -0.013 -0.040 -0.008 -0.056 -0.133 -0.112 -0.134 -0.238 -0.190 -0.166 -0.027  0.067  0.178  0.335  0.369  0.377  0.259  0.175  0.125  0.047  0.043  0.075  0.009 -0.054 -0.039 -0.053 -0.126 -0.146 -0.139 -0.181 -0.209 -0.206 -0.210 -0.244 -0.198 -0.198 -0.114 -0.055  0.060  0.147  0.266  0.456  0.527  0.586  0.599  0.664  0.771  0.777  0.738  0.837  0.916  0.881  0.868  0.955  1.000  0.922  0.845  0.863  0.822  0.624  0.591  0.601  0.676  0.709  0.580  0.561  0.582  0.516  0.338  0.240  0.190  0.218  0.283  0.292  0.285  0.345  0.348  0.316  0.245  0.344  0.452  0.369  0.429  0.227  0.108 -0.125 -0.223 -0.155 -0.220 -0.142 -0.135 -0.078  0.009 -0.013 -0.007  0.004  0.085 -0.016  0.097  0.378  0.332  0.553  0.520  0.500  0.564  0.699  0.732  0.657  0.740  0.840  0.762  0.739  0.826  0.823  0.734  0.765  0.803  0.734  0.707  0.745  0.736  0.675  0.647  0.579  0.569  0.668  0.653  0.563  0.639  0.736  0.620  0.574  0.749  0.702  0.523  0.598  0.683  0.479  0.265  0.061 -0.073 -0.216 -0.261 -0.325 -0.321 -0.353 -0.357 -0.345 -0.311 -0.301 -0.275 -0.270 -0.308 -0.322 -0.278 -0.289 -0.339 -0.336 -0.319 -0.366 -0.436 -0.404 -0.412 -0.485 -0.502 -0.484 -0.527 -0.556 -0.550 -0.577 -0.591 -0.565 -0.558 -0.597 -0.607 -0.567 -0.505 -0.344 -0.214 -0.022 -0.117 -0.188 -0.375 -0.374 -0.191 -0.299 -0.432 -0.313 -0.317 -0.418 -0.401 -0.346 -0.412 -0.450 -0.417 -0.404 -0.396 -0.327 -0.250 -0.271 -0.355 -0.292 -0.220 -0.308 -0.337 -0.202 -0.186 -0.295 -0.217 -0.070 -0.081 -0.192  0.030  0.114  0.066  0.126  0.263  0.300  0.279  0.344  0.404  0.400  0.396  0.442  0.418  0.395  0.344  0.273  0.264  0.241  0.160  0.119  0.112  0.033 -0.052 -0.039 -0.070 -0.181 -0.277 -0.250 -0.132 -0.023  0.141  0.173  0.258  0.253  0.260  0.308  0.243  0.141  0.034 -0.110 -0.160 -0.254 -0.169 -0.073 -0.169 -0.112 -0.317 -0.447 -0.587 -0.636 -0.640 -0.581 -0.572 -0.630 -0.583 -0.492 -0.507 -0.540 -0.469 -0.383 -0.432 -0.432 -0.327 -0.305 -0.366 -0.329 -0.244 -0.265 -0.292 -0.254 -0.222 -0.198 -0.164 -0.154 -0.102 -0.099 -0.030 -0.051 -0.051
 -0.210 -0.278 -0.322 -0.305 -0.328 -0.311 -0.344 -0.349 -0.291 -0.244 -0.314 -0.333 -0.231 -0.224 -0.300 -0.256 -0.153 -0.208 -0.241 -0.118 -0.075 -0.160 -0.119  0.052  0.017 -0.050  0.049  0.195  0.118  0.070  0.106  0.172  0.275  0.231  0.227  0.136  0.075  0.047 -0.030 -0.053 -0.080 -0.082 -0.065 -0.022 -0.003  0.006  0.006  0.049 -0.003 -0.010 -0.169 -0.219 -0.353 -0.286 -0.179 -0.263 -0.316 -0.220 -0.177 -0.204 -0.162 -0.141 -0.168 -0.230 -0.270 -0.230 -0.254 -0.331 -0.326 -0.286 -0.349 -0.431 -0.410 -0.383 -0.508 -0.520 -0.378 -0.440 -0.442 -0.366 -0.275 -0.323 -0.232 -0.310 -0.233 -0.117 -0.485 -0.548 -0.361 -0.400 -0.544 -0.406 -0.256 -0.361 -0.417 -0.264 -0.208 -0.339 -0.333 -0.200 -0.191 -0.290 -0.249 -0.168 -0.214 -0.275 -0.198 -0.165 -0.236 -0.303 -0.387 -0.426 -0.497 -0.478 -0.448 -0.521 -0.548 -0.503 -0.533 -0.593 -0.576 -0.548 -0.611 -0.627 -0.574 -0.566 -0.625 -0.593 -0.529 -0.554 -0.576 -0.508 -0.449 -0.512 -0.453 -0.473 -0.469 -0.305 -0.335 -0.366 -0.361 -0.426 -0.450 -0.413 -0.431 -0.483 -0.462 -0.411 -0.425 -0.447 -0.393 -0.355 -0.343 -0.334 -0.339 -0.300 -0.354 -0.387 -0.322 -0.310 -0.377 -0.341 -0.266 -0.265 -0.278 -0.216 -0.177 -0.165 -0.275 -0.246 -0.185 -0.164 -0.123 -0.251 -0.254 -0.326 -0.305 -0.308 -0.298 -0.291 -0.317 -0.358 -0.372 -0.391 -0.366 -0.349 -0.274 -0.211 -0.099  0.113  0.249  0.388  0.287  0.331  0.285  0.300  0.273  0.256  0.316  0.225  0.138  0.138  0.150  0.081  0.050  0.024 -0.039  0.003 -0.034 -0.022 -0.023 -0.009 -0.032  0.030  0.007  0.102  0.218  0.375  0.523  0.587  0.730  0.703  0.726  0.642  0.557  0.513  0.440  0.388  0.453  0.343  0.364  0.321  0.252  0.251  0.276  0.239  0.197  0.195  0.183  0.127  0.122  0.104  0.043  0.100  0.152  0.284  0.370  0.457  0.572  0.576  0.549  0.464  0.406  0.348  0.293  0.301  0.333  0.275  0.220  0.239  0.233  0.158  0.140  0.149  0.108  0.071  0.070  0.071  0.049  0.102  0.115  0.199  0.245  0.339  0.397  0.466  0.613  0.617  0.615  0.627  0.664  0.723  0.725  0.755  0.834  0.841  0.847  0.918  0.928  0.922  1.000  0.919  0.825  0.812  0.745  0.659  0.717  0.770  0.814  0.722  0.678  0.655  0.560  0.365  0.272  0.252  0.308  0.401  0.447  0.439  0.498  0.522  0.481  0.425  0.473  0.596  0.569  0.616  0.454  0.358  0.115  0.056  0.137  0.039  0.108  0.074  0.111  0.178  0.148  0.200  0.199  0.313  0.180  0.226  0.508  0.429  0.556  0.454  0.375  0.409  0.556  0.569  0.450  0.534  0.642  0.532  0.496  0.602  0.597  0.483  0.520  0.579  0.500  0.462  0.519  0.527  0.473  0.470  0.405  0.430  0.513  0.463  0.404  0.507  0.555  0.427  0.436  0.601  0.499  0.352  0.484  0.518  0.282  0.109 -0.014 -0.095 -0.249 -0.271 -0.341 -0.341 -0.374 -0.379 -0.366 -0.334 -0.328 -0.309 -0.307 -0.331 -0.345 -0.317 -0.324 -0.362 -0.371 -0.364 -0.391 -0.450 -0.441 -0.448 -0.481 -0.509 -0.528 -0.541 -0.521 -0.549 -0.590 -0.561 -0.526 -0.552 -0.584 -0.554 -0.510 -0.449 -0.291 -0.215 -0.062 -0.174 -0.181 -0.353 -0.404 -0.199 -0.260 -0.416 -0.318 -0.284 -0.388 -0.397 -0.324 -0.383 -0.443 -0.416 -0.432 -0.426 -0.388 -0.321 -0.370 -0.441 -0.358 -0.315 -0.412 -0.410 -0.282 -0.307 -0.398 -0.278 -0.174 -0.217 -0.293 -0.051 -0.019 -0.071  0.051  0.173  0.168  0.183  0.283  0.310  0.296  0.335  0.378  0.373  0.345  0.286  0.225  0.254  0.243  0.149  0.134  0.162  0.086 -0.001  0.038  0.029 -0.064 -0.168 -0.133 -0.025  0.043  0.176  0.194  0.243  0.246  0.281  0.317  0.285  0.211  0.126  0.005 -0.067 -0.149 -0.059  0.010 -0.098 -0.072 -0.279 -0.451 -0.587 -0.636 -0.677 -0.660 -0.652 -0.705 -0.697 -0.647 -0.643 -0.672 -0.638 -0.573 -0.594 -0.602 -0.533 -0.503 -0.542 -0.525 -0.453 -0.453 -0.475 -0.455 -0.424 -0.409 -0.381 -0.362 -0.310 -0.277 -0.181 -0.183 -0.156
 -0.222 -0.291 -0.329 -0.303 -0.318 -0.282 -0.306 -0.295 -0.219 -0.186 -0.275 -0.275 -0.161 -0.175 -0.261 -0.192 -0.091 -0.172 -0.193 -0.046 -0.023 -0.124 -0.056  0.116  0.049 -0.022  0.114  0.243  0.138  0.117  0.151  0.200  0.315  0.264  0.242  0.123  0.057  0.018 -0.061 -0.077 -0.109 -0.106 -0.102 -0.066 -0.049 -0.040 -0.045  0.001 -0.049 -0.033 -0.206 -0.260 -0.391 -0.332 -0.229 -0.301 -0.352 -0.261 -0.200 -0.222 -0.162 -0.142 -0.158 -0.234 -0.256 -0.208 -0.257 -0.334 -0.307 -0.280 -0.368 -0.439 -0.402 -0.403 -0.557 -0.534 -0.389 -0.487 -0.482 -0.415 -0.357 -0.439 -0.338 -0.398 -0.313 -0.175 -0.520 -0.579 -0.347 -0.338 -0.496 -0.361 -0.154 -0.237 -0.330 -0.165 -0.068 -0.203 -0.224 -0.075 -0.040 -0.156 -0.129 -0.037 -0.071 -0.149 -0.075 -0.028 -0.103 -0.166 -0.266 -0.317 -0.402 -0.360 -0.315 -0.416 -0.443 -0.365 -0.403 -0.493 -0.459 -0.404 -0.496 -0.533 -0.452 -0.434 -0.539 -0.506 -0.414 -0.457 -0.512 -0.424 -0.350 -0.449 -0.418 -0.472 -0.488 -0.336 -0.372 -0.415 -0.372 -0.427 -0.496 -0.441 -0.421 -0.484 -0.493 -0.411 -0.401 -0.454 -0.404 -0.336 -0.316 -0.332 -0.341 -0.326 -0.397 -0.427 -0.381 -0.405 -0.482 -0.439 -0.381 -0.409 -0.416 -0.342 -0.313 -0.339 -0.404 -0.364 -0.348 -0.362 -0.350 -0.456 -0.438 -0.483 -0.445 -0.427 -0.407 -0.388 -0.406 -0.433 -0.451 -0.488 -0.477 -0.482 -0.417 -0.355 -0.213  0.015  0.082  0.141  0.001  0.058  0.014  0.065  0.087  0.117  0.188  0.105  0.012  0.046  0.064 -0.026 -0.041 -0.092 -0.135 -0.110 -0.186 -0.182 -0.177 -0.116 -0.117  0.019  0.059  0.230  0.324  0.512  0.609  0.662  0.753  0.700  0.665  0.590  0.507  0.502  0.423  0.392  0.504  0.405  0.442  0.415  0.380  0.417  0.429  0.375  0.368  0.389  0.353  0.286  0.317  0.303  0.200  0.251  0.238  0.356  0.380  0.451  0.510  0.499  0.431  0.362  0.343  0.285  0.247  0.301  0.345  0.246  0.211  0.273  0.249  0.147  0.165  0.199  0.126  0.086  0.123  0.153  0.107  0.169  0.142  0.216  0.203  0.271  0.278  0.305  0.460  0.401  0.390  0.425  0.497  0.572  0.533  0.579  0.737  0.727  0.676  0.826  0.912  0.845  0.919  1.000  0.919  0.856  0.866  0.848  0.884  0.908  0.882  0.791  0.712  0.696  0.604  0.415  0.327  0.319  0.405  0.506  0.556  0.560  0.657  0.685  0.677  0.632  0.698  0.792  0.745  0.777  0.626  0.461  0.201  0.054  0.065 -0.114 -0.064 -0.132 -0.103 -0.059 -0.106 -0.020 -0.023  0.176  0.100  0.258  0.590  0.612  0.721  0.625  0.494  0.531  0.669  0.622  0.484  0.580  0.639  0.475  0.463  0.562  0.489  0.373  0.439  0.461  0.340  0.329  0.388  0.354  0.278  0.244  0.155  0.171  0.279  0.228  0.136  0.249  0.334  0.183  0.160  0.367  0.303  0.112  0.244  0.376  0.160 -0.078 -0.192 -0.299 -0.438 -0.438 -0.491 -0.471 -0.488 -0.469 -0.441 -0.396 -0.394 -0.387 -0.370 -0.386 -0.426 -0.401 -0.392 -0.437 -0.474 -0.454 -0.458 -0.540 -0.551 -0.525 -0.547 -0.614 -0.630 -0.597 -0.592 -0.644 -0.657 -0.604 -0.591 -0.615 -0.603 -0.553 -0.485 -0.378 -0.197 -0.125  0.035 -0.033 -0.021 -0.212 -0.239 -0.013 -0.087 -0.247 -0.124 -0.102 -0.224 -0.220 -0.151 -0.232 -0.289 -0.266 -0.296 -0.300 -0.249 -0.168 -0.221 -0.294 -0.189 -0.141 -0.253 -0.235 -0.090 -0.127 -0.217 -0.077  0.018 -0.026 -0.096  0.152  0.160  0.083  0.214  0.334  0.295  0.289  0.400  0.422  0.379  0.417  0.467  0.489  0.481  0.429  0.392  0.422  0.408  0.325  0.319  0.342  0.263  0.181  0.221  0.196  0.087 -0.028 -0.011  0.116  0.184  0.303  0.285  0.320  0.296  0.349  0.407  0.397  0.345  0.243  0.115  0.029 -0.083  0.002  0.067 -0.064 -0.018 -0.234 -0.421 -0.587 -0.608 -0.679 -0.664 -0.598 -0.657 -0.682 -0.611 -0.566 -0.626 -0.609 -0.508 -0.519 -0.565 -0.490 -0.426 -0.477 -0.485 -0.395 -0.382 -0.422 -0.417 -0.384 -0.386 -0.370 -0.364 -0.323 -0.323 -0.246 -0.239 -0.203
 -0.071 -0.097 -0.093 -0.035 -0.036  0.006 -0.016 -0.008  0.064  0.099  0.016  0.017  0.124  0.111  0.032  0.096  0.179  0.102  0.087  0.211  0.216  0.124  0.190  0.318  0.240  0.166  0.263  0.338  0.210  0.177  0.144  0.156  0.287  0.277  0.277  0.163  0.146  0.110  0.046  0.019 -0.020 -0.019 -0.025  0.014  0.024  0.042  0.026  0.057  0.007  0.000 -0.135 -0.138 -0.252 -0.193 -0.063 -0.108 -0.184 -0.087  0.010  0.000  0.078  0.095  0.099  0.036  0.028  0.071  0.014 -0.051 -0.019 -0.005 -0.100 -0.166 -0.159 -0.207 -0.347 -0.373 -0.316 -0.456 -0.475 -0.430 -0.396 -0.467 -0.360 -0.401 -0.330 -0.248 -0.437 -0.419 -0.181 -0.144 -0.254 -0.102  0.085  0.016 -0.052  0.116  0.187  0.065  0.058  0.192  0.204  0.104  0.139  0.213  0.175  0.112  0.180  0.207  0.137  0.077 -0.017 -0.059 -0.158 -0.129 -0.073 -0.172 -0.228 -0.161 -0.183 -0.297 -0.296 -0.244 -0.328 -0.403 -0.358 -0.340 -0.450 -0.457 -0.397 -0.439 -0.512 -0.460 -0.404 -0.505 -0.517 -0.544 -0.563 -0.378 -0.410 -0.445 -0.411 -0.468 -0.511 -0.453 -0.447 -0.495 -0.482 -0.413 -0.401 -0.431 -0.380 -0.323 -0.319 -0.327 -0.345 -0.319 -0.386 -0.432 -0.371 -0.379 -0.465 -0.432 -0.357 -0.378 -0.402 -0.328 -0.287 -0.324 -0.364 -0.338 -0.307 -0.318 -0.333 -0.401 -0.389 -0.425 -0.381 -0.359 -0.323 -0.306 -0.321 -0.350 -0.367 -0.402 -0.379 -0.381 -0.307 -0.211 -0.076  0.161  0.117  0.098 -0.127 -0.127 -0.186 -0.191 -0.208 -0.202 -0.132 -0.207 -0.287 -0.261 -0.237 -0.304 -0.298 -0.330 -0.365 -0.352 -0.413 -0.441 -0.440 -0.392 -0.363 -0.215 -0.121  0.086  0.115  0.302  0.367  0.404  0.505  0.445  0.433  0.328  0.214  0.202  0.145  0.129  0.285  0.159  0.222  0.172  0.140  0.230  0.242  0.144  0.175  0.244  0.174  0.088  0.162  0.166  0.012  0.059 -0.015  0.078  0.079  0.138  0.206  0.199  0.143  0.052  0.024 -0.025 -0.074 -0.016  0.030 -0.078 -0.108 -0.034 -0.062 -0.160 -0.132 -0.086 -0.160 -0.190 -0.139 -0.099 -0.154 -0.099 -0.142 -0.088 -0.117 -0.057 -0.041  0.003  0.191  0.188  0.222  0.248  0.346  0.471  0.439  0.418  0.608  0.679  0.588  0.674  0.863  0.863  0.825  0.919  1.000  0.949  0.845  0.869  0.811  0.810  0.722  0.585  0.505  0.534  0.469  0.326  0.254  0.225  0.290  0.354  0.374  0.388  0.502  0.517  0.546  0.513  0.638  0.684  0.588  0.656  0.518  0.347  0.128 -0.098 -0.161 -0.352 -0.340 -0.388 -0.358 -0.310 -0.338 -0.275 -0.221  0.002  0.032  0.305  0.608  0.675  0.844  0.811  0.737  0.777  0.875  0.843  0.744  0.811  0.830  0.699  0.697  0.747  0.652  0.575  0.628  0.600  0.486  0.496  0.519  0.449  0.357  0.283  0.197  0.167  0.292  0.296  0.171  0.248  0.401  0.283  0.196  0.419  0.449  0.239  0.318  0.545  0.380  0.102 -0.062 -0.219 -0.345 -0.362 -0.414 -0.386 -0.412 -0.390 -0.372 -0.332 -0.331 -0.322 -0.313 -0.334 -0.369 -0.343 -0.343 -0.390 -0.415 -0.394 -0.415 -0.496 -0.492 -0.475 -0.528 -0.581 -0.575 -0.569 -0.607 -0.630 -0.633 -0.624 -0.617 -0.607 -0.594 -0.599 -0.552 -0.447 -0.285 -0.174  0.028  0.007 -0.046 -0.225 -0.172  0.018 -0.101 -0.207 -0.057 -0.077 -0.181 -0.136 -0.095 -0.179 -0.197 -0.168 -0.157 -0.163 -0.073  0.013 -0.008 -0.092 -0.011  0.059 -0.036 -0.054  0.084  0.086 -0.021  0.061  0.178  0.168  0.055  0.253  0.297  0.198  0.252  0.390  0.377  0.308  0.392  0.452  0.401  0.393  0.458  0.473  0.491  0.451  0.433  0.415  0.372  0.318  0.305  0.280  0.194  0.140  0.155  0.091 -0.033 -0.134 -0.145 -0.018  0.074  0.203  0.177  0.245  0.204  0.234  0.314  0.281  0.217  0.089 -0.050 -0.123 -0.236 -0.169 -0.096 -0.212 -0.140 -0.334 -0.449 -0.588 -0.587 -0.611 -0.568 -0.490 -0.528 -0.517 -0.411 -0.361 -0.418 -0.373 -0.248 -0.269 -0.311 -0.210 -0.147 -0.209 -0.207 -0.108 -0.108 -0.151 -0.134 -0.099 -0.100 -0.088 -0.099 -0.070 -0.112 -0.078 -0.091 -0.082
 -0.045 -0.062 -0.058  0.004  0.010  0.048  0.033  0.040  0.097  0.124  0.051  0.049  0.135  0.121  0.051  0.098  0.164  0.095  0.076  0.176  0.176  0.091  0.139  0.244  0.174  0.100  0.158  0.217  0.090  0.045  0.006  0.018  0.143  0.139  0.150  0.045  0.061  0.047  0.007 -0.011 -0.042 -0.035 -0.042 -0.007 -0.008  0.005 -0.018 -0.012 -0.077 -0.110 -0.216 -0.199 -0.278 -0.231 -0.104 -0.113 -0.187 -0.104 -0.002 -0.007  0.072  0.093  0.103  0.058  0.053  0.079  0.031 -0.018  0.003  0.010 -0.068 -0.122 -0.144 -0.198 -0.295 -0.334 -0.323 -0.452 -0.495 -0.449 -0.387 -0.425 -0.305 -0.345 -0.288 -0.251 -0.432 -0.416 -0.219 -0.185 -0.252 -0.116  0.033 -0.013 -0.048  0.097  0.154  0.062  0.065  0.177  0.185  0.110  0.145  0.205  0.179  0.134  0.190  0.212  0.159  0.107  0.030 -0.008 -0.092 -0.070 -0.029 -0.113 -0.161 -0.111 -0.136 -0.233 -0.236 -0.205 -0.279 -0.342 -0.315 -0.315 -0.403 -0.411 -0.379 -0.424 -0.479 -0.446 -0.418 -0.506 -0.524 -0.518 -0.522 -0.333 -0.327 -0.350 -0.332 -0.398 -0.418 -0.366 -0.386 -0.431 -0.397 -0.349 -0.354 -0.371 -0.317 -0.283 -0.282 -0.273 -0.284 -0.243 -0.303 -0.351 -0.271 -0.261 -0.345 -0.316 -0.229 -0.241 -0.276 -0.208 -0.158 -0.190 -0.284 -0.285 -0.217 -0.189 -0.186 -0.253 -0.248 -0.289 -0.250 -0.239 -0.200 -0.192 -0.206 -0.245 -0.255 -0.278 -0.239 -0.226 -0.136 -0.031  0.113  0.342  0.302  0.236 -0.007 -0.056 -0.133 -0.159 -0.177 -0.185 -0.136 -0.200 -0.262 -0.238 -0.205 -0.254 -0.243 -0.275 -0.313 -0.297 -0.351 -0.365 -0.345 -0.310 -0.248 -0.107 -0.001  0.180  0.177  0.317  0.359  0.355  0.437  0.354  0.338  0.236  0.132  0.122  0.063  0.041  0.190  0.051  0.142  0.103  0.084  0.167  0.180  0.103  0.136  0.204  0.153  0.080  0.152  0.178  0.042  0.098  0.026  0.091  0.088  0.115  0.173  0.144  0.087  0.004 -0.024 -0.072 -0.117 -0.066 -0.025 -0.108 -0.133 -0.068 -0.080 -0.158 -0.139 -0.092 -0.145 -0.174 -0.134 -0.096 -0.132 -0.083 -0.105 -0.070 -0.098 -0.058 -0.039 -0.012  0.155  0.168  0.187  0.192  0.266  0.383  0.375  0.350  0.510  0.595  0.537  0.602  0.775  0.822  0.812  0.856  0.949  1.000  0.876  0.846  0.752  0.718  0.616  0.471  0.385  0.409  0.346  0.232  0.176  0.151  0.209  0.255  0.282  0.296  0.408  0.431  0.469  0.464  0.580  0.606  0.537  0.635  0.555  0.450  0.273  0.059 -0.032 -0.224 -0.253 -0.305 -0.293 -0.253 -0.260 -0.188 -0.087  0.148  0.226  0.482  0.725  0.739  0.868  0.820  0.771  0.776  0.844  0.844  0.752  0.777  0.790  0.694  0.673  0.694  0.616  0.556  0.583  0.547  0.457  0.460  0.464  0.400  0.317  0.248  0.186  0.153  0.262  0.284  0.182  0.243  0.390  0.308  0.237  0.435  0.480  0.318  0.405  0.613  0.459  0.229  0.099 -0.037 -0.171 -0.195 -0.262 -0.245 -0.290 -0.278 -0.281 -0.254 -0.257 -0.249 -0.259 -0.276 -0.288 -0.278 -0.291 -0.322 -0.330 -0.328 -0.357 -0.409 -0.404 -0.413 -0.460 -0.486 -0.499 -0.513 -0.531 -0.546 -0.569 -0.572 -0.549 -0.537 -0.542 -0.571 -0.558 -0.485 -0.366 -0.273 -0.077 -0.088 -0.149 -0.287 -0.221 -0.059 -0.163 -0.233 -0.095 -0.110 -0.184 -0.133 -0.102 -0.166 -0.168 -0.138 -0.110 -0.116 -0.026  0.045  0.028 -0.047  0.013  0.073 -0.008 -0.036  0.075  0.079 -0.024  0.031  0.128  0.114 -0.007  0.155  0.191  0.080  0.114  0.254  0.239  0.158  0.245  0.311  0.255  0.245  0.318  0.333  0.362  0.323  0.324  0.297  0.240  0.197  0.199  0.165  0.079  0.051  0.066 -0.005 -0.113 -0.201 -0.225 -0.122 -0.050  0.059  0.032  0.101  0.068  0.095  0.171  0.138  0.080 -0.041 -0.160 -0.233 -0.315 -0.261 -0.208 -0.306 -0.253 -0.415 -0.489 -0.575 -0.565 -0.565 -0.538 -0.481 -0.486 -0.464 -0.381 -0.328 -0.359 -0.319 -0.212 -0.217 -0.244 -0.161 -0.109 -0.150 -0.146 -0.066 -0.063 -0.091 -0.074 -0.039 -0.042 -0.037 -0.047 -0.026 -0.060 -0.034 -0.053 -0.050
 -0.187 -0.242 -0.274 -0.238 -0.234 -0.190 -0.189 -0.163 -0.101 -0.100 -0.183 -0.171 -0.089 -0.127 -0.202 -0.139 -0.079 -0.166 -0.181 -0.061 -0.068 -0.165 -0.106  0.019 -0.064 -0.132 -0.029  0.049 -0.074 -0.080 -0.057 -0.022  0.081  0.033  0.011 -0.112 -0.125 -0.133 -0.168 -0.160 -0.180 -0.160 -0.171 -0.150 -0.156 -0.159 -0.181 -0.177 -0.247 -0.249 -0.374 -0.399 -0.457 -0.435 -0.355 -0.353 -0.389 -0.336 -0.258 -0.264 -0.190 -0.166 -0.161 -0.214 -0.214 -0.187 -0.244 -0.286 -0.258 -0.259 -0.336 -0.364 -0.361 -0.399 -0.494 -0.450 -0.387 -0.488 -0.511 -0.457 -0.395 -0.452 -0.334 -0.364 -0.296 -0.217 -0.515 -0.576 -0.392 -0.340 -0.431 -0.339 -0.157 -0.168 -0.239 -0.115 -0.003 -0.081 -0.114  0.003  0.059 -0.023 -0.015  0.060  0.064  0.002  0.046  0.098  0.054  0.015 -0.064 -0.121 -0.184 -0.130 -0.101 -0.197 -0.203 -0.127 -0.177 -0.259 -0.213 -0.168 -0.268 -0.298 -0.223 -0.227 -0.331 -0.297 -0.229 -0.293 -0.345 -0.273 -0.236 -0.342 -0.349 -0.382 -0.391 -0.262 -0.239 -0.266 -0.215 -0.271 -0.340 -0.282 -0.268 -0.331 -0.338 -0.265 -0.259 -0.318 -0.272 -0.218 -0.195 -0.207 -0.206 -0.194 -0.266 -0.293 -0.239 -0.267 -0.347 -0.307 -0.252 -0.292 -0.311 -0.243 -0.211 -0.264 -0.369 -0.369 -0.338 -0.321 -0.305 -0.378 -0.347 -0.369 -0.325 -0.307 -0.274 -0.259 -0.268 -0.295 -0.306 -0.339 -0.316 -0.318 -0.243 -0.175  0.002  0.209  0.211  0.108 -0.079 -0.094 -0.162 -0.105 -0.026  0.029  0.071  0.022 -0.040  0.023  0.058 -0.018 -0.010 -0.087 -0.110 -0.102 -0.199 -0.175 -0.131 -0.046  0.031  0.219  0.336  0.521  0.537  0.660  0.658  0.626  0.618  0.507  0.403  0.354  0.301  0.342  0.262  0.247  0.382  0.285  0.377  0.388  0.409  0.467  0.466  0.439  0.470  0.506  0.486  0.435  0.491  0.517  0.419  0.475  0.406  0.453  0.409  0.401  0.379  0.315  0.206  0.175  0.199  0.147  0.139  0.223  0.267  0.177  0.175  0.259  0.246  0.159  0.198  0.255  0.189  0.153  0.205  0.259  0.226  0.282  0.253  0.281  0.211  0.212  0.170  0.119  0.228  0.133  0.087  0.104  0.161  0.228  0.194  0.250  0.416  0.410  0.365  0.547  0.665  0.624  0.745  0.866  0.845  0.876  1.000  0.941  0.888  0.822  0.706  0.618  0.498  0.477  0.392  0.270  0.225  0.239  0.336  0.416  0.484  0.503  0.621  0.667  0.708  0.721  0.780  0.805  0.795  0.860  0.833  0.718  0.533  0.333  0.232 -0.016 -0.057 -0.164 -0.179 -0.178 -0.202 -0.070 -0.001  0.286  0.340  0.558  0.805  0.843  0.850  0.741  0.609  0.588  0.662  0.607  0.469  0.505  0.502  0.352  0.334  0.373  0.267  0.184  0.231  0.204  0.091  0.096  0.122  0.062 -0.016 -0.066 -0.132 -0.129 -0.034 -0.055 -0.131 -0.041  0.057 -0.045 -0.068  0.124  0.120 -0.018  0.117  0.300  0.134 -0.066 -0.097 -0.179 -0.304 -0.289 -0.346 -0.325 -0.355 -0.332 -0.325 -0.295 -0.304 -0.309 -0.311 -0.310 -0.335 -0.342 -0.341 -0.362 -0.397 -0.397 -0.390 -0.438 -0.467 -0.455 -0.451 -0.507 -0.553 -0.509 -0.484 -0.545 -0.564 -0.506 -0.489 -0.511 -0.483 -0.454 -0.423 -0.332 -0.212 -0.188 -0.049 -0.056 -0.031 -0.153 -0.138  0.045 -0.006 -0.099  0.015  0.038 -0.044 -0.020  0.026 -0.036 -0.062 -0.045 -0.060 -0.074 -0.019  0.042 -0.007 -0.061  0.028  0.054 -0.038 -0.020  0.084  0.036 -0.037  0.071  0.109  0.059 -0.006  0.170  0.134  0.019  0.122  0.231  0.154  0.110  0.231  0.252  0.175  0.212  0.277  0.325  0.354  0.315  0.335  0.355  0.318  0.270  0.302  0.306  0.231  0.204  0.245  0.197  0.110  0.016 -0.007  0.087  0.112  0.171  0.115  0.130  0.095  0.158  0.226  0.242  0.229  0.135  0.046 -0.049 -0.129 -0.077 -0.058 -0.172 -0.145 -0.298 -0.422 -0.516 -0.493 -0.552 -0.573 -0.490 -0.496 -0.538 -0.493 -0.404 -0.447 -0.459 -0.365 -0.337 -0.392 -0.351 -0.277 -0.300 -0.330 -0.261 -0.229 -0.259 -0.272 -0.241 -0.264 -0.273 -0.279 -0.264 -0.281 -0.237 -0.225 -0.190
 -0.147 -0.189 -0.202 -0.153 -0.144 -0.090 -0.090 -0.059  0.015  0.015 -0.075 -0.054  0.038 -0.005 -0.083 -0.006  0.054 -0.042 -0.048  0.082  0.064 -0.038  0.039  0.157  0.056 -0.012  0.110  0.170  0.033  0.039  0.040  0.053  0.165  0.129  0.102 -0.027 -0.044 -0.068 -0.112 -0.111 -0.140 -0.123 -0.138 -0.117 -0.120 -0.118 -0.140 -0.125 -0.181 -0.167 -0.298 -0.318 -0.388 -0.362 -0.277 -0.282 -0.325 -0.266 -0.173 -0.176 -0.092 -0.072 -0.059 -0.121 -0.110 -0.075 -0.146 -0.191 -0.148 -0.155 -0.251 -0.281 -0.266 -0.326 -0.451 -0.407 -0.347 -0.479 -0.481 -0.438 -0.428 -0.520 -0.410 -0.426 -0.353 -0.260 -0.482 -0.508 -0.291 -0.212 -0.309 -0.208  0.004 -0.007 -0.097  0.039  0.159  0.071  0.029  0.154  0.210  0.117  0.123  0.199  0.199  0.129  0.174  0.224  0.173  0.134  0.045 -0.011 -0.091 -0.032  0.013 -0.095 -0.116 -0.026 -0.070 -0.176 -0.136 -0.073 -0.180 -0.238 -0.159 -0.149 -0.278 -0.259 -0.180 -0.246 -0.324 -0.250 -0.199 -0.322 -0.349 -0.405 -0.430 -0.300 -0.303 -0.338 -0.270 -0.316 -0.402 -0.335 -0.297 -0.359 -0.379 -0.291 -0.266 -0.332 -0.291 -0.218 -0.197 -0.225 -0.233 -0.233 -0.310 -0.340 -0.302 -0.346 -0.429 -0.390 -0.345 -0.396 -0.412 -0.340 -0.314 -0.385 -0.426 -0.411 -0.417 -0.434 -0.450 -0.499 -0.460 -0.464 -0.411 -0.378 -0.339 -0.315 -0.320 -0.336 -0.351 -0.395 -0.384 -0.402 -0.340 -0.270 -0.101  0.108  0.048 -0.076 -0.289 -0.288 -0.350 -0.290 -0.212 -0.143 -0.086 -0.134 -0.203 -0.133 -0.099 -0.181 -0.163 -0.240 -0.248 -0.252 -0.358 -0.356 -0.329 -0.229 -0.157  0.057  0.203  0.432  0.434  0.589  0.571  0.558  0.545  0.445  0.336  0.280  0.215  0.265  0.194  0.196  0.363  0.270  0.353  0.354  0.383  0.475  0.469  0.409  0.464  0.526  0.473  0.405  0.488  0.507  0.369  0.412  0.300  0.348  0.280  0.282  0.251  0.201  0.087  0.051  0.085  0.038  0.027  0.130  0.180  0.061  0.063  0.170  0.139  0.034  0.093  0.160  0.074  0.040  0.117  0.183  0.127  0.185  0.125  0.154  0.063  0.063  0.006 -0.040  0.092 -0.011 -0.033  0.000  0.088  0.176  0.119  0.156  0.369  0.377  0.286  0.473  0.651  0.591  0.659  0.848  0.869  0.846  0.941  1.000  0.923  0.856  0.704  0.611  0.486  0.487  0.418  0.304  0.259  0.265  0.367  0.441  0.491  0.516  0.651  0.687  0.747  0.750  0.841  0.848  0.791  0.838  0.784  0.612  0.423  0.170  0.040 -0.230 -0.264 -0.369 -0.375 -0.374 -0.409 -0.283 -0.225  0.079  0.159  0.451  0.727  0.843  0.890  0.820  0.681  0.680  0.746  0.660  0.534  0.582  0.551  0.384  0.389  0.422  0.283  0.209  0.271  0.222  0.091  0.115  0.138  0.054 -0.036 -0.110 -0.192 -0.205 -0.093 -0.105 -0.211 -0.125  0.006 -0.108 -0.170  0.044  0.076 -0.102  0.005  0.249  0.111 -0.140 -0.203 -0.319 -0.423 -0.403 -0.441 -0.405 -0.420 -0.382 -0.361 -0.321 -0.329 -0.338 -0.324 -0.323 -0.370 -0.368 -0.355 -0.387 -0.438 -0.422 -0.406 -0.479 -0.511 -0.474 -0.481 -0.562 -0.586 -0.524 -0.534 -0.597 -0.588 -0.534 -0.539 -0.549 -0.496 -0.464 -0.413 -0.291 -0.151 -0.104  0.048  0.068  0.079 -0.065 -0.020  0.166  0.087 -0.004  0.131  0.130  0.034  0.073  0.111  0.031  0.013  0.029  0.015 -0.002  0.068  0.142  0.102  0.042  0.138  0.178  0.082  0.098  0.216  0.179  0.101  0.206  0.258  0.228  0.156  0.329  0.304  0.183  0.268  0.376  0.301  0.236  0.344  0.372  0.288  0.308  0.372  0.424  0.462  0.431  0.454  0.462  0.424  0.388  0.408  0.400  0.326  0.297  0.325  0.266  0.163  0.067  0.036  0.146  0.189  0.256  0.187  0.208  0.155  0.214  0.296  0.310  0.299  0.190  0.089 -0.001 -0.105 -0.056 -0.025 -0.146 -0.092 -0.253 -0.375 -0.497 -0.464 -0.528 -0.530 -0.413 -0.432 -0.477 -0.402 -0.303 -0.368 -0.373 -0.251 -0.234 -0.306 -0.246 -0.157 -0.199 -0.234 -0.148 -0.120 -0.164 -0.178 -0.146 -0.173 -0.184 -0.201 -0.193 -0.239 -0.218 -0.205 -0.174
 -0.264 -0.341 -0.384 -0.360 -0.365 -0.319 -0.323 -0.293 -0.214 -0.210 -0.304 -0.286 -0.182 -0.222 -0.307 -0.224 -0.143 -0.241 -0.250 -0.099 -0.098 -0.204 -0.123  0.036 -0.053 -0.117  0.043  0.149  0.035  0.050  0.101  0.142  0.243  0.177  0.134  0.004 -0.061 -0.094 -0.158 -0.156 -0.183 -0.169 -0.172 -0.150 -0.142 -0.143 -0.155 -0.119 -0.170 -0.133 -0.299 -0.365 -0.464 -0.430 -0.361 -0.406 -0.431 -0.369 -0.309 -0.325 -0.259 -0.239 -0.245 -0.322 -0.325 -0.281 -0.344 -0.405 -0.365 -0.356 -0.450 -0.491 -0.446 -0.464 -0.612 -0.536 -0.395 -0.493 -0.469 -0.413 -0.392 -0.501 -0.402 -0.436 -0.346 -0.188 -0.532 -0.613 -0.387 -0.339 -0.490 -0.392 -0.161 -0.198 -0.313 -0.170 -0.034 -0.144 -0.195 -0.052  0.016 -0.096 -0.092  0.001 -0.004 -0.088 -0.033  0.030 -0.032 -0.077 -0.175 -0.237 -0.311 -0.245 -0.204 -0.314 -0.318 -0.220 -0.272 -0.364 -0.301 -0.232 -0.344 -0.376 -0.270 -0.254 -0.381 -0.333 -0.225 -0.288 -0.354 -0.249 -0.175 -0.296 -0.285 -0.366 -0.392 -0.285 -0.307 -0.351 -0.277 -0.319 -0.425 -0.362 -0.310 -0.382 -0.421 -0.320 -0.295 -0.378 -0.338 -0.252 -0.220 -0.256 -0.260 -0.270 -0.351 -0.368 -0.343 -0.401 -0.477 -0.428 -0.397 -0.452 -0.451 -0.378 -0.365 -0.422 -0.463 -0.430 -0.458 -0.486 -0.486 -0.566 -0.524 -0.539 -0.491 -0.460 -0.434 -0.407 -0.417 -0.428 -0.446 -0.492 -0.493 -0.516 -0.467 -0.423 -0.261 -0.059 -0.036 -0.072 -0.207 -0.145 -0.188 -0.083  0.011  0.096  0.164  0.105  0.018  0.090  0.112  0.008  0.007 -0.078 -0.097 -0.091 -0.204 -0.187 -0.163 -0.056 -0.028  0.168  0.258  0.460  0.529  0.703  0.727  0.748  0.743  0.667  0.555  0.520  0.468  0.512  0.424  0.420  0.550  0.486  0.537  0.544  0.559  0.608  0.602  0.567  0.589  0.610  0.575  0.519  0.568  0.560  0.459  0.499  0.439  0.521  0.482  0.510  0.488  0.450  0.335  0.309  0.342  0.287  0.284  0.380  0.426  0.309  0.303  0.399  0.364  0.254  0.305  0.358  0.266  0.226  0.294  0.348  0.292  0.355  0.301  0.353  0.283  0.303  0.248  0.205  0.321  0.182  0.139  0.182  0.254  0.309  0.246  0.327  0.514  0.463  0.393  0.609  0.713  0.601  0.717  0.884  0.811  0.752  0.888  0.923  1.000  0.950  0.855  0.799  0.685  0.655  0.570  0.411  0.346  0.360  0.478  0.585  0.652  0.668  0.784  0.824  0.843  0.822  0.870  0.930  0.899  0.899  0.802  0.612  0.381  0.194  0.145 -0.099 -0.082 -0.192 -0.188 -0.181 -0.239 -0.109 -0.114  0.150  0.123  0.323  0.638  0.733  0.760  0.652  0.477  0.489  0.597  0.499  0.349  0.433  0.440  0.248  0.251  0.330  0.212  0.107  0.184  0.178  0.041  0.050  0.103  0.049 -0.030 -0.074 -0.162 -0.143 -0.041 -0.096 -0.184 -0.071  0.010 -0.136 -0.156  0.047  0.004 -0.173 -0.040  0.131 -0.049 -0.282 -0.331 -0.419 -0.530 -0.501 -0.535 -0.504 -0.509 -0.471 -0.438 -0.392 -0.398 -0.408 -0.384 -0.381 -0.436 -0.430 -0.407 -0.442 -0.504 -0.484 -0.455 -0.536 -0.576 -0.528 -0.516 -0.610 -0.643 -0.562 -0.546 -0.628 -0.623 -0.536 -0.539 -0.574 -0.522 -0.445 -0.368 -0.240 -0.073 -0.044  0.081  0.054  0.109 -0.056 -0.081  0.140  0.090 -0.055  0.061  0.091 -0.028 -0.023  0.040 -0.042 -0.096 -0.084 -0.132 -0.145 -0.106 -0.030 -0.093 -0.149 -0.032 -0.004 -0.115 -0.072  0.060 -0.004 -0.071  0.083  0.129  0.077  0.038  0.261  0.219  0.124  0.272  0.366  0.281  0.270  0.394  0.393  0.324  0.376  0.425  0.476  0.486  0.446  0.441  0.486  0.475  0.412  0.427  0.456  0.388  0.327  0.372  0.345  0.249  0.139  0.137  0.255  0.292  0.364  0.308  0.310  0.270  0.343  0.407  0.432  0.421  0.330  0.228  0.133  0.022  0.089  0.127 -0.008  0.032 -0.156 -0.343 -0.503 -0.494 -0.595 -0.610 -0.504 -0.549 -0.618 -0.563 -0.477 -0.548 -0.568 -0.463 -0.447 -0.521 -0.473 -0.386 -0.425 -0.462 -0.377 -0.345 -0.389 -0.411 -0.381 -0.405 -0.407 -0.412 -0.389 -0.404 -0.346 -0.320 -0.270
 -0.273 -0.363 -0.413 -0.399 -0.417 -0.375 -0.392 -0.369 -0.284 -0.265 -0.361 -0.349 -0.231 -0.259 -0.348 -0.264 -0.162 -0.255 -0.268 -0.104 -0.087 -0.192 -0.109  0.074 -0.004 -0.067  0.109  0.241  0.138  0.146  0.203  0.253  0.357  0.288  0.247  0.124  0.031 -0.017 -0.102 -0.112 -0.144 -0.139 -0.133 -0.105 -0.085 -0.081 -0.086 -0.029 -0.068 -0.021 -0.206 -0.290 -0.425 -0.373 -0.296 -0.384 -0.415 -0.332 -0.286 -0.310 -0.254 -0.236 -0.254 -0.341 -0.357 -0.302 -0.361 -0.438 -0.399 -0.375 -0.473 -0.534 -0.471 -0.470 -0.643 -0.575 -0.394 -0.486 -0.443 -0.381 -0.371 -0.493 -0.403 -0.451 -0.350 -0.157 -0.528 -0.611 -0.365 -0.342 -0.527 -0.410 -0.169 -0.244 -0.371 -0.208 -0.080 -0.217 -0.263 -0.106 -0.046 -0.173 -0.162 -0.060 -0.084 -0.177 -0.108 -0.047 -0.124 -0.180 -0.287 -0.346 -0.428 -0.368 -0.320 -0.431 -0.444 -0.346 -0.391 -0.485 -0.427 -0.354 -0.460 -0.492 -0.382 -0.356 -0.481 -0.431 -0.311 -0.362 -0.428 -0.315 -0.222 -0.338 -0.306 -0.398 -0.428 -0.310 -0.364 -0.416 -0.347 -0.388 -0.494 -0.435 -0.380 -0.451 -0.493 -0.390 -0.363 -0.444 -0.403 -0.311 -0.281 -0.319 -0.325 -0.336 -0.416 -0.433 -0.411 -0.467 -0.540 -0.488 -0.457 -0.506 -0.497 -0.422 -0.411 -0.452 -0.472 -0.419 -0.461 -0.504 -0.503 -0.600 -0.565 -0.592 -0.549 -0.520 -0.499 -0.473 -0.486 -0.496 -0.518 -0.565 -0.572 -0.596 -0.551 -0.512 -0.370 -0.163 -0.102 -0.055 -0.161 -0.057 -0.089  0.016  0.082  0.158  0.237  0.164  0.063  0.122  0.134  0.025  0.012 -0.061 -0.095 -0.083 -0.185 -0.174 -0.166 -0.072 -0.084  0.085  0.132  0.322  0.431  0.638  0.712  0.776  0.817  0.768  0.687  0.642  0.578  0.599  0.505  0.495  0.611  0.552  0.580  0.573  0.557  0.592  0.592  0.546  0.546  0.558  0.516  0.453  0.489  0.458  0.358  0.396  0.367  0.484  0.481  0.549  0.566  0.553  0.458  0.416  0.428  0.368  0.355  0.436  0.479  0.360  0.338  0.420  0.380  0.263  0.303  0.343  0.246  0.204  0.264  0.307  0.246  0.312  0.260  0.336  0.296  0.350  0.317  0.311  0.444  0.317  0.286  0.336  0.410  0.461  0.396  0.477  0.652  0.591  0.523  0.722  0.800  0.676  0.770  0.908  0.810  0.718  0.822  0.856  0.950  1.000  0.946  0.889  0.794  0.759  0.680  0.494  0.416  0.420  0.534  0.645  0.696  0.700  0.806  0.835  0.829  0.778  0.826  0.924  0.878  0.863  0.699  0.487  0.220  0.066  0.078 -0.130 -0.067 -0.158 -0.133 -0.106 -0.176 -0.068 -0.112  0.105  0.009  0.171  0.520  0.606  0.674  0.571  0.400  0.437  0.571  0.479  0.333  0.441  0.477  0.284  0.289  0.392  0.294  0.178  0.260  0.278  0.143  0.143  0.210  0.170  0.095  0.062 -0.032 -0.006  0.097  0.029 -0.062  0.060  0.129 -0.034 -0.051  0.152  0.079 -0.115  0.013  0.153 -0.048 -0.294 -0.380 -0.477 -0.594 -0.571 -0.604 -0.576 -0.575 -0.538 -0.495 -0.442 -0.444 -0.449 -0.416 -0.421 -0.482 -0.463 -0.435 -0.481 -0.544 -0.515 -0.490 -0.585 -0.617 -0.563 -0.562 -0.658 -0.678 -0.602 -0.592 -0.669 -0.662 -0.576 -0.578 -0.616 -0.571 -0.482 -0.388 -0.253 -0.059 -0.008  0.122  0.063  0.115 -0.081 -0.134  0.106  0.052 -0.127 -0.011  0.020 -0.119 -0.125 -0.050 -0.139 -0.210 -0.196 -0.253 -0.260 -0.228 -0.144 -0.210 -0.273 -0.149 -0.112 -0.231 -0.188 -0.037 -0.097 -0.170  0.000  0.073  0.023 -0.015  0.241  0.219  0.146  0.309  0.407  0.342  0.353  0.471  0.468  0.418  0.473  0.513  0.550  0.539  0.493  0.458  0.509  0.512  0.431  0.426  0.467  0.398  0.311  0.355  0.342  0.237  0.118  0.139  0.271  0.328  0.427  0.393  0.403  0.371  0.438  0.494  0.507  0.477  0.386  0.266  0.177  0.053  0.136  0.195  0.055  0.101 -0.115 -0.335 -0.529 -0.541 -0.650 -0.649 -0.555 -0.624 -0.687 -0.623 -0.559 -0.636 -0.645 -0.541 -0.542 -0.611 -0.548 -0.468 -0.520 -0.544 -0.451 -0.429 -0.477 -0.492 -0.462 -0.476 -0.464 -0.462 -0.426 -0.435 -0.365 -0.337 -0.281
 -0.321 -0.429 -0.497 -0.504 -0.537 -0.510 -0.538 -0.525 -0.445 -0.414 -0.501 -0.501 -0.381 -0.393 -0.480 -0.405 -0.289 -0.366 -0.388 -0.223 -0.182 -0.280 -0.208 -0.002 -0.056 -0.115  0.064  0.232  0.161  0.158  0.243  0.317  0.408  0.327  0.287  0.182  0.058  0.007 -0.093 -0.108 -0.137 -0.138 -0.119 -0.084 -0.054 -0.050 -0.044  0.028 -0.005  0.045 -0.156 -0.263 -0.423 -0.358 -0.284 -0.406 -0.432 -0.341 -0.324 -0.360 -0.327 -0.310 -0.347 -0.437 -0.471 -0.412 -0.453 -0.542 -0.516 -0.473 -0.558 -0.634 -0.559 -0.517 -0.692 -0.629 -0.395 -0.448 -0.396 -0.318 -0.280 -0.397 -0.320 -0.392 -0.292 -0.074 -0.514 -0.627 -0.400 -0.421 -0.632 -0.513 -0.292 -0.400 -0.523 -0.362 -0.250 -0.400 -0.435 -0.277 -0.226 -0.356 -0.338 -0.233 -0.269 -0.362 -0.284 -0.224 -0.308 -0.371 -0.475 -0.529 -0.603 -0.552 -0.513 -0.611 -0.617 -0.532 -0.575 -0.646 -0.588 -0.523 -0.614 -0.624 -0.515 -0.487 -0.587 -0.525 -0.401 -0.436 -0.481 -0.361 -0.259 -0.353 -0.284 -0.376 -0.398 -0.291 -0.358 -0.410 -0.358 -0.399 -0.493 -0.447 -0.401 -0.469 -0.509 -0.415 -0.398 -0.472 -0.430 -0.347 -0.315 -0.347 -0.350 -0.356 -0.427 -0.439 -0.419 -0.465 -0.526 -0.474 -0.444 -0.479 -0.462 -0.393 -0.385 -0.394 -0.423 -0.359 -0.402 -0.439 -0.415 -0.540 -0.516 -0.563 -0.533 -0.515 -0.509 -0.487 -0.507 -0.520 -0.542 -0.583 -0.592 -0.609 -0.569 -0.547 -0.431 -0.240 -0.096  0.054  0.017  0.156  0.140  0.251  0.292  0.350  0.429  0.344  0.237  0.277  0.280  0.170  0.139  0.085  0.035  0.062 -0.018 -0.005 -0.009  0.062  0.007  0.120  0.097  0.232  0.394  0.598  0.728  0.826  0.910  0.892  0.847  0.807  0.745  0.740  0.639  0.612  0.683  0.637  0.633  0.620  0.574  0.562  0.568  0.543  0.505  0.480  0.458  0.409  0.407  0.356  0.299  0.336  0.372  0.518  0.565  0.663  0.718  0.725  0.657  0.609  0.597  0.536  0.516  0.566  0.601  0.505  0.467  0.518  0.484  0.379  0.396  0.413  0.330  0.289  0.321  0.338  0.289  0.350  0.323  0.416  0.421  0.505  0.501  0.525  0.646  0.532  0.498  0.546  0.597  0.624  0.572  0.667  0.790  0.703  0.668  0.844  0.844  0.709  0.814  0.882  0.722  0.616  0.706  0.704  0.855  0.946  1.000  0.963  0.900  0.846  0.752  0.529  0.429  0.430  0.540  0.665  0.721  0.711  0.782  0.808  0.757  0.681  0.695  0.839  0.815  0.783  0.585  0.395  0.109  0.040  0.139 -0.003  0.107  0.038  0.078  0.120  0.043  0.126  0.040  0.180 -0.012  0.042  0.391  0.417  0.490  0.371  0.207  0.257  0.422  0.352  0.206  0.334  0.416  0.236  0.232  0.367  0.316  0.183  0.262  0.323  0.206  0.185  0.270  0.267  0.210  0.209  0.120  0.168  0.254  0.161  0.094  0.225  0.248  0.076  0.093  0.268  0.134 -0.042  0.095  0.145 -0.084 -0.288 -0.378 -0.449 -0.575 -0.558 -0.595 -0.579 -0.576 -0.553 -0.507 -0.455 -0.452 -0.451 -0.418 -0.429 -0.483 -0.455 -0.430 -0.477 -0.531 -0.503 -0.485 -0.575 -0.598 -0.553 -0.552 -0.635 -0.653 -0.593 -0.566 -0.636 -0.642 -0.553 -0.545 -0.595 -0.573 -0.469 -0.368 -0.251 -0.050 -0.001  0.109 -0.001  0.065 -0.140 -0.244  0.004 -0.031 -0.242 -0.150 -0.100 -0.244 -0.277 -0.187 -0.266 -0.360 -0.346 -0.415 -0.417 -0.406 -0.327 -0.401 -0.463 -0.338 -0.308 -0.428 -0.378 -0.225 -0.291 -0.359 -0.171 -0.091 -0.153 -0.175  0.108  0.093  0.055  0.246  0.335  0.288  0.343  0.458  0.442  0.420  0.491  0.515  0.535  0.495  0.441  0.373  0.443  0.465  0.362  0.345  0.411  0.350  0.235  0.287  0.304  0.210  0.090  0.139  0.267  0.325  0.439  0.435  0.442  0.432  0.495  0.528  0.534  0.489  0.417  0.299  0.218  0.102  0.200  0.268  0.132  0.163 -0.066 -0.316 -0.523 -0.566 -0.679 -0.679 -0.620 -0.708 -0.765 -0.718 -0.688 -0.756 -0.760 -0.683 -0.696 -0.745 -0.689 -0.628 -0.676 -0.687 -0.603 -0.587 -0.628 -0.637 -0.610 -0.611 -0.586 -0.570 -0.518 -0.496 -0.398 -0.366 -0.306
 -0.367 -0.488 -0.569 -0.594 -0.631 -0.609 -0.632 -0.616 -0.542 -0.519 -0.602 -0.599 -0.488 -0.503 -0.586 -0.513 -0.400 -0.474 -0.495 -0.332 -0.288 -0.381 -0.312 -0.105 -0.151 -0.203 -0.012  0.164  0.111  0.122  0.234  0.318  0.389  0.295  0.244  0.149  0.009 -0.042 -0.141 -0.146 -0.170 -0.170 -0.148 -0.120 -0.088 -0.092 -0.082 -0.006 -0.031  0.036 -0.166 -0.292 -0.445 -0.388 -0.344 -0.472 -0.471 -0.396 -0.405 -0.441 -0.424 -0.409 -0.452 -0.540 -0.575 -0.519 -0.555 -0.639 -0.616 -0.573 -0.650 -0.717 -0.634 -0.580 -0.745 -0.653 -0.393 -0.413 -0.337 -0.259 -0.226 -0.347 -0.277 -0.360 -0.267 -0.030 -0.499 -0.640 -0.435 -0.463 -0.682 -0.587 -0.372 -0.474 -0.605 -0.463 -0.344 -0.485 -0.527 -0.378 -0.317 -0.442 -0.433 -0.330 -0.358 -0.451 -0.378 -0.314 -0.391 -0.448 -0.544 -0.599 -0.657 -0.603 -0.572 -0.662 -0.652 -0.567 -0.613 -0.666 -0.595 -0.531 -0.618 -0.610 -0.489 -0.462 -0.553 -0.476 -0.343 -0.377 -0.411 -0.280 -0.177 -0.265 -0.183 -0.289 -0.312 -0.244 -0.312 -0.363 -0.307 -0.336 -0.439 -0.400 -0.343 -0.410 -0.464 -0.370 -0.349 -0.432 -0.397 -0.312 -0.274 -0.313 -0.313 -0.331 -0.398 -0.399 -0.396 -0.452 -0.501 -0.449 -0.439 -0.476 -0.449 -0.390 -0.392 -0.395 -0.416 -0.343 -0.406 -0.451 -0.416 -0.544 -0.513 -0.556 -0.531 -0.514 -0.515 -0.492 -0.512 -0.519 -0.541 -0.581 -0.600 -0.623 -0.597 -0.599 -0.494 -0.332 -0.151  0.017  0.035  0.199  0.195  0.332  0.398  0.471  0.542  0.462  0.360  0.402  0.402  0.289  0.252  0.195  0.158  0.181  0.098  0.120  0.115  0.191  0.125  0.224  0.178  0.287  0.468  0.654  0.782  0.881  0.940  0.941  0.879  0.867  0.826  0.830  0.718  0.689  0.728  0.718  0.692  0.699  0.663  0.623  0.621  0.624  0.573  0.520  0.519  0.488  0.464  0.407  0.384  0.414  0.474  0.616  0.664  0.758  0.794  0.801  0.729  0.705  0.706  0.645  0.641  0.690  0.719  0.633  0.600  0.643  0.610  0.513  0.528  0.538  0.462  0.421  0.445  0.456  0.413  0.469  0.446  0.536  0.543  0.619  0.605  0.612  0.698  0.552  0.496  0.545  0.580  0.576  0.521  0.645  0.747  0.616  0.595  0.792  0.745  0.580  0.722  0.791  0.585  0.471  0.618  0.611  0.799  0.889  0.963  1.000  0.951  0.876  0.765  0.528  0.428  0.447  0.565  0.698  0.765  0.750  0.801  0.834  0.772  0.697  0.676  0.822  0.824  0.766  0.581  0.401  0.126  0.100  0.225  0.101  0.221  0.147  0.180  0.213  0.131  0.218  0.104  0.219 -0.009 -0.012  0.318  0.336  0.365  0.231  0.050  0.097  0.262  0.181  0.032  0.165  0.250  0.068  0.065  0.209  0.166  0.030  0.112  0.187  0.075  0.051  0.144  0.156  0.111  0.128  0.045  0.110  0.178  0.067  0.022  0.156  0.144 -0.029  0.015  0.164  0.000 -0.151 -0.008 -0.003 -0.227 -0.392 -0.448 -0.484 -0.599 -0.568 -0.598 -0.584 -0.571 -0.548 -0.499 -0.447 -0.445 -0.447 -0.411 -0.416 -0.471 -0.448 -0.416 -0.460 -0.520 -0.492 -0.461 -0.546 -0.577 -0.524 -0.506 -0.595 -0.618 -0.543 -0.503 -0.583 -0.585 -0.480 -0.476 -0.538 -0.512 -0.382 -0.275 -0.163  0.029  0.050  0.122  0.005  0.101 -0.087 -0.224  0.020  0.013 -0.206 -0.139 -0.073 -0.214 -0.266 -0.170 -0.241 -0.347 -0.339 -0.431 -0.432 -0.443 -0.373 -0.456 -0.504 -0.377 -0.363 -0.479 -0.411 -0.270 -0.352 -0.400 -0.199 -0.144 -0.217 -0.208  0.070  0.033  0.012  0.226  0.291  0.231  0.313  0.430  0.392  0.375  0.463  0.476  0.500  0.452  0.400  0.331  0.420  0.457  0.352  0.342  0.426  0.377  0.260  0.320  0.356  0.280  0.166  0.222  0.339  0.376  0.468  0.464  0.450  0.445  0.516  0.535  0.557  0.528  0.480  0.381  0.302  0.196  0.290  0.345  0.216  0.229  0.014 -0.249 -0.453 -0.500 -0.632 -0.650 -0.596 -0.683 -0.762 -0.738 -0.706 -0.773 -0.796 -0.738 -0.742 -0.791 -0.755 -0.701 -0.736 -0.753 -0.681 -0.660 -0.696 -0.714 -0.692 -0.696 -0.673 -0.653 -0.602 -0.563 -0.453 -0.410 -0.341
 -0.339 -0.459 -0.537 -0.571 -0.613 -0.601 -0.630 -0.623 -0.556 -0.526 -0.598 -0.602 -0.497 -0.499 -0.575 -0.513 -0.399 -0.459 -0.481 -0.330 -0.278 -0.362 -0.300 -0.099 -0.135 -0.184  0.001  0.182  0.147  0.149  0.256  0.340  0.403  0.317  0.275  0.213  0.068  0.024 -0.076 -0.082 -0.098 -0.105 -0.079 -0.054 -0.018 -0.019 -0.002  0.077  0.059  0.114 -0.087 -0.217 -0.385 -0.319 -0.272 -0.414 -0.416 -0.339 -0.358 -0.395 -0.393 -0.380 -0.430 -0.513 -0.556 -0.500 -0.526 -0.610 -0.594 -0.544 -0.611 -0.689 -0.603 -0.528 -0.696 -0.628 -0.354 -0.371 -0.273 -0.193 -0.154 -0.279 -0.202 -0.310 -0.247  0.000 -0.449 -0.581 -0.399 -0.446 -0.656 -0.559 -0.364 -0.485 -0.605 -0.468 -0.368 -0.513 -0.543 -0.404 -0.358 -0.476 -0.461 -0.365 -0.403 -0.487 -0.413 -0.358 -0.435 -0.493 -0.582 -0.628 -0.681 -0.641 -0.612 -0.689 -0.684 -0.614 -0.651 -0.694 -0.634 -0.579 -0.652 -0.640 -0.532 -0.503 -0.579 -0.507 -0.382 -0.405 -0.429 -0.306 -0.207 -0.277 -0.186 -0.283 -0.297 -0.224 -0.311 -0.365 -0.321 -0.346 -0.435 -0.404 -0.355 -0.418 -0.462 -0.377 -0.361 -0.436 -0.399 -0.323 -0.288 -0.320 -0.322 -0.335 -0.392 -0.391 -0.390 -0.435 -0.474 -0.427 -0.417 -0.443 -0.415 -0.362 -0.366 -0.352 -0.367 -0.293 -0.353 -0.394 -0.350 -0.479 -0.456 -0.510 -0.500 -0.488 -0.494 -0.475 -0.494 -0.497 -0.518 -0.554 -0.577 -0.598 -0.579 -0.589 -0.509 -0.356 -0.158  0.051  0.097  0.273  0.272  0.396  0.433  0.488  0.549  0.472  0.380  0.409  0.404  0.301  0.265  0.216  0.170  0.198  0.142  0.159  0.137  0.195  0.108  0.172  0.098  0.177  0.368  0.545  0.693  0.804  0.884  0.918  0.886  0.875  0.831  0.813  0.705  0.666  0.691  0.667  0.614  0.629  0.592  0.548  0.546  0.548  0.489  0.426  0.425  0.402  0.366  0.299  0.290  0.312  0.394  0.541  0.609  0.718  0.774  0.800  0.755  0.724  0.711  0.648  0.643  0.676  0.700  0.623  0.584  0.612  0.577  0.486  0.494  0.493  0.424  0.387  0.399  0.400  0.360  0.409  0.398  0.492  0.521  0.606  0.608  0.639  0.721  0.599  0.552  0.598  0.629  0.624  0.575  0.688  0.768  0.640  0.623  0.786  0.717  0.561  0.678  0.712  0.505  0.385  0.498  0.486  0.685  0.794  0.900  0.951  1.000  0.910  0.805  0.527  0.405  0.424  0.523  0.641  0.695  0.669  0.692  0.730  0.664  0.584  0.557  0.701  0.710  0.647  0.450  0.287  0.019  0.029  0.187  0.110  0.249  0.198  0.242  0.285  0.203  0.261  0.133  0.197 -0.060 -0.104  0.207  0.204  0.248  0.126 -0.031  0.024  0.191  0.128 -0.003  0.130  0.231  0.073  0.068  0.215  0.199  0.069  0.141  0.229  0.136  0.106  0.198  0.224  0.191  0.218  0.143  0.208  0.266  0.157  0.121  0.247  0.221  0.057  0.105  0.233  0.059 -0.080  0.046  0.015 -0.205 -0.340 -0.421 -0.451 -0.561 -0.535 -0.562 -0.557 -0.541 -0.519 -0.467 -0.417 -0.413 -0.414 -0.378 -0.383 -0.437 -0.410 -0.377 -0.420 -0.477 -0.448 -0.419 -0.504 -0.534 -0.481 -0.469 -0.556 -0.569 -0.504 -0.472 -0.540 -0.541 -0.449 -0.444 -0.506 -0.496 -0.371 -0.266 -0.169  0.016  0.048  0.111 -0.024  0.062 -0.122 -0.267 -0.026 -0.032 -0.254 -0.200 -0.138 -0.274 -0.331 -0.237 -0.302 -0.407 -0.398 -0.487 -0.481 -0.499 -0.435 -0.511 -0.557 -0.441 -0.425 -0.533 -0.473 -0.337 -0.409 -0.455 -0.265 -0.198 -0.272 -0.262  0.007 -0.016 -0.019  0.190  0.250  0.210  0.303  0.405  0.370  0.369  0.450  0.455  0.466  0.407  0.356  0.274  0.358  0.401  0.294  0.273  0.360  0.316  0.191  0.248  0.295  0.225  0.117  0.182  0.292  0.332  0.434  0.449  0.441  0.446  0.507  0.517  0.529  0.488  0.449  0.352  0.285  0.189  0.284  0.344  0.226  0.233  0.028 -0.226 -0.428 -0.488 -0.611 -0.621 -0.587 -0.673 -0.740 -0.718 -0.707 -0.764 -0.779 -0.734 -0.746 -0.780 -0.744 -0.703 -0.738 -0.743 -0.677 -0.664 -0.698 -0.708 -0.689 -0.684 -0.654 -0.629 -0.574 -0.536 -0.423 -0.382 -0.319
 -0.291 -0.390 -0.446 -0.472 -0.509 -0.496 -0.521 -0.514 -0.450 -0.420 -0.490 -0.495 -0.392 -0.396 -0.470 -0.409 -0.303 -0.366 -0.387 -0.242 -0.201 -0.289 -0.225 -0.032 -0.085 -0.138  0.044  0.214  0.169  0.171  0.253  0.314  0.384  0.314  0.273  0.255  0.135  0.114  0.025  0.016  0.013  0.006  0.040  0.065  0.099  0.093  0.113  0.183  0.151  0.162 -0.061 -0.185 -0.368 -0.283 -0.219 -0.361 -0.375 -0.288 -0.290 -0.321 -0.313 -0.300 -0.346 -0.420 -0.457 -0.405 -0.434 -0.513 -0.494 -0.456 -0.525 -0.608 -0.541 -0.472 -0.644 -0.618 -0.346 -0.361 -0.251 -0.170 -0.150 -0.289 -0.238 -0.323 -0.248 -0.020 -0.434 -0.537 -0.371 -0.401 -0.580 -0.478 -0.289 -0.396 -0.505 -0.368 -0.272 -0.413 -0.438 -0.302 -0.262 -0.374 -0.356 -0.267 -0.302 -0.380 -0.310 -0.263 -0.336 -0.393 -0.482 -0.528 -0.589 -0.550 -0.517 -0.599 -0.606 -0.535 -0.569 -0.628 -0.578 -0.523 -0.590 -0.599 -0.503 -0.473 -0.556 -0.500 -0.385 -0.410 -0.440 -0.327 -0.235 -0.307 -0.227 -0.328 -0.349 -0.277 -0.351 -0.385 -0.339 -0.363 -0.444 -0.400 -0.348 -0.409 -0.444 -0.353 -0.333 -0.404 -0.362 -0.284 -0.255 -0.285 -0.294 -0.308 -0.362 -0.365 -0.368 -0.410 -0.452 -0.414 -0.404 -0.430 -0.412 -0.363 -0.371 -0.366 -0.367 -0.298 -0.352 -0.401 -0.362 -0.458 -0.427 -0.468 -0.459 -0.436 -0.438 -0.420 -0.438 -0.441 -0.465 -0.500 -0.528 -0.553 -0.546 -0.552 -0.478 -0.344 -0.191  0.002  0.024  0.190  0.198  0.291  0.320  0.352  0.430  0.340  0.238  0.268  0.267  0.171  0.150  0.122  0.066  0.094  0.077  0.051  0.018  0.065 -0.016  0.050 -0.005  0.087  0.256  0.438  0.576  0.689  0.784  0.826  0.814  0.782  0.723  0.709  0.619  0.600  0.664  0.604  0.515  0.502  0.470  0.448  0.450  0.440  0.394  0.356  0.338  0.300  0.275  0.218  0.202  0.217  0.276  0.414  0.477  0.583  0.646  0.682  0.645  0.603  0.576  0.522  0.496  0.537  0.563  0.478  0.439  0.473  0.435  0.342  0.350  0.352  0.286  0.253  0.260  0.257  0.217  0.267  0.272  0.359  0.386  0.472  0.481  0.525  0.618  0.520  0.493  0.546  0.597  0.614  0.560  0.651  0.745  0.648  0.614  0.752  0.719  0.582  0.655  0.696  0.534  0.409  0.477  0.487  0.655  0.759  0.846  0.876  0.910  1.000  0.796  0.442  0.262  0.246  0.318  0.494  0.613  0.628  0.653  0.685  0.625  0.543  0.537  0.659  0.639  0.581  0.384  0.203 -0.051 -0.071  0.064 -0.009  0.126  0.100  0.145  0.174  0.100  0.141  0.024  0.087 -0.142 -0.135  0.176  0.200  0.278  0.183  0.046  0.109  0.265  0.207  0.092  0.220  0.311  0.163  0.164  0.299  0.276  0.158  0.228  0.303  0.210  0.186  0.270  0.284  0.245  0.257  0.181  0.230  0.296  0.204  0.154  0.267  0.265  0.109  0.133  0.267  0.124 -0.028  0.072  0.069 -0.130 -0.280 -0.390 -0.439 -0.541 -0.507 -0.521 -0.506 -0.482 -0.463 -0.408 -0.357 -0.353 -0.355 -0.312 -0.312 -0.371 -0.340 -0.301 -0.348 -0.415 -0.381 -0.349 -0.453 -0.490 -0.425 -0.427 -0.539 -0.541 -0.471 -0.478 -0.552 -0.538 -0.463 -0.474 -0.524 -0.511 -0.401 -0.301 -0.208 -0.026  0.016  0.097 -0.018  0.048 -0.131 -0.239 -0.006 -0.032 -0.234 -0.171 -0.123 -0.254 -0.296 -0.210 -0.275 -0.366 -0.353 -0.430 -0.426 -0.423 -0.354 -0.421 -0.474 -0.365 -0.339 -0.442 -0.396 -0.259 -0.318 -0.374 -0.201 -0.124 -0.198 -0.205  0.041  0.032  0.017  0.197  0.266  0.234  0.302  0.394  0.372  0.365  0.429  0.439  0.449  0.403  0.357  0.280  0.347  0.381  0.289  0.265  0.332  0.291  0.180  0.223  0.257  0.183  0.079  0.128  0.232  0.281  0.388  0.399  0.405  0.406  0.456  0.474  0.475  0.430  0.379  0.280  0.219  0.126  0.212  0.268  0.159  0.176 -0.022 -0.254 -0.444 -0.497 -0.601 -0.601 -0.557 -0.636 -0.690 -0.655 -0.639 -0.695 -0.701 -0.646 -0.661 -0.694 -0.645 -0.602 -0.644 -0.643 -0.572 -0.559 -0.600 -0.603 -0.581 -0.577 -0.553 -0.536 -0.489 -0.463 -0.363 -0.313 -0.264
 -0.246 -0.358 -0.402 -0.411 -0.448 -0.426 -0.458 -0.452 -0.385 -0.352 -0.420 -0.423 -0.318 -0.314 -0.384 -0.326 -0.215 -0.266 -0.285 -0.145 -0.095 -0.165 -0.108  0.057  0.038  0.002  0.136  0.278  0.244  0.238  0.304  0.361  0.428  0.370  0.342  0.263  0.156  0.098  0.006 -0.014 -0.047 -0.061 -0.048 -0.023  0.016  0.034  0.045  0.115  0.120  0.169  0.012 -0.075 -0.216 -0.167 -0.121 -0.232 -0.253 -0.188 -0.190 -0.224 -0.214 -0.203 -0.244 -0.330 -0.365 -0.309 -0.335 -0.419 -0.398 -0.348 -0.426 -0.506 -0.428 -0.384 -0.545 -0.476 -0.269 -0.320 -0.269 -0.227 -0.232 -0.333 -0.256 -0.310 -0.283 -0.017 -0.372 -0.449 -0.227 -0.280 -0.478 -0.365 -0.177 -0.309 -0.418 -0.280 -0.200 -0.349 -0.370 -0.239 -0.214 -0.324 -0.304 -0.220 -0.264 -0.340 -0.271 -0.230 -0.306 -0.363 -0.448 -0.483 -0.546 -0.515 -0.478 -0.550 -0.564 -0.501 -0.526 -0.583 -0.543 -0.489 -0.552 -0.564 -0.480 -0.446 -0.523 -0.479 -0.371 -0.385 -0.425 -0.326 -0.223 -0.293 -0.224 -0.313 -0.332 -0.261 -0.328 -0.373 -0.314 -0.332 -0.424 -0.385 -0.326 -0.386 -0.427 -0.340 -0.318 -0.391 -0.360 -0.281 -0.251 -0.283 -0.288 -0.306 -0.368 -0.366 -0.364 -0.422 -0.469 -0.421 -0.410 -0.448 -0.429 -0.375 -0.382 -0.377 -0.350 -0.259 -0.340 -0.392 -0.373 -0.482 -0.483 -0.528 -0.513 -0.494 -0.496 -0.481 -0.483 -0.466 -0.483 -0.523 -0.555 -0.579 -0.570 -0.560 -0.503 -0.331 -0.204 -0.019 -0.004  0.149  0.135  0.232  0.225  0.283  0.341  0.285  0.206  0.227  0.219  0.128  0.095  0.037 -0.012  0.010 -0.035 -0.021 -0.045  0.006 -0.077 -0.016 -0.074  0.020  0.178  0.353  0.491  0.602  0.681  0.721  0.719  0.691  0.635  0.597  0.513  0.481  0.500  0.500  0.520  0.531  0.516  0.522  0.525  0.462  0.433  0.422  0.375  0.307  0.312  0.246  0.158  0.179  0.194  0.336  0.386  0.499  0.558  0.597  0.572  0.533  0.524  0.467  0.446  0.480  0.507  0.417  0.377  0.420  0.376  0.275  0.294  0.304  0.220  0.185  0.232  0.255  0.186  0.236  0.176  0.274  0.296  0.380  0.384  0.432  0.534  0.451  0.447  0.496  0.545  0.562  0.509  0.575  0.670  0.589  0.543  0.654  0.639  0.516  0.560  0.604  0.469  0.346  0.392  0.418  0.570  0.680  0.752  0.765  0.805  0.796  1.000  0.833  0.679  0.630  0.647  0.665  0.617  0.549  0.599  0.595  0.520  0.434  0.435  0.574  0.554  0.505  0.302  0.133 -0.107 -0.128 -0.003 -0.069  0.056  0.009  0.060  0.117  0.045  0.088 -0.021  0.031 -0.175 -0.172  0.111  0.144  0.233  0.156  0.038  0.101  0.240  0.188  0.090  0.207  0.289  0.159  0.163  0.283  0.266  0.162  0.224  0.290  0.210  0.189  0.263  0.277  0.244  0.255  0.189  0.231  0.290  0.209  0.162  0.265  0.266  0.124  0.140  0.260  0.133 -0.006  0.077  0.075 -0.099 -0.250 -0.408 -0.469 -0.548 -0.541 -0.561 -0.554 -0.538 -0.488 -0.427 -0.371 -0.369 -0.380 -0.332 -0.342 -0.413 -0.382 -0.339 -0.388 -0.440 -0.401 -0.372 -0.471 -0.494 -0.435 -0.443 -0.531 -0.525 -0.471 -0.475 -0.531 -0.520 -0.452 -0.457 -0.501 -0.473 -0.378 -0.283 -0.186 -0.014  0.049  0.132  0.025  0.066 -0.113 -0.217  0.005 -0.033 -0.233 -0.163 -0.129 -0.258 -0.292 -0.216 -0.286 -0.370 -0.357 -0.415 -0.415 -0.407 -0.341 -0.397 -0.449 -0.349 -0.317 -0.417 -0.378 -0.245 -0.291 -0.347 -0.193 -0.110 -0.149 -0.162  0.082  0.088  0.080  0.237  0.306  0.290  0.354  0.428  0.414  0.419  0.470  0.478  0.480  0.434  0.388  0.320  0.374  0.404  0.311  0.278  0.337  0.285  0.170  0.211  0.236  0.158  0.059  0.110  0.227  0.293  0.406  0.422  0.438  0.433  0.474  0.494  0.489  0.436  0.380  0.269  0.214  0.112  0.199  0.269  0.160  0.189  0.001 -0.208 -0.401 -0.453 -0.545 -0.528 -0.496 -0.575 -0.615 -0.571 -0.571 -0.630 -0.619 -0.565 -0.593 -0.623 -0.567 -0.535 -0.576 -0.572 -0.503 -0.505 -0.533 -0.537 -0.521 -0.518 -0.486 -0.469 -0.419 -0.450 -0.431 -0.395 -0.362
 -0.180 -0.278 -0.310 -0.300 -0.323 -0.298 -0.323 -0.315 -0.261 -0.240 -0.291 -0.288 -0.208 -0.206 -0.256 -0.209 -0.128 -0.162 -0.171 -0.066 -0.025 -0.061 -0.018  0.090  0.101  0.091  0.161  0.238  0.218  0.216  0.265  0.315  0.361  0.315  0.296  0.160  0.097  0.014 -0.059 -0.086 -0.146 -0.156 -0.166 -0.136 -0.109 -0.080 -0.086 -0.034 -0.004  0.078  0.016 -0.023 -0.088 -0.086 -0.069 -0.124 -0.139 -0.110 -0.115 -0.149 -0.135 -0.127 -0.150 -0.224 -0.244 -0.200 -0.220 -0.284 -0.263 -0.222 -0.284 -0.323 -0.256 -0.263 -0.364 -0.263 -0.200 -0.247 -0.244 -0.254 -0.281 -0.316 -0.244 -0.237 -0.217 -0.005 -0.251 -0.301 -0.071 -0.122 -0.302 -0.211 -0.062 -0.175 -0.268 -0.163 -0.107 -0.220 -0.241 -0.138 -0.121 -0.212 -0.198 -0.130 -0.170 -0.236 -0.182 -0.149 -0.215 -0.254 -0.322 -0.343 -0.393 -0.367 -0.334 -0.387 -0.396 -0.345 -0.363 -0.406 -0.374 -0.326 -0.376 -0.386 -0.320 -0.291 -0.352 -0.320 -0.237 -0.244 -0.284 -0.213 -0.125 -0.182 -0.141 -0.204 -0.218 -0.176 -0.218 -0.257 -0.201 -0.207 -0.287 -0.262 -0.209 -0.253 -0.295 -0.229 -0.210 -0.268 -0.256 -0.193 -0.168 -0.196 -0.196 -0.214 -0.271 -0.264 -0.261 -0.319 -0.359 -0.316 -0.312 -0.352 -0.332 -0.291 -0.301 -0.305 -0.272 -0.186 -0.293 -0.327 -0.319 -0.400 -0.413 -0.439 -0.416 -0.403 -0.409 -0.394 -0.386 -0.362 -0.371 -0.404 -0.431 -0.453 -0.446 -0.430 -0.388 -0.246 -0.180 -0.058 -0.056  0.049  0.023  0.109  0.101  0.167  0.204  0.186  0.136  0.150  0.129  0.055  0.015 -0.056 -0.086 -0.074 -0.145 -0.088 -0.082 -0.027 -0.086 -0.029 -0.070  0.011  0.121  0.251  0.347  0.430  0.471  0.484  0.479  0.460  0.427  0.395  0.322  0.299  0.282  0.359  0.487  0.486  0.469  0.496  0.503  0.407  0.397  0.411  0.349  0.276  0.311  0.254  0.130  0.153  0.130  0.235  0.257  0.343  0.376  0.402  0.381  0.356  0.364  0.310  0.321  0.342  0.363  0.288  0.259  0.302  0.265  0.179  0.202  0.220  0.137  0.104  0.173  0.215  0.144  0.189  0.094  0.175  0.176  0.238  0.232  0.262  0.344  0.278  0.289  0.324  0.360  0.371  0.332  0.366  0.440  0.388  0.345  0.424  0.429  0.338  0.365  0.415  0.326  0.232  0.270  0.304  0.411  0.494  0.529  0.528  0.527  0.442  0.833  1.000  0.894  0.829  0.786  0.714  0.557  0.448  0.500  0.450  0.367  0.286  0.285  0.422  0.400  0.363  0.217  0.087 -0.087 -0.112 -0.031 -0.094 -0.015 -0.079 -0.038  0.028 -0.033  0.012 -0.062 -0.015 -0.151 -0.140  0.061  0.108  0.175  0.126  0.038  0.086  0.180  0.132  0.064  0.149  0.197  0.098  0.106  0.189  0.166  0.094  0.144  0.184  0.120  0.112  0.166  0.169  0.143  0.146  0.095  0.122  0.167  0.110  0.070  0.144  0.150  0.047  0.050  0.138  0.057 -0.048  0.007  0.028 -0.085 -0.217 -0.348 -0.394 -0.428 -0.436 -0.448 -0.443 -0.436 -0.380 -0.330 -0.285 -0.287 -0.303 -0.265 -0.275 -0.335 -0.318 -0.282 -0.317 -0.352 -0.321 -0.297 -0.367 -0.381 -0.341 -0.344 -0.395 -0.393 -0.357 -0.347 -0.388 -0.386 -0.326 -0.328 -0.366 -0.327 -0.253 -0.173 -0.089  0.044  0.101  0.159  0.091  0.116 -0.025 -0.114  0.041  0.015 -0.137 -0.077 -0.061 -0.163 -0.185 -0.135 -0.195 -0.257 -0.248 -0.284 -0.286 -0.284 -0.234 -0.276 -0.312 -0.233 -0.209 -0.288 -0.255 -0.156 -0.191 -0.227 -0.114 -0.054 -0.052 -0.058  0.125  0.124  0.125  0.238  0.277  0.269  0.320  0.368  0.354  0.364  0.403  0.405  0.407  0.373  0.339  0.294  0.331  0.353  0.286  0.261  0.298  0.255  0.172  0.201  0.212  0.153  0.081  0.125  0.221  0.279  0.358  0.365  0.374  0.361  0.391  0.408  0.408  0.373  0.332  0.243  0.204  0.113  0.179  0.243  0.154  0.190  0.048 -0.101 -0.258 -0.292 -0.361 -0.348 -0.320 -0.386 -0.416 -0.379 -0.380 -0.433 -0.422 -0.379 -0.405 -0.436 -0.392 -0.364 -0.396 -0.402 -0.346 -0.352 -0.366 -0.374 -0.367 -0.370 -0.344 -0.329 -0.294 -0.362 -0.401 -0.397 -0.370
 -0.142 -0.228 -0.257 -0.253 -0.272 -0.248 -0.270 -0.261 -0.216 -0.201 -0.244 -0.239 -0.174 -0.174 -0.212 -0.172 -0.108 -0.132 -0.134 -0.052 -0.017 -0.034  0.002  0.078  0.102  0.104  0.150  0.198  0.181  0.182  0.226  0.275  0.309  0.266  0.252  0.103  0.069 -0.013 -0.073 -0.097 -0.169 -0.173 -0.192 -0.162 -0.142 -0.114 -0.135 -0.100 -0.065  0.024  0.014 -0.010 -0.038 -0.051 -0.050 -0.094 -0.096 -0.077 -0.096 -0.130 -0.117 -0.114 -0.125 -0.188 -0.202 -0.165 -0.181 -0.231 -0.212 -0.174 -0.223 -0.240 -0.184 -0.215 -0.273 -0.154 -0.178 -0.216 -0.225 -0.248 -0.280 -0.291 -0.209 -0.173 -0.179 -0.007 -0.188 -0.228 -0.016 -0.059 -0.225 -0.151 -0.026 -0.126 -0.210 -0.125 -0.076 -0.168 -0.193 -0.106 -0.090 -0.171 -0.164 -0.106 -0.141 -0.199 -0.155 -0.126 -0.183 -0.213 -0.271 -0.284 -0.328 -0.306 -0.276 -0.318 -0.324 -0.280 -0.293 -0.324 -0.296 -0.252 -0.293 -0.298 -0.240 -0.214 -0.262 -0.234 -0.164 -0.167 -0.205 -0.147 -0.068 -0.118 -0.089 -0.139 -0.144 -0.101 -0.148 -0.192 -0.146 -0.148 -0.221 -0.209 -0.160 -0.193 -0.238 -0.189 -0.171 -0.221 -0.217 -0.164 -0.144 -0.174 -0.170 -0.187 -0.239 -0.234 -0.230 -0.286 -0.322 -0.281 -0.277 -0.318 -0.298 -0.259 -0.263 -0.266 -0.249 -0.162 -0.263 -0.292 -0.292 -0.372 -0.380 -0.398 -0.372 -0.364 -0.368 -0.353 -0.340 -0.320 -0.326 -0.358 -0.378 -0.401 -0.390 -0.374 -0.339 -0.213 -0.166 -0.073 -0.071  0.017 -0.016  0.064  0.067  0.133  0.154  0.150  0.118  0.129  0.107  0.042  0.001 -0.074 -0.090 -0.076 -0.167 -0.090 -0.065 -0.008 -0.054 -0.002 -0.036  0.033  0.123  0.232  0.306  0.372  0.391  0.384  0.361  0.352  0.342  0.322  0.257  0.230  0.189  0.311  0.489  0.490  0.461  0.491  0.494  0.389  0.384  0.405  0.340  0.264  0.313  0.268  0.123  0.157  0.125  0.214  0.225  0.295  0.316  0.329  0.300  0.284  0.301  0.251  0.284  0.300  0.314  0.246  0.223  0.263  0.228  0.149  0.174  0.192  0.105  0.070  0.150  0.206  0.138  0.186  0.081  0.155  0.151  0.199  0.186  0.203  0.271  0.206  0.210  0.243  0.270  0.270  0.234  0.261  0.325  0.274  0.236  0.313  0.321  0.240  0.272  0.327  0.254  0.176  0.225  0.259  0.346  0.416  0.429  0.428  0.405  0.262  0.679  0.894  1.000  0.950  0.867  0.761  0.545  0.414  0.452  0.382  0.308  0.234  0.236  0.365  0.346  0.314  0.197  0.088 -0.055 -0.074 -0.011 -0.071 -0.013 -0.083 -0.050  0.010 -0.047  0.000 -0.058 -0.011 -0.119 -0.113  0.054  0.103  0.153  0.115  0.035  0.073  0.145  0.096  0.040  0.109  0.136  0.049  0.060  0.123  0.093  0.037  0.082  0.107  0.049  0.048  0.092  0.088  0.065  0.064  0.020  0.039  0.078  0.031 -0.006  0.054  0.063 -0.021 -0.021  0.053 -0.007 -0.095 -0.047 -0.012 -0.100 -0.228 -0.327 -0.360 -0.370 -0.387 -0.399 -0.394 -0.394 -0.338 -0.297 -0.261 -0.266 -0.283 -0.262 -0.274 -0.319 -0.310 -0.286 -0.313 -0.330 -0.307 -0.292 -0.335 -0.336 -0.314 -0.312 -0.331 -0.333 -0.315 -0.284 -0.307 -0.314 -0.260 -0.253 -0.287 -0.243 -0.183 -0.115 -0.039  0.072  0.120  0.163  0.113  0.132  0.017 -0.064  0.053  0.039 -0.089 -0.038 -0.030 -0.118 -0.137 -0.096 -0.148 -0.202 -0.191 -0.222 -0.218 -0.237 -0.197 -0.229 -0.255 -0.188 -0.171 -0.237 -0.206 -0.126 -0.155 -0.179 -0.085 -0.036 -0.016 -0.019  0.130  0.122  0.125  0.221  0.247  0.237  0.282  0.322  0.308  0.318  0.353  0.352  0.356  0.328  0.300  0.271  0.297  0.312  0.258  0.240  0.271  0.231  0.164  0.191  0.197  0.149  0.091  0.133  0.218  0.267  0.323  0.324  0.326  0.312  0.339  0.354  0.358  0.337  0.305  0.233  0.199  0.116  0.171  0.227  0.149  0.187  0.072 -0.049 -0.185 -0.209 -0.270 -0.263 -0.238 -0.297 -0.326 -0.294 -0.294 -0.345 -0.337 -0.301 -0.324 -0.355 -0.315 -0.293 -0.319 -0.326 -0.281 -0.289 -0.296 -0.308 -0.302 -0.307 -0.285 -0.270 -0.249 -0.321 -0.377 -0.383 -0.351
 -0.156 -0.247 -0.291 -0.302 -0.323 -0.301 -0.319 -0.307 -0.264 -0.258 -0.303 -0.294 -0.235 -0.242 -0.277 -0.237 -0.180 -0.203 -0.203 -0.125 -0.091 -0.102 -0.069  0.004  0.033  0.039  0.092  0.139  0.127  0.131  0.187  0.245  0.271  0.220  0.204  0.061  0.035 -0.043 -0.097 -0.111 -0.185 -0.183 -0.210 -0.183 -0.168 -0.147 -0.175 -0.145 -0.109 -0.015 -0.017 -0.060 -0.068 -0.084 -0.104 -0.146 -0.125 -0.116 -0.156 -0.188 -0.186 -0.186 -0.192 -0.251 -0.266 -0.232 -0.247 -0.291 -0.273 -0.237 -0.280 -0.284 -0.229 -0.252 -0.294 -0.153 -0.187 -0.225 -0.225 -0.242 -0.259 -0.268 -0.173 -0.124 -0.130  0.024 -0.176 -0.247 -0.045 -0.090 -0.261 -0.201 -0.080 -0.174 -0.261 -0.188 -0.131 -0.214 -0.246 -0.163 -0.136 -0.215 -0.213 -0.154 -0.184 -0.239 -0.199 -0.168 -0.219 -0.245 -0.298 -0.313 -0.348 -0.322 -0.300 -0.339 -0.332 -0.287 -0.304 -0.325 -0.288 -0.245 -0.292 -0.282 -0.215 -0.192 -0.240 -0.199 -0.124 -0.132 -0.163 -0.098 -0.022 -0.075 -0.044 -0.094 -0.091 -0.052 -0.094 -0.145 -0.097 -0.098 -0.178 -0.169 -0.120 -0.158 -0.211 -0.162 -0.149 -0.209 -0.204 -0.153 -0.123 -0.156 -0.143 -0.164 -0.217 -0.206 -0.207 -0.269 -0.299 -0.256 -0.261 -0.304 -0.280 -0.243 -0.248 -0.253 -0.261 -0.180 -0.274 -0.299 -0.297 -0.381 -0.382 -0.397 -0.372 -0.364 -0.371 -0.350 -0.338 -0.318 -0.322 -0.357 -0.376 -0.403 -0.390 -0.386 -0.341 -0.223 -0.160 -0.074 -0.059  0.035  0.000  0.089  0.112  0.185  0.200  0.199  0.170  0.191  0.168  0.097  0.058 -0.033 -0.032 -0.031 -0.136 -0.037  0.002  0.069  0.027  0.083  0.046  0.107  0.201  0.301  0.367  0.422  0.423  0.408  0.362  0.366  0.374  0.366  0.291  0.276  0.224  0.361  0.533  0.558  0.522  0.543  0.542  0.448  0.439  0.451  0.393  0.326  0.374  0.329  0.192  0.229  0.204  0.288  0.294  0.354  0.360  0.364  0.324  0.318  0.346  0.286  0.351  0.370  0.383  0.316  0.299  0.340  0.304  0.226  0.254  0.271  0.183  0.144  0.223  0.282  0.218  0.267  0.162  0.230  0.220  0.259  0.237  0.238  0.292  0.207  0.191  0.227  0.249  0.232  0.190  0.237  0.297  0.222  0.190  0.292  0.286  0.190  0.252  0.319  0.225  0.151  0.239  0.265  0.360  0.420  0.430  0.447  0.424  0.246  0.630  0.829  0.950  1.000  0.914  0.793  0.578  0.441  0.476  0.411  0.341  0.276  0.267  0.392  0.386  0.349  0.248  0.146  0.007  0.000  0.065 -0.001  0.050 -0.030 -0.002  0.052 -0.009  0.052 -0.010  0.044 -0.069 -0.083  0.079  0.125  0.146  0.095  0.001  0.031  0.101  0.044 -0.019  0.048  0.070 -0.024 -0.013  0.049  0.014 -0.043  0.004  0.028 -0.032 -0.030  0.014  0.010 -0.011 -0.009 -0.052 -0.026  0.007 -0.046 -0.077 -0.015 -0.014 -0.098 -0.087 -0.017 -0.085 -0.164 -0.105 -0.075 -0.167 -0.285 -0.348 -0.365 -0.374 -0.386 -0.397 -0.392 -0.393 -0.335 -0.297 -0.264 -0.271 -0.291 -0.274 -0.281 -0.323 -0.323 -0.303 -0.319 -0.341 -0.327 -0.304 -0.331 -0.344 -0.326 -0.302 -0.315 -0.337 -0.310 -0.252 -0.281 -0.295 -0.226 -0.213 -0.257 -0.214 -0.145 -0.077  0.000  0.104  0.129  0.153  0.104  0.143  0.040 -0.053  0.064  0.068 -0.062 -0.024 -0.006 -0.090 -0.117 -0.072 -0.120 -0.178 -0.167 -0.217 -0.206 -0.245 -0.211 -0.248 -0.265 -0.196 -0.190 -0.255 -0.214 -0.141 -0.181 -0.194 -0.093 -0.058 -0.047 -0.037  0.109  0.085  0.088  0.197  0.214  0.191  0.244  0.291  0.268  0.275  0.320  0.318  0.328  0.300  0.272  0.251  0.285  0.302  0.248  0.240  0.280  0.244  0.181  0.215  0.226  0.189  0.135  0.177  0.254  0.288  0.326  0.319  0.306  0.293  0.328  0.340  0.358  0.351  0.331  0.272  0.235  0.158  0.209  0.254  0.176  0.204  0.097 -0.030 -0.160 -0.181 -0.251 -0.258 -0.233 -0.288 -0.330 -0.310 -0.303 -0.355 -0.362 -0.334 -0.345 -0.380 -0.355 -0.331 -0.350 -0.362 -0.324 -0.326 -0.332 -0.352 -0.343 -0.350 -0.332 -0.314 -0.296 -0.363 -0.417 -0.426 -0.381
 -0.198 -0.299 -0.351 -0.354 -0.376 -0.350 -0.375 -0.364 -0.307 -0.295 -0.352 -0.339 -0.261 -0.270 -0.319 -0.266 -0.188 -0.224 -0.227 -0.122 -0.078 -0.108 -0.073  0.029  0.048  0.033  0.099  0.175  0.149  0.154  0.221  0.281  0.323  0.264  0.234  0.054 -0.025 -0.121 -0.201 -0.217 -0.286 -0.289 -0.302 -0.271 -0.245 -0.227 -0.240 -0.188 -0.158 -0.036 -0.075 -0.111 -0.130 -0.141 -0.138 -0.172 -0.159 -0.136 -0.160 -0.197 -0.189 -0.186 -0.209 -0.290 -0.307 -0.261 -0.282 -0.346 -0.324 -0.278 -0.341 -0.362 -0.286 -0.295 -0.371 -0.235 -0.192 -0.241 -0.262 -0.266 -0.281 -0.328 -0.226 -0.210 -0.165  0.032 -0.223 -0.324 -0.095 -0.132 -0.323 -0.252 -0.097 -0.201 -0.304 -0.211 -0.133 -0.234 -0.273 -0.172 -0.131 -0.226 -0.224 -0.152 -0.180 -0.245 -0.197 -0.157 -0.215 -0.250 -0.315 -0.341 -0.387 -0.354 -0.324 -0.379 -0.378 -0.320 -0.344 -0.380 -0.338 -0.285 -0.349 -0.347 -0.266 -0.240 -0.307 -0.260 -0.167 -0.181 -0.221 -0.138 -0.046 -0.114 -0.077 -0.141 -0.142 -0.082 -0.129 -0.186 -0.125 -0.141 -0.239 -0.214 -0.160 -0.217 -0.277 -0.211 -0.196 -0.273 -0.262 -0.198 -0.159 -0.196 -0.177 -0.199 -0.266 -0.257 -0.250 -0.325 -0.371 -0.313 -0.313 -0.371 -0.344 -0.289 -0.297 -0.312 -0.286 -0.211 -0.324 -0.356 -0.358 -0.458 -0.468 -0.491 -0.460 -0.448 -0.444 -0.422 -0.408 -0.387 -0.394 -0.438 -0.456 -0.482 -0.464 -0.459 -0.397 -0.255 -0.172 -0.102 -0.096  0.019 -0.012  0.124  0.140  0.236  0.251  0.238  0.196  0.230  0.216  0.136  0.091  0.011  0.027  0.038 -0.102 -0.023  0.009  0.086  0.050  0.135  0.113  0.198  0.304  0.424  0.487  0.545  0.533  0.514  0.450  0.462  0.457  0.453  0.368  0.328  0.329  0.447  0.613  0.650  0.626  0.638  0.620  0.555  0.555  0.548  0.487  0.447  0.489  0.417  0.302  0.314  0.301  0.394  0.388  0.453  0.443  0.440  0.381  0.384  0.424  0.376  0.419  0.458  0.478  0.398  0.390  0.445  0.406  0.323  0.368  0.393  0.297  0.267  0.359  0.409  0.336  0.380  0.257  0.328  0.300  0.339  0.300  0.282  0.335  0.212  0.187  0.225  0.247  0.230  0.179  0.253  0.331  0.235  0.200  0.344  0.340  0.218  0.308  0.405  0.290  0.209  0.336  0.367  0.478  0.534  0.540  0.565  0.523  0.318  0.647  0.786  0.867  0.914  1.000  0.887  0.683  0.554  0.602  0.550  0.485  0.424  0.412  0.531  0.527  0.482  0.369  0.247  0.081  0.048  0.106  0.005  0.069 -0.023  0.012  0.055 -0.024  0.054 -0.021  0.071 -0.040 -0.025  0.165  0.225  0.225  0.154  0.030  0.057  0.138  0.062 -0.022  0.054  0.073 -0.049 -0.035  0.036 -0.017 -0.087 -0.029 -0.006 -0.083 -0.080 -0.028 -0.039 -0.068 -0.070 -0.122 -0.089 -0.047 -0.111 -0.147 -0.070 -0.067 -0.167 -0.154 -0.065 -0.140 -0.232 -0.156 -0.108 -0.215 -0.350 -0.396 -0.434 -0.465 -0.465 -0.482 -0.481 -0.478 -0.417 -0.375 -0.336 -0.347 -0.371 -0.353 -0.359 -0.409 -0.409 -0.386 -0.409 -0.440 -0.419 -0.390 -0.427 -0.443 -0.416 -0.391 -0.419 -0.440 -0.402 -0.346 -0.380 -0.389 -0.307 -0.291 -0.336 -0.287 -0.207 -0.125 -0.027  0.100  0.133  0.177  0.115  0.161  0.028 -0.070  0.076  0.070 -0.080 -0.025  0.004 -0.098 -0.126 -0.069 -0.129 -0.198 -0.191 -0.245 -0.248 -0.262 -0.215 -0.257 -0.286 -0.203 -0.189 -0.269 -0.223 -0.130 -0.179 -0.205 -0.083 -0.047 -0.048 -0.039  0.146  0.117  0.111  0.240  0.271  0.240  0.294  0.357  0.332  0.331  0.386  0.390  0.405  0.373  0.338  0.308  0.355  0.377  0.301  0.293  0.352  0.308  0.224  0.272  0.286  0.231  0.160  0.208  0.303  0.336  0.388  0.380  0.367  0.352  0.399  0.415  0.437  0.426  0.394  0.320  0.270  0.178  0.244  0.293  0.196  0.221  0.086 -0.077 -0.231 -0.255 -0.344 -0.341 -0.303 -0.366 -0.417 -0.387 -0.373 -0.433 -0.443 -0.400 -0.411 -0.459 -0.427 -0.388 -0.415 -0.432 -0.378 -0.382 -0.394 -0.418 -0.411 -0.415 -0.388 -0.368 -0.332 -0.396 -0.436 -0.460 -0.414
 -0.271 -0.386 -0.456 -0.473 -0.500 -0.485 -0.506 -0.494 -0.439 -0.428 -0.487 -0.479 -0.400 -0.410 -0.461 -0.406 -0.327 -0.368 -0.369 -0.258 -0.216 -0.251 -0.201 -0.075 -0.068 -0.066  0.023  0.124  0.103  0.125  0.228  0.302  0.341  0.254  0.203  0.052 -0.008 -0.088 -0.167 -0.186 -0.240 -0.239 -0.243 -0.211 -0.190 -0.174 -0.177 -0.136 -0.140 -0.059 -0.139 -0.187 -0.247 -0.237 -0.212 -0.270 -0.272 -0.239 -0.268 -0.329 -0.328 -0.322 -0.357 -0.428 -0.449 -0.406 -0.421 -0.480 -0.466 -0.420 -0.471 -0.502 -0.434 -0.418 -0.500 -0.422 -0.376 -0.339 -0.324 -0.316 -0.290 -0.357 -0.247 -0.253 -0.193  0.057 -0.285 -0.450 -0.216 -0.223 -0.454 -0.397 -0.215 -0.302 -0.432 -0.335 -0.231 -0.337 -0.392 -0.275 -0.211 -0.321 -0.326 -0.237 -0.256 -0.339 -0.287 -0.229 -0.292 -0.328 -0.408 -0.448 -0.492 -0.440 -0.412 -0.481 -0.465 -0.389 -0.428 -0.468 -0.400 -0.337 -0.413 -0.401 -0.296 -0.271 -0.346 -0.280 -0.170 -0.191 -0.222 -0.114 -0.016 -0.090 -0.040 -0.132 -0.148 -0.122 -0.168 -0.223 -0.160 -0.173 -0.271 -0.245 -0.184 -0.237 -0.304 -0.226 -0.201 -0.280 -0.271 -0.195 -0.159 -0.202 -0.194 -0.220 -0.288 -0.279 -0.280 -0.356 -0.398 -0.342 -0.349 -0.404 -0.373 -0.321 -0.340 -0.349 -0.305 -0.218 -0.351 -0.391 -0.380 -0.483 -0.468 -0.488 -0.462 -0.449 -0.457 -0.433 -0.430 -0.417 -0.429 -0.471 -0.495 -0.527 -0.518 -0.525 -0.457 -0.331 -0.228 -0.138 -0.114  0.021 -0.005  0.157  0.234  0.311  0.342  0.303  0.242  0.293  0.283  0.179  0.141  0.063  0.023  0.074 -0.051  0.029  0.065  0.139  0.096  0.199  0.172  0.259  0.389  0.528  0.598  0.669  0.661  0.639  0.566  0.574  0.567  0.577  0.473  0.410  0.442  0.576  0.753  0.753  0.732  0.740  0.710  0.651  0.649  0.627  0.563  0.523  0.555  0.470  0.395  0.389  0.404  0.506  0.505  0.572  0.560  0.551  0.480  0.483  0.513  0.474  0.495  0.555  0.572  0.477  0.470  0.537  0.490  0.388  0.441  0.470  0.352  0.317  0.410  0.456  0.386  0.446  0.366  0.438  0.409  0.451  0.405  0.378  0.432  0.281  0.243  0.293  0.324  0.302  0.239  0.341  0.435  0.311  0.277  0.454  0.433  0.283  0.401  0.506  0.354  0.255  0.416  0.441  0.585  0.645  0.665  0.698  0.641  0.494  0.665  0.714  0.761  0.793  0.887  1.000  0.918  0.836  0.786  0.713  0.632  0.553  0.506  0.640  0.644  0.577  0.454  0.304  0.109  0.077  0.151  0.040  0.120  0.035  0.070  0.098  0.004  0.089 -0.017  0.087 -0.061 -0.046  0.193  0.261  0.257  0.163  0.007  0.040  0.146  0.056 -0.053  0.044  0.078 -0.073 -0.060  0.036 -0.021 -0.114 -0.043 -0.004 -0.098 -0.101 -0.031 -0.035 -0.068 -0.063 -0.129 -0.079 -0.032 -0.117 -0.155 -0.057 -0.066 -0.192 -0.165 -0.062 -0.168 -0.280 -0.184 -0.148 -0.278 -0.436 -0.466 -0.485 -0.519 -0.497 -0.500 -0.498 -0.487 -0.438 -0.395 -0.354 -0.366 -0.387 -0.370 -0.366 -0.416 -0.416 -0.379 -0.411 -0.458 -0.426 -0.387 -0.451 -0.472 -0.425 -0.398 -0.460 -0.476 -0.412 -0.360 -0.424 -0.423 -0.320 -0.318 -0.375 -0.310 -0.201 -0.103  0.007  0.153  0.169  0.194  0.122  0.199  0.060 -0.067  0.107  0.114 -0.063 -0.012  0.040 -0.081 -0.123 -0.050 -0.113 -0.202 -0.200 -0.266 -0.276 -0.304 -0.251 -0.318 -0.345 -0.236 -0.232 -0.327 -0.261 -0.153 -0.229 -0.254 -0.089 -0.061 -0.097 -0.070  0.137  0.092  0.085  0.254  0.274  0.222  0.299  0.382  0.333  0.325  0.405  0.403  0.427  0.387  0.354  0.313  0.376  0.414  0.337  0.325  0.400  0.369  0.274  0.322  0.351  0.300  0.221  0.276  0.370  0.401  0.451  0.440  0.411  0.400  0.457  0.466  0.497  0.493  0.466  0.396  0.339  0.249  0.322  0.365  0.261  0.283  0.133 -0.070 -0.245 -0.275 -0.382 -0.400 -0.354 -0.432 -0.507 -0.489 -0.467 -0.535 -0.561 -0.523 -0.528 -0.582 -0.563 -0.516 -0.540 -0.564 -0.513 -0.506 -0.520 -0.543 -0.535 -0.538 -0.515 -0.489 -0.445 -0.506 -0.532 -0.530 -0.460
 -0.322 -0.443 -0.529 -0.561 -0.588 -0.578 -0.589 -0.572 -0.523 -0.521 -0.581 -0.574 -0.502 -0.520 -0.573 -0.520 -0.448 -0.497 -0.500 -0.386 -0.352 -0.398 -0.339 -0.196 -0.210 -0.205 -0.088  0.029  0.008  0.044  0.169  0.248  0.282  0.179  0.114  0.005 -0.053 -0.106 -0.174 -0.182 -0.216 -0.209 -0.207 -0.186 -0.167 -0.160 -0.157 -0.125 -0.153 -0.100 -0.219 -0.296 -0.376 -0.351 -0.331 -0.399 -0.390 -0.357 -0.389 -0.453 -0.457 -0.447 -0.484 -0.541 -0.564 -0.528 -0.542 -0.591 -0.582 -0.548 -0.587 -0.619 -0.570 -0.529 -0.614 -0.570 -0.488 -0.396 -0.354 -0.334 -0.279 -0.356 -0.249 -0.292 -0.195  0.061 -0.350 -0.557 -0.351 -0.337 -0.566 -0.532 -0.342 -0.399 -0.536 -0.447 -0.324 -0.420 -0.482 -0.364 -0.285 -0.391 -0.401 -0.309 -0.312 -0.399 -0.351 -0.281 -0.338 -0.371 -0.451 -0.503 -0.538 -0.472 -0.453 -0.527 -0.496 -0.411 -0.462 -0.500 -0.410 -0.346 -0.432 -0.406 -0.286 -0.269 -0.345 -0.263 -0.145 -0.181 -0.197 -0.070  0.015 -0.063 -0.006 -0.109 -0.128 -0.136 -0.157 -0.202 -0.133 -0.146 -0.246 -0.217 -0.154 -0.209 -0.279 -0.194 -0.168 -0.254 -0.242 -0.164 -0.124 -0.168 -0.163 -0.194 -0.260 -0.245 -0.250 -0.324 -0.359 -0.306 -0.319 -0.372 -0.338 -0.294 -0.322 -0.334 -0.315 -0.242 -0.358 -0.396 -0.370 -0.465 -0.428 -0.443 -0.424 -0.409 -0.421 -0.397 -0.401 -0.394 -0.406 -0.442 -0.467 -0.500 -0.496 -0.517 -0.437 -0.330 -0.208 -0.127 -0.091  0.041  0.023  0.193  0.327  0.397  0.437  0.385  0.313  0.377  0.374  0.261  0.235  0.163  0.103  0.157  0.052  0.119  0.157  0.234  0.198  0.313  0.292  0.376  0.511  0.645  0.707  0.767  0.744  0.714  0.621  0.636  0.635  0.661  0.530  0.481  0.530  0.645  0.776  0.777  0.778  0.769  0.732  0.711  0.704  0.661  0.619  0.597  0.608  0.532  0.508  0.493  0.532  0.625  0.624  0.673  0.646  0.624  0.540  0.555  0.584  0.538  0.565  0.639  0.655  0.564  0.563  0.630  0.586  0.488  0.537  0.567  0.454  0.420  0.494  0.530  0.473  0.532  0.498  0.557  0.524  0.555  0.503  0.456  0.495  0.320  0.257  0.303  0.327  0.297  0.236  0.367  0.459  0.314  0.293  0.497  0.456  0.292  0.447  0.556  0.374  0.282  0.484  0.491  0.652  0.696  0.721  0.765  0.695  0.613  0.617  0.557  0.545  0.578  0.683  0.918  1.000  0.965  0.880  0.829  0.749  0.671  0.588  0.712  0.737  0.663  0.556  0.409  0.212  0.183  0.257  0.130  0.204  0.116  0.137  0.143  0.055  0.156  0.047  0.167  0.008  0.013  0.261  0.318  0.282  0.162 -0.014  0.008  0.123  0.027 -0.100 -0.001  0.040 -0.125 -0.118 -0.011 -0.070 -0.175 -0.101 -0.053 -0.153 -0.161 -0.083 -0.082 -0.115 -0.103 -0.170 -0.107 -0.062 -0.160 -0.190 -0.079 -0.103 -0.237 -0.192 -0.086 -0.212 -0.320 -0.205 -0.186 -0.333 -0.475 -0.468 -0.465 -0.512 -0.468 -0.463 -0.460 -0.444 -0.410 -0.372 -0.336 -0.351 -0.373 -0.358 -0.338 -0.382 -0.394 -0.351 -0.375 -0.440 -0.412 -0.356 -0.425 -0.467 -0.409 -0.363 -0.452 -0.485 -0.391 -0.329 -0.426 -0.424 -0.300 -0.305 -0.378 -0.311 -0.181 -0.083  0.024  0.162  0.145  0.154  0.085  0.192  0.067 -0.077  0.112  0.141 -0.041 -0.002  0.069 -0.049 -0.102 -0.021 -0.078 -0.175 -0.179 -0.256 -0.272 -0.304 -0.253 -0.339 -0.360 -0.240 -0.248 -0.348 -0.268 -0.162 -0.259 -0.277 -0.089 -0.084 -0.155 -0.113  0.097  0.030  0.016  0.210  0.225  0.149  0.237  0.336  0.273  0.253  0.350  0.349  0.384  0.347  0.316  0.279  0.356  0.399  0.327  0.323  0.405  0.383  0.296  0.346  0.381  0.339  0.257  0.306  0.389  0.404  0.442  0.422  0.378  0.370  0.438  0.444  0.489  0.495  0.474  0.416  0.352  0.274  0.341  0.367  0.264  0.272  0.128 -0.090 -0.253 -0.280 -0.401 -0.444 -0.395 -0.463 -0.559 -0.565 -0.528 -0.590 -0.634 -0.607 -0.595 -0.649 -0.652 -0.601 -0.612 -0.643 -0.603 -0.581 -0.593 -0.621 -0.610 -0.617 -0.603 -0.575 -0.533 -0.571 -0.570 -0.547 -0.464
 -0.327 -0.437 -0.515 -0.546 -0.570 -0.563 -0.570 -0.554 -0.508 -0.507 -0.566 -0.558 -0.491 -0.512 -0.563 -0.511 -0.445 -0.497 -0.499 -0.388 -0.362 -0.412 -0.348 -0.209 -0.233 -0.230 -0.102  0.013 -0.009  0.034  0.159  0.232  0.264  0.160  0.086  0.000 -0.046 -0.085 -0.146 -0.150 -0.175 -0.168 -0.162 -0.148 -0.131 -0.126 -0.119 -0.092 -0.134 -0.103 -0.233 -0.317 -0.405 -0.373 -0.348 -0.419 -0.413 -0.379 -0.403 -0.466 -0.464 -0.453 -0.486 -0.539 -0.557 -0.526 -0.543 -0.585 -0.577 -0.551 -0.586 -0.619 -0.569 -0.513 -0.611 -0.587 -0.490 -0.387 -0.325 -0.308 -0.260 -0.354 -0.273 -0.308 -0.186  0.069 -0.345 -0.553 -0.367 -0.338 -0.554 -0.528 -0.342 -0.380 -0.517 -0.433 -0.305 -0.394 -0.459 -0.344 -0.259 -0.362 -0.375 -0.286 -0.281 -0.368 -0.325 -0.252 -0.306 -0.336 -0.416 -0.471 -0.505 -0.435 -0.415 -0.492 -0.459 -0.370 -0.423 -0.466 -0.372 -0.307 -0.396 -0.373 -0.249 -0.235 -0.317 -0.233 -0.116 -0.157 -0.175 -0.046  0.034 -0.047  0.009 -0.098 -0.122 -0.135 -0.154 -0.196 -0.127 -0.139 -0.239 -0.206 -0.141 -0.196 -0.265 -0.177 -0.150 -0.238 -0.224 -0.145 -0.103 -0.148 -0.143 -0.176 -0.241 -0.223 -0.232 -0.306 -0.339 -0.289 -0.306 -0.358 -0.326 -0.286 -0.317 -0.339 -0.328 -0.271 -0.374 -0.412 -0.392 -0.468 -0.422 -0.427 -0.409 -0.389 -0.396 -0.373 -0.379 -0.373 -0.386 -0.420 -0.446 -0.482 -0.483 -0.505 -0.421 -0.327 -0.226 -0.166 -0.141 -0.015 -0.025  0.141  0.289  0.356  0.405  0.347  0.269  0.343  0.343  0.228  0.213  0.141  0.070  0.130  0.033  0.090  0.129  0.211  0.179  0.308  0.302  0.395  0.517  0.649  0.695  0.751  0.722  0.688  0.587  0.602  0.598  0.638  0.510  0.487  0.569  0.658  0.755  0.737  0.743  0.737  0.704  0.695  0.690  0.650  0.610  0.595  0.601  0.527  0.529  0.500  0.535  0.619  0.608  0.646  0.610  0.585  0.492  0.508  0.537  0.493  0.526  0.610  0.626  0.531  0.535  0.609  0.564  0.465  0.520  0.553  0.441  0.410  0.481  0.514  0.463  0.523  0.499  0.548  0.502  0.525  0.466  0.411  0.447  0.271  0.208  0.256  0.288  0.265  0.199  0.331  0.432  0.293  0.268  0.476  0.447  0.285  0.439  0.560  0.388  0.296  0.503  0.516  0.668  0.700  0.711  0.750  0.669  0.628  0.549  0.448  0.414  0.441  0.554  0.836  0.965  1.000  0.913  0.862  0.790  0.717  0.625  0.729  0.748  0.669  0.576  0.420  0.229  0.183  0.238  0.100  0.170  0.088  0.105  0.097  0.008  0.110  0.003  0.137 -0.002  0.028  0.278  0.350  0.312  0.193  0.013  0.034  0.144  0.043 -0.085  0.012  0.045 -0.124 -0.115 -0.012 -0.079 -0.182 -0.107 -0.065 -0.169 -0.175 -0.098 -0.102 -0.138 -0.131 -0.200 -0.139 -0.092 -0.187 -0.220 -0.111 -0.129 -0.262 -0.222 -0.112 -0.229 -0.339 -0.227 -0.194 -0.332 -0.480 -0.463 -0.469 -0.513 -0.461 -0.447 -0.439 -0.418 -0.390 -0.355 -0.320 -0.335 -0.358 -0.339 -0.313 -0.358 -0.373 -0.327 -0.348 -0.423 -0.396 -0.333 -0.405 -0.457 -0.393 -0.341 -0.444 -0.482 -0.372 -0.316 -0.425 -0.417 -0.288 -0.299 -0.374 -0.301 -0.170 -0.071  0.038  0.175  0.149  0.154  0.092  0.205  0.087 -0.048  0.135  0.166 -0.007  0.032  0.105 -0.011 -0.062  0.016 -0.040 -0.134 -0.141 -0.216 -0.235 -0.263 -0.212 -0.299 -0.319 -0.198 -0.208 -0.304 -0.224 -0.122 -0.219 -0.237 -0.051 -0.051 -0.126 -0.081  0.118  0.047  0.030  0.218  0.228  0.147  0.229  0.328  0.261  0.236  0.333  0.331  0.371  0.338  0.312  0.276  0.352  0.398  0.335  0.330  0.409  0.395  0.314  0.358  0.395  0.355  0.275  0.319  0.396  0.408  0.439  0.414  0.367  0.357  0.424  0.430  0.477  0.489  0.470  0.418  0.355  0.283  0.347  0.365  0.268  0.272  0.132 -0.085 -0.245 -0.267 -0.388 -0.436 -0.376 -0.442 -0.542 -0.549 -0.504 -0.566 -0.615 -0.584 -0.569 -0.627 -0.632 -0.577 -0.588 -0.623 -0.584 -0.559 -0.574 -0.600 -0.588 -0.596 -0.586 -0.558 -0.516 -0.541 -0.528 -0.505 -0.423
 -0.345 -0.452 -0.516 -0.524 -0.539 -0.511 -0.517 -0.490 -0.428 -0.431 -0.505 -0.489 -0.405 -0.437 -0.502 -0.433 -0.358 -0.431 -0.434 -0.299 -0.281 -0.353 -0.279 -0.128 -0.173 -0.198 -0.047  0.068  0.016  0.057  0.165  0.229  0.281  0.183  0.109 -0.018 -0.087 -0.130 -0.199 -0.198 -0.229 -0.217 -0.216 -0.200 -0.178 -0.178 -0.180 -0.144 -0.184 -0.134 -0.285 -0.382 -0.461 -0.428 -0.402 -0.461 -0.454 -0.415 -0.410 -0.455 -0.423 -0.407 -0.428 -0.496 -0.508 -0.469 -0.508 -0.559 -0.535 -0.516 -0.575 -0.610 -0.538 -0.493 -0.635 -0.560 -0.419 -0.414 -0.365 -0.333 -0.317 -0.443 -0.378 -0.387 -0.235  0.007 -0.422 -0.589 -0.371 -0.346 -0.547 -0.494 -0.280 -0.323 -0.462 -0.356 -0.216 -0.318 -0.384 -0.254 -0.168 -0.278 -0.287 -0.195 -0.193 -0.283 -0.235 -0.163 -0.221 -0.257 -0.346 -0.404 -0.454 -0.382 -0.352 -0.443 -0.421 -0.322 -0.376 -0.437 -0.352 -0.281 -0.380 -0.377 -0.251 -0.235 -0.339 -0.262 -0.137 -0.192 -0.233 -0.102 -0.015 -0.117 -0.070 -0.178 -0.196 -0.163 -0.176 -0.220 -0.132 -0.157 -0.280 -0.223 -0.152 -0.228 -0.296 -0.188 -0.164 -0.273 -0.243 -0.151 -0.100 -0.147 -0.136 -0.170 -0.251 -0.235 -0.236 -0.321 -0.376 -0.317 -0.329 -0.398 -0.374 -0.320 -0.345 -0.401 -0.450 -0.414 -0.486 -0.517 -0.505 -0.572 -0.523 -0.520 -0.487 -0.453 -0.443 -0.415 -0.415 -0.405 -0.420 -0.464 -0.489 -0.532 -0.527 -0.533 -0.423 -0.292 -0.223 -0.196 -0.218 -0.099 -0.104  0.054  0.194  0.290  0.354  0.302  0.211  0.294  0.293  0.171  0.156  0.063  0.015  0.047 -0.080 -0.023  0.025  0.137  0.120  0.289  0.310  0.450  0.556  0.711  0.745  0.796  0.759  0.712  0.594  0.602  0.586  0.635  0.512  0.536  0.643  0.661  0.735  0.741  0.748  0.762  0.750  0.733  0.730  0.716  0.677  0.641  0.660  0.604  0.563  0.557  0.549  0.634  0.607  0.640  0.595  0.564  0.450  0.463  0.506  0.446  0.496  0.593  0.623  0.510  0.514  0.605  0.558  0.448  0.507  0.551  0.438  0.401  0.481  0.526  0.466  0.530  0.471  0.526  0.462  0.482  0.413  0.348  0.404  0.218  0.157  0.208  0.253  0.249  0.175  0.302  0.435  0.311  0.268  0.499  0.511  0.345  0.498  0.657  0.502  0.408  0.621  0.651  0.784  0.806  0.782  0.801  0.692  0.653  0.599  0.500  0.452  0.476  0.602  0.786  0.880  0.913  1.000  0.960  0.895  0.817  0.751  0.852  0.847  0.779  0.676  0.492  0.285  0.191  0.215  0.022  0.082 -0.024 -0.010 -0.016 -0.109  0.017 -0.068  0.117  0.015  0.101  0.380  0.480  0.449  0.329  0.136  0.155  0.266  0.151  0.011  0.110  0.128 -0.061 -0.048  0.051 -0.043 -0.149 -0.066 -0.040 -0.162 -0.159 -0.085 -0.110 -0.161 -0.169 -0.248 -0.197 -0.132 -0.222 -0.273 -0.159 -0.149 -0.291 -0.270 -0.129 -0.225 -0.359 -0.240 -0.156 -0.306 -0.490 -0.489 -0.527 -0.585 -0.530 -0.523 -0.501 -0.480 -0.440 -0.396 -0.351 -0.368 -0.395 -0.360 -0.336 -0.397 -0.409 -0.365 -0.386 -0.473 -0.449 -0.381 -0.458 -0.527 -0.459 -0.403 -0.519 -0.575 -0.448 -0.395 -0.517 -0.512 -0.375 -0.388 -0.466 -0.387 -0.258 -0.155 -0.029  0.126  0.114  0.154  0.104  0.211  0.070 -0.037  0.166  0.174  0.002  0.069  0.126  0.001 -0.035  0.039 -0.030 -0.115 -0.116 -0.189 -0.205 -0.214 -0.150 -0.231 -0.266 -0.141 -0.138 -0.242 -0.170 -0.055 -0.146 -0.178  0.005  0.015 -0.045 -0.020  0.191  0.123  0.083  0.267  0.299  0.212  0.270  0.378  0.327  0.289  0.377  0.390  0.437  0.416  0.385  0.362  0.433  0.464  0.398  0.400  0.470  0.438  0.360  0.407  0.427  0.368  0.273  0.306  0.402  0.420  0.460  0.420  0.383  0.360  0.434  0.460  0.507  0.516  0.476  0.407  0.329  0.237  0.305  0.329  0.211  0.226  0.064 -0.158 -0.332 -0.341 -0.467 -0.506 -0.421 -0.480 -0.580 -0.569 -0.502 -0.571 -0.619 -0.562 -0.541 -0.613 -0.601 -0.530 -0.551 -0.593 -0.535 -0.508 -0.532 -0.565 -0.547 -0.565 -0.560 -0.548 -0.517 -0.537 -0.504 -0.475 -0.400
 -0.384 -0.485 -0.550 -0.561 -0.572 -0.539 -0.539 -0.507 -0.442 -0.449 -0.529 -0.511 -0.427 -0.466 -0.536 -0.463 -0.390 -0.473 -0.478 -0.336 -0.324 -0.409 -0.331 -0.169 -0.231 -0.269 -0.092  0.032 -0.030  0.019  0.131  0.196  0.252  0.149  0.073 -0.038 -0.122 -0.154 -0.217 -0.204 -0.224 -0.210 -0.206 -0.202 -0.181 -0.188 -0.189 -0.151 -0.192 -0.140 -0.306 -0.418 -0.512 -0.482 -0.462 -0.528 -0.515 -0.475 -0.467 -0.503 -0.469 -0.450 -0.470 -0.540 -0.549 -0.511 -0.557 -0.607 -0.577 -0.565 -0.630 -0.661 -0.590 -0.550 -0.697 -0.599 -0.413 -0.425 -0.364 -0.326 -0.305 -0.434 -0.369 -0.403 -0.261 -0.017 -0.464 -0.632 -0.429 -0.400 -0.591 -0.544 -0.326 -0.355 -0.495 -0.388 -0.239 -0.337 -0.405 -0.275 -0.184 -0.292 -0.303 -0.209 -0.200 -0.292 -0.245 -0.169 -0.225 -0.261 -0.352 -0.414 -0.462 -0.385 -0.358 -0.454 -0.426 -0.323 -0.380 -0.443 -0.350 -0.277 -0.383 -0.376 -0.243 -0.227 -0.337 -0.254 -0.124 -0.184 -0.227 -0.093 -0.009 -0.115 -0.066 -0.176 -0.199 -0.177 -0.190 -0.238 -0.151 -0.174 -0.300 -0.247 -0.175 -0.250 -0.320 -0.215 -0.189 -0.299 -0.270 -0.178 -0.127 -0.176 -0.166 -0.201 -0.281 -0.260 -0.261 -0.347 -0.396 -0.337 -0.348 -0.412 -0.385 -0.331 -0.351 -0.403 -0.456 -0.422 -0.479 -0.515 -0.503 -0.580 -0.532 -0.532 -0.501 -0.471 -0.458 -0.432 -0.435 -0.427 -0.439 -0.483 -0.505 -0.544 -0.531 -0.536 -0.413 -0.273 -0.186 -0.168 -0.191 -0.076 -0.083  0.079  0.221  0.331  0.395  0.344  0.253  0.340  0.345  0.224  0.215  0.127  0.088  0.103 -0.020  0.026  0.067  0.184  0.175  0.349  0.378  0.521  0.631  0.780  0.812  0.848  0.798  0.750  0.620  0.634  0.621  0.678  0.553  0.580  0.674  0.676  0.706  0.729  0.759  0.761  0.745  0.753  0.749  0.722  0.704  0.679  0.685  0.648  0.624  0.624  0.616  0.696  0.666  0.691  0.637  0.600  0.478  0.498  0.551  0.489  0.538  0.638  0.669  0.562  0.569  0.658  0.613  0.509  0.567  0.608  0.506  0.469  0.537  0.578  0.523  0.584  0.533  0.581  0.515  0.528  0.452  0.379  0.429  0.234  0.159  0.204  0.242  0.236  0.167  0.304  0.438  0.306  0.268  0.514  0.520  0.348  0.522  0.685  0.517  0.431  0.667  0.687  0.824  0.835  0.808  0.834  0.730  0.685  0.595  0.450  0.382  0.411  0.550  0.713  0.829  0.862  0.960  1.000  0.962  0.899  0.818  0.895  0.904  0.838  0.745  0.566  0.354  0.258  0.277  0.075  0.127  0.015  0.018  0.005 -0.076  0.057 -0.019  0.181  0.076  0.158  0.435  0.526  0.474  0.341  0.138  0.149  0.261  0.145 -0.005  0.091  0.110 -0.084 -0.075  0.025 -0.070 -0.181 -0.099 -0.071 -0.194 -0.193 -0.118 -0.141 -0.193 -0.199 -0.276 -0.221 -0.156 -0.249 -0.296 -0.175 -0.169 -0.316 -0.285 -0.140 -0.244 -0.374 -0.240 -0.162 -0.325 -0.494 -0.484 -0.516 -0.592 -0.536 -0.538 -0.516 -0.498 -0.462 -0.421 -0.378 -0.393 -0.419 -0.383 -0.358 -0.419 -0.430 -0.387 -0.405 -0.493 -0.473 -0.404 -0.476 -0.549 -0.479 -0.416 -0.533 -0.593 -0.459 -0.402 -0.526 -0.519 -0.378 -0.389 -0.467 -0.395 -0.261 -0.160 -0.035  0.118  0.097  0.139  0.091  0.207  0.067 -0.040  0.174  0.185  0.011  0.076  0.141  0.019 -0.018  0.058 -0.010 -0.097 -0.100 -0.184 -0.202 -0.208 -0.146 -0.231 -0.264 -0.135 -0.136 -0.242 -0.163 -0.047 -0.145 -0.175  0.015  0.017 -0.056 -0.028  0.193  0.111  0.062  0.260  0.297  0.193  0.250  0.373  0.317  0.267  0.360  0.378  0.431  0.414  0.385  0.363  0.439  0.469  0.408  0.415  0.484  0.451  0.377  0.427  0.446  0.386  0.286  0.313  0.408  0.418  0.455  0.408  0.367  0.343  0.425  0.455  0.509  0.521  0.479  0.410  0.326  0.235  0.300  0.318  0.198  0.209  0.047 -0.178 -0.347 -0.355 -0.494 -0.541 -0.449 -0.500 -0.611 -0.607 -0.528 -0.592 -0.651 -0.592 -0.560 -0.636 -0.634 -0.556 -0.570 -0.621 -0.565 -0.524 -0.553 -0.591 -0.570 -0.593 -0.596 -0.586 -0.560 -0.552 -0.494 -0.467 -0.400
 -0.348 -0.428 -0.483 -0.483 -0.485 -0.445 -0.437 -0.400 -0.333 -0.347 -0.428 -0.404 -0.323 -0.371 -0.442 -0.365 -0.302 -0.394 -0.396 -0.257 -0.262 -0.355 -0.272 -0.125 -0.207 -0.252 -0.071  0.034 -0.050  0.006  0.098  0.147  0.210  0.116  0.042 -0.062 -0.135 -0.159 -0.211 -0.191 -0.206 -0.189 -0.192 -0.195 -0.182 -0.190 -0.193 -0.162 -0.207 -0.160 -0.320 -0.419 -0.504 -0.479 -0.457 -0.506 -0.497 -0.462 -0.434 -0.459 -0.412 -0.393 -0.403 -0.469 -0.468 -0.432 -0.489 -0.531 -0.493 -0.494 -0.566 -0.591 -0.527 -0.513 -0.663 -0.570 -0.395 -0.435 -0.366 -0.330 -0.328 -0.467 -0.395 -0.433 -0.302 -0.084 -0.471 -0.613 -0.416 -0.357 -0.520 -0.477 -0.252 -0.256 -0.394 -0.289 -0.135 -0.221 -0.292 -0.168 -0.075 -0.176 -0.192 -0.104 -0.087 -0.175 -0.136 -0.062 -0.112 -0.141 -0.230 -0.293 -0.344 -0.264 -0.234 -0.335 -0.312 -0.205 -0.263 -0.335 -0.245 -0.170 -0.282 -0.287 -0.159 -0.143 -0.264 -0.191 -0.068 -0.134 -0.187 -0.062  0.011 -0.103 -0.076 -0.185 -0.213 -0.185 -0.205 -0.253 -0.160 -0.183 -0.312 -0.253 -0.177 -0.248 -0.319 -0.212 -0.177 -0.286 -0.260 -0.165 -0.119 -0.171 -0.166 -0.204 -0.282 -0.265 -0.271 -0.358 -0.406 -0.352 -0.363 -0.427 -0.404 -0.350 -0.364 -0.429 -0.466 -0.440 -0.485 -0.530 -0.533 -0.594 -0.541 -0.532 -0.498 -0.463 -0.442 -0.417 -0.418 -0.409 -0.423 -0.468 -0.488 -0.527 -0.511 -0.506 -0.372 -0.225 -0.180 -0.219 -0.277 -0.183 -0.200 -0.046  0.106  0.223  0.281  0.238  0.156  0.249  0.263  0.149  0.155  0.061  0.040  0.042 -0.086 -0.047 -0.014  0.110  0.125  0.321  0.391  0.560  0.636  0.781  0.783  0.796  0.723  0.663  0.517  0.530  0.516  0.587  0.474  0.497  0.612  0.594  0.616  0.651  0.708  0.736  0.714  0.720  0.741  0.731  0.710  0.684  0.702  0.681  0.642  0.639  0.598  0.660  0.603  0.610  0.537  0.491  0.357  0.379  0.445  0.390  0.431  0.547  0.582  0.467  0.483  0.586  0.538  0.432  0.502  0.554  0.451  0.418  0.495  0.546  0.489  0.546  0.489  0.526  0.439  0.432  0.342  0.254  0.308  0.110  0.035  0.079  0.128  0.136  0.061  0.189  0.349  0.234  0.179  0.432  0.479  0.316  0.481  0.677  0.546  0.469  0.708  0.747  0.843  0.829  0.757  0.772  0.664  0.625  0.520  0.367  0.308  0.341  0.485  0.632  0.749  0.790  0.895  0.962  1.000  0.964  0.903  0.920  0.914  0.860  0.786  0.603  0.409  0.271  0.239  0.009  0.036 -0.083 -0.089 -0.111 -0.183 -0.043 -0.095  0.141  0.092  0.229  0.495  0.613  0.556  0.434  0.232  0.235  0.327  0.203  0.057  0.139  0.133 -0.062 -0.050  0.030 -0.086 -0.184 -0.103 -0.099 -0.227 -0.216 -0.153 -0.195 -0.254 -0.276 -0.354 -0.312 -0.240 -0.318 -0.375 -0.261 -0.231 -0.370 -0.358 -0.202 -0.271 -0.405 -0.279 -0.158 -0.304 -0.483 -0.469 -0.513 -0.588 -0.530 -0.533 -0.506 -0.487 -0.448 -0.409 -0.367 -0.382 -0.408 -0.371 -0.344 -0.408 -0.419 -0.375 -0.394 -0.485 -0.462 -0.392 -0.467 -0.542 -0.466 -0.406 -0.532 -0.585 -0.445 -0.406 -0.528 -0.508 -0.377 -0.396 -0.461 -0.385 -0.262 -0.168 -0.037  0.107  0.086  0.136  0.116  0.223  0.092  0.021  0.224  0.223  0.074  0.152  0.205  0.092  0.071  0.135  0.065 -0.007 -0.010 -0.085 -0.108 -0.100 -0.038 -0.114 -0.146 -0.022 -0.020 -0.123 -0.049  0.062 -0.031 -0.062  0.113  0.109  0.045  0.064  0.264  0.178  0.108  0.287  0.331  0.216  0.245  0.370  0.324  0.254  0.335  0.362  0.423  0.423  0.399  0.391  0.458  0.479  0.432  0.446  0.500  0.466  0.408  0.452  0.455  0.391  0.293  0.301  0.395  0.402  0.432  0.369  0.331  0.298  0.380  0.422  0.477  0.496  0.443  0.377  0.291  0.198  0.253  0.266  0.148  0.165  0.016 -0.186 -0.342 -0.333 -0.469 -0.513 -0.402 -0.441 -0.553 -0.539 -0.443 -0.510 -0.570 -0.495 -0.456 -0.541 -0.537 -0.446 -0.463 -0.522 -0.461 -0.414 -0.451 -0.490 -0.469 -0.498 -0.509 -0.507 -0.489 -0.482 -0.428 -0.404 -0.341
 -0.328 -0.398 -0.451 -0.450 -0.446 -0.405 -0.391 -0.351 -0.289 -0.311 -0.389 -0.362 -0.293 -0.347 -0.413 -0.341 -0.291 -0.383 -0.384 -0.259 -0.273 -0.364 -0.289 -0.160 -0.245 -0.291 -0.124 -0.035 -0.124 -0.067  0.019  0.059  0.118  0.030 -0.043 -0.143 -0.206 -0.216 -0.250 -0.220 -0.224 -0.203 -0.210 -0.219 -0.215 -0.229 -0.232 -0.214 -0.263 -0.224 -0.367 -0.452 -0.509 -0.498 -0.485 -0.503 -0.488 -0.469 -0.436 -0.453 -0.405 -0.386 -0.392 -0.450 -0.443 -0.414 -0.472 -0.504 -0.467 -0.476 -0.543 -0.555 -0.503 -0.500 -0.628 -0.529 -0.373 -0.418 -0.365 -0.334 -0.316 -0.436 -0.355 -0.391 -0.280 -0.096 -0.457 -0.597 -0.429 -0.359 -0.492 -0.466 -0.257 -0.237 -0.361 -0.272 -0.117 -0.181 -0.252 -0.145 -0.049 -0.133 -0.155 -0.077 -0.048 -0.125 -0.098 -0.025 -0.061 -0.082 -0.159 -0.223 -0.263 -0.184 -0.161 -0.256 -0.228 -0.125 -0.186 -0.252 -0.161 -0.093 -0.206 -0.207 -0.084 -0.077 -0.195 -0.122 -0.011 -0.081 -0.129 -0.015  0.043 -0.069 -0.053 -0.150 -0.175 -0.157 -0.159 -0.201 -0.109 -0.130 -0.258 -0.200 -0.129 -0.198 -0.266 -0.167 -0.134 -0.240 -0.218 -0.131 -0.086 -0.135 -0.126 -0.163 -0.237 -0.219 -0.223 -0.310 -0.354 -0.302 -0.313 -0.378 -0.359 -0.307 -0.317 -0.391 -0.441 -0.430 -0.459 -0.496 -0.498 -0.550 -0.498 -0.484 -0.450 -0.416 -0.393 -0.369 -0.368 -0.359 -0.371 -0.414 -0.430 -0.465 -0.447 -0.441 -0.299 -0.158 -0.129 -0.216 -0.284 -0.216 -0.240 -0.089  0.077  0.199  0.243  0.214  0.148  0.245  0.269  0.167  0.181  0.080  0.073  0.066 -0.068 -0.028  0.013  0.138  0.177  0.380  0.472  0.640  0.691  0.812  0.785  0.767  0.667  0.589  0.422  0.445  0.441  0.523  0.416  0.436  0.546  0.530  0.562  0.615  0.695  0.728  0.700  0.718  0.752  0.744  0.735  0.719  0.737  0.735  0.702  0.699  0.641  0.680  0.602  0.586  0.488  0.425  0.283  0.316  0.395  0.346  0.389  0.510  0.546  0.441  0.466  0.572  0.532  0.435  0.508  0.565  0.474  0.443  0.519  0.574  0.525  0.575  0.522  0.541  0.437  0.410  0.307  0.197  0.234  0.030 -0.058 -0.022  0.020  0.028 -0.043  0.086  0.247  0.135  0.084  0.343  0.398  0.245  0.425  0.632  0.513  0.464  0.721  0.750  0.822  0.778  0.681  0.697  0.584  0.543  0.434  0.286  0.234  0.276  0.424  0.553  0.671  0.717  0.817  0.899  0.964  1.000  0.932  0.900  0.913  0.872  0.831  0.669  0.503  0.356  0.291  0.050  0.049 -0.076 -0.093 -0.130 -0.194 -0.046 -0.076  0.181  0.173  0.321  0.553  0.670  0.580  0.456  0.258  0.242  0.314  0.191  0.047  0.109  0.086 -0.099 -0.091 -0.030 -0.152 -0.240 -0.167 -0.177 -0.299 -0.284 -0.233 -0.280 -0.337 -0.363 -0.432 -0.394 -0.327 -0.395 -0.445 -0.340 -0.308 -0.429 -0.415 -0.267 -0.319 -0.433 -0.305 -0.176 -0.306 -0.465 -0.426 -0.459 -0.532 -0.471 -0.477 -0.451 -0.436 -0.398 -0.365 -0.330 -0.346 -0.374 -0.345 -0.312 -0.371 -0.391 -0.350 -0.361 -0.450 -0.433 -0.362 -0.425 -0.502 -0.431 -0.365 -0.485 -0.544 -0.403 -0.359 -0.480 -0.460 -0.333 -0.348 -0.408 -0.335 -0.224 -0.148 -0.029  0.087  0.048  0.089  0.090  0.200  0.096  0.044  0.228  0.234  0.112  0.185  0.239  0.145  0.130  0.186  0.124  0.063  0.058 -0.012 -0.038 -0.025  0.026 -0.045 -0.070  0.044  0.039 -0.054  0.018  0.111  0.018 -0.006  0.152  0.129  0.060  0.080  0.254  0.155  0.071  0.238  0.281  0.156  0.170  0.297  0.255  0.174  0.251  0.284  0.353  0.365  0.344  0.355  0.421  0.433  0.395  0.424  0.473  0.439  0.399  0.447  0.443  0.387  0.298  0.288  0.370  0.359  0.370  0.297  0.254  0.219  0.304  0.350  0.412  0.443  0.392  0.338  0.249  0.169  0.213  0.209  0.097  0.107 -0.016 -0.192 -0.313 -0.292 -0.422 -0.474 -0.363 -0.384 -0.498 -0.492 -0.387 -0.446 -0.513 -0.444 -0.391 -0.476 -0.483 -0.392 -0.398 -0.463 -0.410 -0.358 -0.394 -0.435 -0.415 -0.449 -0.467 -0.467 -0.456 -0.443 -0.397 -0.376 -0.316
 -0.244 -0.299 -0.339 -0.318 -0.314 -0.262 -0.254 -0.214 -0.140 -0.154 -0.240 -0.210 -0.125 -0.178 -0.253 -0.170 -0.112 -0.213 -0.213 -0.077 -0.096 -0.199 -0.119  0.009 -0.092 -0.152  0.011  0.088 -0.034  0.006  0.050  0.069  0.156  0.094  0.039 -0.078 -0.140 -0.160 -0.203 -0.183 -0.195 -0.175 -0.183 -0.182 -0.182 -0.191 -0.202 -0.177 -0.221 -0.176 -0.322 -0.385 -0.447 -0.430 -0.393 -0.410 -0.413 -0.376 -0.314 -0.318 -0.252 -0.235 -0.233 -0.302 -0.291 -0.252 -0.322 -0.366 -0.317 -0.325 -0.414 -0.436 -0.386 -0.415 -0.564 -0.477 -0.335 -0.438 -0.393 -0.358 -0.382 -0.513 -0.432 -0.451 -0.345 -0.205 -0.483 -0.560 -0.367 -0.283 -0.397 -0.335 -0.106 -0.101 -0.220 -0.105  0.045 -0.034 -0.099  0.018  0.099  0.008 -0.007  0.071  0.091  0.014  0.047  0.112  0.069  0.042 -0.042 -0.104 -0.164 -0.090 -0.054 -0.159 -0.155 -0.051 -0.106 -0.195 -0.123 -0.054 -0.169 -0.199 -0.090 -0.079 -0.211 -0.162 -0.059 -0.130 -0.198 -0.098 -0.039 -0.163 -0.171 -0.264 -0.293 -0.216 -0.241 -0.283 -0.187 -0.219 -0.344 -0.269 -0.200 -0.272 -0.328 -0.219 -0.182 -0.281 -0.248 -0.155 -0.119 -0.166 -0.168 -0.197 -0.273 -0.276 -0.277 -0.355 -0.416 -0.370 -0.365 -0.431 -0.427 -0.362 -0.360 -0.448 -0.468 -0.457 -0.485 -0.533 -0.550 -0.589 -0.535 -0.520 -0.474 -0.431 -0.400 -0.371 -0.372 -0.366 -0.384 -0.434 -0.448 -0.483 -0.457 -0.429 -0.278 -0.111 -0.131 -0.239 -0.362 -0.300 -0.334 -0.210 -0.076  0.036  0.090  0.055 -0.016  0.073  0.103  0.009  0.023 -0.082 -0.072 -0.089 -0.220 -0.200 -0.175 -0.049  0.000  0.217  0.341  0.548  0.579  0.727  0.697  0.686  0.610  0.530  0.378  0.373  0.350  0.426  0.348  0.359  0.502  0.451  0.486  0.524  0.586  0.658  0.639  0.618  0.669  0.700  0.664  0.621  0.667  0.667  0.574  0.588  0.495  0.542  0.459  0.454  0.375  0.324  0.189  0.195  0.263  0.220  0.233  0.355  0.401  0.278  0.295  0.411  0.368  0.258  0.333  0.398  0.303  0.271  0.355  0.420  0.361  0.416  0.348  0.377  0.272  0.253  0.160  0.073  0.147 -0.031 -0.092 -0.047  0.021  0.059 -0.020  0.075  0.270  0.199  0.118  0.360  0.476  0.344  0.473  0.698  0.638  0.580  0.780  0.841  0.870  0.826  0.695  0.676  0.557  0.537  0.435  0.285  0.236  0.267  0.412  0.506  0.588  0.625  0.751  0.818  0.903  0.932  1.000  0.941  0.894  0.868  0.812  0.622  0.445  0.242  0.144 -0.117 -0.123 -0.244 -0.253 -0.277 -0.337 -0.198 -0.203  0.078  0.107  0.329  0.588  0.735  0.698  0.603  0.421  0.418  0.485  0.362  0.228  0.290  0.253  0.066  0.082  0.131 -0.010 -0.090 -0.015 -0.046 -0.179 -0.154 -0.113 -0.182 -0.256 -0.308 -0.387 -0.372 -0.284 -0.330 -0.410 -0.314 -0.236 -0.358 -0.383 -0.204 -0.216 -0.365 -0.253 -0.061 -0.188 -0.398 -0.401 -0.472 -0.552 -0.499 -0.510 -0.472 -0.458 -0.413 -0.376 -0.333 -0.343 -0.366 -0.332 -0.312 -0.378 -0.384 -0.348 -0.374 -0.459 -0.435 -0.378 -0.459 -0.524 -0.452 -0.416 -0.543 -0.582 -0.458 -0.453 -0.558 -0.528 -0.430 -0.450 -0.487 -0.415 -0.331 -0.256 -0.124  0.012  0.010  0.100  0.113  0.186  0.058  0.056  0.244  0.209  0.099  0.205  0.231  0.131  0.143  0.190  0.114  0.073  0.077  0.025  0.005  0.042  0.106  0.050  0.010  0.119  0.135  0.039  0.090  0.197  0.127  0.081  0.219  0.228  0.181  0.165  0.338  0.267  0.161  0.295  0.371  0.261  0.233  0.355  0.347  0.257  0.305  0.353  0.420  0.444  0.417  0.431  0.481  0.475  0.436  0.463  0.492  0.440  0.402  0.444  0.416  0.334  0.239  0.218  0.317  0.327  0.359  0.280  0.260  0.211  0.290  0.356  0.403  0.422  0.342  0.269  0.177  0.079  0.124  0.135  0.014  0.045 -0.099 -0.259 -0.392 -0.362 -0.473 -0.498 -0.370 -0.397 -0.488 -0.441 -0.334 -0.406 -0.447 -0.343 -0.308 -0.398 -0.366 -0.266 -0.299 -0.355 -0.276 -0.235 -0.287 -0.319 -0.296 -0.329 -0.343 -0.355 -0.346 -0.355 -0.315 -0.291 -0.232
 -0.296 -0.383 -0.440 -0.429 -0.438 -0.390 -0.392 -0.355 -0.274 -0.279 -0.372 -0.347 -0.246 -0.292 -0.375 -0.287 -0.208 -0.307 -0.312 -0.157 -0.157 -0.260 -0.178 -0.017 -0.104 -0.160  0.018  0.126  0.020  0.051  0.120  0.162  0.250  0.173  0.118 -0.021 -0.113 -0.154 -0.220 -0.212 -0.236 -0.221 -0.223 -0.209 -0.198 -0.204 -0.214 -0.169 -0.205 -0.137 -0.301 -0.387 -0.472 -0.448 -0.411 -0.459 -0.460 -0.411 -0.368 -0.384 -0.326 -0.308 -0.318 -0.399 -0.400 -0.353 -0.418 -0.478 -0.433 -0.424 -0.518 -0.550 -0.483 -0.493 -0.650 -0.541 -0.369 -0.451 -0.412 -0.369 -0.375 -0.501 -0.420 -0.445 -0.328 -0.150 -0.516 -0.618 -0.399 -0.348 -0.510 -0.433 -0.192 -0.221 -0.354 -0.222 -0.072 -0.177 -0.240 -0.102 -0.020 -0.131 -0.139 -0.046 -0.042 -0.131 -0.083 -0.014 -0.071 -0.109 -0.204 -0.267 -0.332 -0.258 -0.219 -0.328 -0.320 -0.214 -0.270 -0.354 -0.277 -0.202 -0.317 -0.337 -0.216 -0.198 -0.327 -0.266 -0.145 -0.210 -0.274 -0.157 -0.076 -0.200 -0.182 -0.286 -0.316 -0.241 -0.271 -0.316 -0.224 -0.254 -0.384 -0.317 -0.244 -0.320 -0.382 -0.270 -0.236 -0.337 -0.304 -0.207 -0.167 -0.216 -0.216 -0.244 -0.326 -0.332 -0.328 -0.407 -0.474 -0.422 -0.414 -0.481 -0.469 -0.400 -0.400 -0.467 -0.489 -0.456 -0.507 -0.554 -0.557 -0.627 -0.576 -0.576 -0.528 -0.491 -0.468 -0.439 -0.445 -0.444 -0.464 -0.515 -0.529 -0.562 -0.531 -0.508 -0.356 -0.177 -0.143 -0.178 -0.273 -0.180 -0.209 -0.070  0.055  0.167  0.231  0.182  0.096  0.176  0.194  0.086  0.079 -0.020 -0.023 -0.026 -0.158 -0.130 -0.103  0.022  0.040  0.239  0.323  0.519  0.598  0.771  0.784  0.807  0.764  0.694  0.557  0.546  0.516  0.576  0.483  0.489  0.609  0.576  0.613  0.642  0.668  0.710  0.700  0.678  0.698  0.709  0.678  0.631  0.670  0.650  0.562  0.589  0.532  0.611  0.560  0.583  0.531  0.491  0.363  0.360  0.413  0.359  0.376  0.482  0.526  0.406  0.410  0.511  0.469  0.357  0.418  0.471  0.372  0.333  0.408  0.465  0.406  0.466  0.400  0.452  0.371  0.381  0.305  0.237  0.323  0.140  0.078  0.127  0.192  0.222  0.145  0.254  0.436  0.344  0.276  0.524  0.602  0.452  0.596  0.792  0.684  0.606  0.805  0.848  0.930  0.924  0.839  0.822  0.701  0.659  0.574  0.422  0.365  0.392  0.531  0.640  0.712  0.729  0.852  0.895  0.920  0.900  0.941  1.000  0.957  0.920  0.816  0.615  0.392  0.223  0.184 -0.063 -0.035 -0.158 -0.157 -0.163 -0.233 -0.092 -0.128  0.129  0.085  0.259  0.562  0.683  0.665  0.549  0.352  0.363  0.466  0.346  0.195  0.283  0.281  0.078  0.090  0.172  0.047 -0.057  0.028  0.025 -0.114 -0.101 -0.041 -0.092 -0.164 -0.200 -0.287 -0.256 -0.166 -0.236 -0.313 -0.197 -0.140 -0.287 -0.293 -0.108 -0.166 -0.329 -0.197 -0.042 -0.208 -0.427 -0.443 -0.512 -0.605 -0.558 -0.578 -0.543 -0.533 -0.489 -0.447 -0.398 -0.406 -0.423 -0.390 -0.379 -0.444 -0.442 -0.409 -0.441 -0.519 -0.495 -0.446 -0.529 -0.584 -0.518 -0.485 -0.599 -0.638 -0.526 -0.502 -0.604 -0.588 -0.478 -0.489 -0.538 -0.469 -0.366 -0.276 -0.139  0.026  0.031  0.123  0.100  0.187  0.030 -0.018  0.197  0.169  0.017  0.119  0.158  0.036  0.029  0.094  0.013 -0.051 -0.046 -0.112 -0.128 -0.105 -0.035 -0.104 -0.149 -0.025 -0.010 -0.119 -0.058  0.067 -0.012 -0.060  0.108  0.131  0.077  0.067  0.288  0.225  0.140  0.306  0.381  0.281  0.287  0.411  0.393  0.323  0.387  0.426  0.486  0.491  0.452  0.449  0.514  0.516  0.451  0.472  0.517  0.458  0.395  0.446  0.432  0.345  0.237  0.241  0.356  0.378  0.430  0.367  0.348  0.308  0.389  0.446  0.489  0.495  0.419  0.329  0.235  0.121  0.186  0.215  0.079  0.113 -0.065 -0.271 -0.436 -0.425 -0.550 -0.576 -0.460 -0.511 -0.604 -0.562 -0.468 -0.546 -0.584 -0.487 -0.463 -0.548 -0.513 -0.419 -0.456 -0.505 -0.423 -0.385 -0.434 -0.466 -0.442 -0.471 -0.475 -0.479 -0.458 -0.466 -0.408 -0.369 -0.303
 -0.351 -0.455 -0.526 -0.531 -0.542 -0.502 -0.499 -0.461 -0.390 -0.403 -0.490 -0.467 -0.381 -0.428 -0.505 -0.426 -0.354 -0.447 -0.456 -0.309 -0.305 -0.403 -0.330 -0.168 -0.246 -0.294 -0.120 -0.001 -0.089 -0.052  0.046  0.106  0.175  0.081  0.019 -0.109 -0.202 -0.230 -0.285 -0.263 -0.276 -0.257 -0.258 -0.252 -0.243 -0.256 -0.261 -0.227 -0.272 -0.210 -0.371 -0.469 -0.542 -0.526 -0.506 -0.546 -0.534 -0.499 -0.474 -0.495 -0.449 -0.429 -0.446 -0.518 -0.523 -0.484 -0.540 -0.591 -0.556 -0.547 -0.624 -0.647 -0.586 -0.575 -0.705 -0.582 -0.400 -0.449 -0.412 -0.360 -0.332 -0.440 -0.349 -0.391 -0.289 -0.101 -0.527 -0.671 -0.486 -0.446 -0.606 -0.554 -0.331 -0.348 -0.476 -0.366 -0.211 -0.299 -0.367 -0.238 -0.145 -0.246 -0.261 -0.168 -0.152 -0.238 -0.196 -0.120 -0.167 -0.199 -0.284 -0.350 -0.396 -0.319 -0.296 -0.395 -0.366 -0.265 -0.329 -0.390 -0.298 -0.231 -0.344 -0.338 -0.209 -0.200 -0.314 -0.234 -0.113 -0.179 -0.225 -0.100 -0.027 -0.142 -0.109 -0.207 -0.229 -0.183 -0.191 -0.236 -0.149 -0.178 -0.308 -0.252 -0.185 -0.263 -0.328 -0.226 -0.201 -0.306 -0.277 -0.190 -0.144 -0.189 -0.179 -0.207 -0.287 -0.280 -0.274 -0.353 -0.411 -0.353 -0.351 -0.416 -0.397 -0.333 -0.337 -0.394 -0.452 -0.425 -0.473 -0.500 -0.485 -0.572 -0.523 -0.531 -0.492 -0.465 -0.447 -0.422 -0.428 -0.429 -0.443 -0.488 -0.497 -0.525 -0.491 -0.482 -0.325 -0.161 -0.080 -0.116 -0.173 -0.083 -0.112  0.046  0.200  0.323  0.370  0.332  0.258  0.344  0.364  0.257  0.247  0.141  0.127  0.129 -0.004  0.041  0.083  0.209  0.233  0.424  0.491  0.654  0.744  0.888  0.896  0.895  0.818  0.739  0.580  0.594  0.588  0.657  0.550  0.552  0.642  0.623  0.665  0.719  0.762  0.771  0.755  0.772  0.778  0.760  0.760  0.734  0.750  0.737  0.689  0.721  0.694  0.762  0.712  0.716  0.642  0.582  0.447  0.467  0.532  0.476  0.508  0.610  0.648  0.549  0.558  0.649  0.619  0.519  0.573  0.622  0.534  0.494  0.557  0.609  0.565  0.622  0.576  0.619  0.538  0.533  0.447  0.353  0.401  0.194  0.098  0.139  0.178  0.178  0.109  0.250  0.401  0.275  0.237  0.505  0.530  0.369  0.569  0.745  0.588  0.537  0.795  0.791  0.899  0.878  0.815  0.824  0.710  0.639  0.554  0.400  0.346  0.386  0.527  0.644  0.737  0.748  0.847  0.904  0.914  0.913  0.894  0.957  1.000  0.963  0.884  0.724  0.515  0.388  0.364  0.125  0.144  0.009 -0.003 -0.023 -0.090  0.066  0.026  0.278  0.215  0.324  0.595  0.674  0.593  0.445  0.236  0.227  0.328  0.213  0.052  0.131  0.137 -0.060 -0.060  0.026 -0.082 -0.190 -0.114 -0.102 -0.229 -0.227 -0.163 -0.196 -0.254 -0.268 -0.343 -0.292 -0.222 -0.306 -0.352 -0.232 -0.213 -0.351 -0.320 -0.161 -0.250 -0.374 -0.221 -0.118 -0.290 -0.456 -0.428 -0.459 -0.556 -0.505 -0.531 -0.508 -0.504 -0.467 -0.433 -0.392 -0.403 -0.423 -0.397 -0.379 -0.434 -0.444 -0.412 -0.432 -0.508 -0.493 -0.438 -0.501 -0.563 -0.506 -0.450 -0.550 -0.609 -0.494 -0.433 -0.541 -0.539 -0.412 -0.411 -0.474 -0.411 -0.296 -0.216 -0.096  0.047  0.017  0.076  0.042  0.159  0.028 -0.052  0.159  0.165  0.012  0.088  0.150  0.040  0.015  0.086  0.021 -0.053 -0.053 -0.131 -0.148 -0.146 -0.089 -0.170 -0.203 -0.079 -0.083 -0.189 -0.114 -0.005 -0.103 -0.136  0.043  0.038 -0.038 -0.025  0.191  0.102  0.025  0.215  0.273  0.159  0.190  0.324  0.285  0.218  0.304  0.338  0.402  0.401  0.362  0.364  0.445  0.455  0.386  0.420  0.483  0.431  0.371  0.433  0.435  0.369  0.268  0.276  0.373  0.369  0.399  0.339  0.299  0.271  0.361  0.403  0.461  0.480  0.425  0.357  0.260  0.167  0.229  0.240  0.111  0.121 -0.041 -0.253 -0.398 -0.389 -0.523 -0.577 -0.477 -0.516 -0.624 -0.616 -0.522 -0.586 -0.644 -0.573 -0.533 -0.611 -0.606 -0.519 -0.536 -0.590 -0.527 -0.480 -0.518 -0.558 -0.535 -0.566 -0.573 -0.568 -0.546 -0.539 -0.468 -0.422 -0.350
 -0.300 -0.395 -0.461 -0.456 -0.465 -0.423 -0.420 -0.384 -0.316 -0.328 -0.414 -0.394 -0.310 -0.356 -0.433 -0.360 -0.292 -0.385 -0.396 -0.257 -0.256 -0.356 -0.288 -0.133 -0.214 -0.266 -0.113 -0.006 -0.107 -0.084 -0.006  0.048  0.129  0.047 -0.004 -0.135 -0.206 -0.227 -0.274 -0.253 -0.268 -0.247 -0.252 -0.243 -0.238 -0.250 -0.260 -0.238 -0.290 -0.245 -0.394 -0.471 -0.535 -0.521 -0.485 -0.510 -0.511 -0.472 -0.432 -0.448 -0.393 -0.370 -0.381 -0.445 -0.450 -0.416 -0.472 -0.519 -0.486 -0.482 -0.557 -0.579 -0.539 -0.544 -0.659 -0.553 -0.401 -0.468 -0.461 -0.404 -0.357 -0.446 -0.337 -0.384 -0.294 -0.141 -0.544 -0.669 -0.486 -0.440 -0.580 -0.520 -0.307 -0.319 -0.430 -0.315 -0.170 -0.252 -0.310 -0.186 -0.100 -0.193 -0.203 -0.114 -0.099 -0.177 -0.136 -0.065 -0.109 -0.142 -0.224 -0.289 -0.337 -0.266 -0.243 -0.341 -0.319 -0.226 -0.288 -0.353 -0.271 -0.213 -0.324 -0.324 -0.209 -0.208 -0.318 -0.247 -0.143 -0.211 -0.256 -0.145 -0.085 -0.199 -0.178 -0.251 -0.270 -0.201 -0.195 -0.235 -0.159 -0.198 -0.311 -0.257 -0.208 -0.282 -0.331 -0.240 -0.223 -0.315 -0.282 -0.206 -0.166 -0.201 -0.190 -0.205 -0.283 -0.286 -0.261 -0.325 -0.389 -0.333 -0.314 -0.372 -0.362 -0.294 -0.286 -0.341 -0.417 -0.406 -0.432 -0.441 -0.422 -0.511 -0.469 -0.484 -0.443 -0.421 -0.396 -0.376 -0.382 -0.392 -0.403 -0.444 -0.440 -0.457 -0.407 -0.378 -0.210 -0.029  0.033 -0.035 -0.130 -0.076 -0.119  0.012  0.152  0.264  0.304  0.269  0.204  0.284  0.313  0.216  0.211  0.108  0.091  0.090 -0.041  0.001  0.049  0.166  0.212  0.406  0.492  0.663  0.732  0.870  0.876  0.850  0.777  0.681  0.529  0.530  0.514  0.579  0.472  0.468  0.566  0.526  0.594  0.647  0.687  0.707  0.694  0.705  0.717  0.713  0.716  0.682  0.708  0.712  0.644  0.691  0.653  0.713  0.666  0.657  0.591  0.522  0.389  0.399  0.458  0.400  0.422  0.520  0.560  0.469  0.475  0.564  0.544  0.450  0.498  0.551  0.473  0.433  0.492  0.546  0.508  0.562  0.521  0.557  0.478  0.470  0.393  0.302  0.362  0.178  0.089  0.116  0.153  0.168  0.115  0.236  0.390  0.294  0.258  0.507  0.555  0.429  0.616  0.777  0.656  0.635  0.860  0.838  0.899  0.863  0.783  0.766  0.647  0.581  0.505  0.363  0.314  0.349  0.482  0.577  0.663  0.669  0.779  0.838  0.860  0.872  0.868  0.920  0.963  1.000  0.911  0.769  0.569  0.419  0.367  0.119  0.114 -0.020 -0.038 -0.055 -0.107  0.050  0.047  0.319  0.297  0.434  0.690  0.748  0.675  0.533  0.344  0.326  0.416  0.318  0.162  0.224  0.226  0.043  0.036  0.105 -0.002 -0.103 -0.037 -0.037 -0.159 -0.157 -0.106 -0.146 -0.209 -0.233 -0.303 -0.264 -0.189 -0.254 -0.305 -0.193 -0.154 -0.279 -0.258 -0.092 -0.157 -0.279 -0.127 -0.002 -0.171 -0.343 -0.321 -0.361 -0.472 -0.433 -0.473 -0.453 -0.463 -0.431 -0.408 -0.371 -0.383 -0.400 -0.386 -0.371 -0.415 -0.428 -0.407 -0.424 -0.486 -0.479 -0.439 -0.492 -0.545 -0.505 -0.460 -0.542 -0.601 -0.508 -0.449 -0.541 -0.550 -0.441 -0.429 -0.481 -0.429 -0.341 -0.280 -0.172 -0.042 -0.061  0.021 -0.003  0.090 -0.034 -0.090  0.115  0.110 -0.024  0.062  0.117  0.018  0.006  0.071  0.011 -0.050 -0.044 -0.106 -0.122 -0.106 -0.050 -0.124 -0.161 -0.048 -0.047 -0.150 -0.089  0.016 -0.072 -0.116  0.045  0.045 -0.026 -0.035  0.173  0.094  0.002  0.170  0.246  0.138  0.146  0.281  0.261  0.189  0.263  0.309  0.369  0.379  0.338  0.348  0.414  0.408  0.343  0.381  0.428  0.366  0.317  0.377  0.362  0.290  0.191  0.188  0.283  0.285  0.321  0.260  0.235  0.205  0.291  0.341  0.389  0.399  0.332  0.258  0.158  0.070  0.129  0.140  0.014  0.027 -0.131 -0.319 -0.441 -0.424 -0.538 -0.589 -0.495 -0.518 -0.611 -0.599 -0.502 -0.556 -0.605 -0.530 -0.488 -0.558 -0.547 -0.463 -0.478 -0.526 -0.463 -0.418 -0.452 -0.486 -0.461 -0.490 -0.498 -0.496 -0.475 -0.477 -0.414 -0.375 -0.310
 -0.281 -0.362 -0.423 -0.416 -0.408 -0.368 -0.346 -0.303 -0.255 -0.289 -0.360 -0.335 -0.287 -0.345 -0.404 -0.345 -0.315 -0.400 -0.407 -0.302 -0.320 -0.406 -0.355 -0.248 -0.328 -0.376 -0.264 -0.197 -0.293 -0.260 -0.182 -0.133 -0.076 -0.156 -0.205 -0.319 -0.343 -0.333 -0.342 -0.301 -0.302 -0.270 -0.283 -0.286 -0.302 -0.324 -0.345 -0.358 -0.424 -0.401 -0.503 -0.558 -0.560 -0.577 -0.569 -0.534 -0.517 -0.515 -0.473 -0.477 -0.422 -0.397 -0.397 -0.438 -0.428 -0.415 -0.466 -0.484 -0.457 -0.471 -0.524 -0.513 -0.500 -0.519 -0.573 -0.457 -0.375 -0.423 -0.431 -0.389 -0.330 -0.379 -0.274 -0.299 -0.234 -0.146 -0.495 -0.619 -0.501 -0.440 -0.516 -0.497 -0.330 -0.289 -0.370 -0.305 -0.163 -0.193 -0.253 -0.167 -0.073 -0.134 -0.155 -0.088 -0.047 -0.104 -0.088 -0.020 -0.036 -0.048 -0.104 -0.167 -0.188 -0.116 -0.111 -0.192 -0.150 -0.069 -0.137 -0.181 -0.093 -0.051 -0.155 -0.140 -0.038 -0.054 -0.147 -0.075  0.001 -0.074 -0.104 -0.013  0.011 -0.092 -0.093 -0.145 -0.150 -0.113 -0.057 -0.078 -0.005 -0.041 -0.141 -0.089 -0.052 -0.121 -0.160 -0.086 -0.077 -0.166 -0.136 -0.081 -0.039 -0.066 -0.047 -0.063 -0.131 -0.130 -0.104 -0.164 -0.222 -0.177 -0.165 -0.224 -0.226 -0.173 -0.165 -0.232 -0.347 -0.363 -0.366 -0.344 -0.312 -0.373 -0.322 -0.322 -0.284 -0.266 -0.242 -0.225 -0.227 -0.238 -0.242 -0.274 -0.263 -0.275 -0.225 -0.202 -0.022  0.119  0.157 -0.007 -0.110 -0.114 -0.168 -0.040  0.128  0.239  0.255  0.244  0.205  0.297  0.331  0.250  0.256  0.147  0.146  0.140  0.020  0.079  0.154  0.274  0.371  0.574  0.693  0.841  0.856  0.908  0.837  0.759  0.630  0.505  0.322  0.347  0.362  0.453  0.360  0.357  0.449  0.415  0.504  0.575  0.656  0.676  0.654  0.697  0.728  0.722  0.747  0.740  0.770  0.805  0.772  0.816  0.757  0.756  0.666  0.600  0.482  0.383  0.240  0.279  0.359  0.313  0.354  0.458  0.493  0.424  0.452  0.542  0.535  0.465  0.518  0.578  0.520  0.485  0.540  0.602  0.584  0.630  0.604  0.604  0.495  0.439  0.336  0.199  0.210  0.018 -0.097 -0.083 -0.067 -0.069 -0.113  0.015  0.148  0.051  0.036  0.294  0.334  0.227  0.454  0.626  0.518  0.555  0.833  0.784  0.802  0.699  0.585  0.581  0.450  0.384  0.302  0.217  0.197  0.248  0.369  0.454  0.556  0.576  0.676  0.745  0.786  0.831  0.812  0.816  0.884  0.911  1.000  0.921  0.785  0.634  0.521  0.255  0.185  0.034 -0.017 -0.063 -0.091  0.086  0.135  0.436  0.488  0.620  0.788  0.827  0.659  0.510  0.331  0.271  0.315  0.222  0.074  0.092  0.061 -0.097 -0.112 -0.081 -0.194 -0.269 -0.222 -0.245 -0.349 -0.341 -0.310 -0.354 -0.408 -0.430 -0.476 -0.439 -0.386 -0.436 -0.461 -0.369 -0.342 -0.425 -0.391 -0.259 -0.295 -0.358 -0.206 -0.084 -0.207 -0.308 -0.212 -0.213 -0.304 -0.255 -0.295 -0.278 -0.296 -0.270 -0.265 -0.245 -0.262 -0.286 -0.288 -0.260 -0.286 -0.322 -0.310 -0.305 -0.359 -0.371 -0.325 -0.344 -0.407 -0.384 -0.319 -0.384 -0.467 -0.374 -0.298 -0.393 -0.411 -0.305 -0.292 -0.346 -0.294 -0.220 -0.192 -0.112 -0.042 -0.104 -0.056 -0.044  0.062  0.005 -0.030  0.122  0.146  0.069  0.132  0.189  0.131  0.127  0.171  0.134  0.097  0.098  0.048  0.030  0.035  0.067 -0.001 -0.018  0.073  0.053 -0.025  0.035  0.096  0.004 -0.019  0.108  0.063 -0.014 -0.011  0.122  0.011 -0.093  0.051  0.105 -0.026 -0.032  0.101  0.073 -0.014  0.061  0.111  0.185  0.216  0.189  0.240  0.298  0.278  0.246  0.311  0.346  0.297  0.294  0.351  0.330  0.289  0.215  0.189  0.244  0.203  0.186  0.105  0.060  0.030  0.118  0.164  0.232  0.274  0.229  0.200  0.101  0.053  0.083  0.052 -0.048 -0.061 -0.154 -0.280 -0.335 -0.296 -0.393 -0.472 -0.384 -0.368 -0.466 -0.484 -0.369 -0.401 -0.470 -0.416 -0.349 -0.416 -0.438 -0.359 -0.346 -0.408 -0.372 -0.314 -0.333 -0.378 -0.358 -0.400 -0.427 -0.430 -0.430 -0.427 -0.379 -0.341 -0.283
 -0.245 -0.320 -0.384 -0.384 -0.374 -0.348 -0.321 -0.285 -0.265 -0.307 -0.353 -0.335 -0.323 -0.373 -0.412 -0.383 -0.377 -0.438 -0.451 -0.388 -0.403 -0.467 -0.448 -0.378 -0.431 -0.468 -0.414 -0.365 -0.436 -0.417 -0.338 -0.282 -0.251 -0.324 -0.359 -0.450 -0.442 -0.409 -0.390 -0.338 -0.326 -0.290 -0.302 -0.312 -0.339 -0.368 -0.392 -0.432 -0.504 -0.504 -0.557 -0.592 -0.544 -0.578 -0.592 -0.520 -0.489 -0.513 -0.485 -0.485 -0.442 -0.416 -0.416 -0.429 -0.421 -0.431 -0.459 -0.454 -0.447 -0.466 -0.484 -0.458 -0.477 -0.485 -0.476 -0.379 -0.345 -0.353 -0.394 -0.354 -0.254 -0.247 -0.140 -0.180 -0.134 -0.101 -0.432 -0.568 -0.521 -0.480 -0.505 -0.518 -0.420 -0.357 -0.394 -0.374 -0.264 -0.253 -0.295 -0.250 -0.170 -0.189 -0.211 -0.168 -0.116 -0.145 -0.146 -0.089 -0.079 -0.079 -0.103 -0.154 -0.145 -0.088 -0.107 -0.154 -0.098 -0.050 -0.116 -0.120 -0.041 -0.032 -0.108 -0.064  0.007 -0.031 -0.075 -0.003  0.033 -0.036 -0.028  0.035  0.022 -0.046 -0.044 -0.050 -0.031 -0.012  0.086  0.082  0.123  0.085  0.022  0.055  0.055 -0.001 -0.017  0.020  0.005 -0.061 -0.035 -0.017  0.020  0.017  0.047  0.048 -0.001  0.004  0.046  0.015 -0.029  0.008  0.027 -0.013 -0.021  0.014  0.030 -0.016 -0.193 -0.242 -0.196 -0.127 -0.066 -0.130 -0.094 -0.108 -0.085 -0.088 -0.070 -0.068 -0.070 -0.092 -0.086 -0.097 -0.068 -0.057  0.005  0.027  0.197  0.311  0.382  0.195  0.112  0.055 -0.009  0.089  0.247  0.333  0.312  0.318  0.310  0.387  0.424  0.374  0.377  0.281  0.275  0.279  0.182  0.259  0.352  0.440  0.562  0.722  0.826  0.904  0.888  0.861  0.776  0.659  0.516  0.383  0.213  0.252  0.286  0.366  0.274  0.257  0.309  0.276  0.379  0.472  0.559  0.548  0.529  0.612  0.630  0.604  0.668  0.687  0.692  0.745  0.756  0.811  0.789  0.754  0.676  0.578  0.457  0.341  0.214  0.266  0.342  0.301  0.347  0.423  0.447  0.426  0.456  0.515  0.535  0.503  0.532  0.581  0.561  0.532  0.557  0.605  0.621  0.651  0.663  0.641  0.551  0.476  0.388  0.240  0.206  0.044 -0.089 -0.104 -0.129 -0.157 -0.166 -0.041  0.024 -0.068 -0.032  0.185  0.171  0.108  0.358  0.461  0.347  0.450  0.718  0.612  0.612  0.487  0.395  0.401  0.287  0.203  0.133  0.087  0.088  0.146  0.247  0.304  0.409  0.420  0.492  0.566  0.603  0.669  0.622  0.615  0.724  0.769  0.921  1.000  0.924  0.819  0.706  0.476  0.368  0.224  0.154  0.100  0.102  0.276  0.366  0.638  0.717  0.770  0.820  0.751  0.526  0.371  0.229  0.139  0.155  0.103 -0.026 -0.048 -0.072 -0.175 -0.211 -0.205 -0.276 -0.330 -0.316 -0.332 -0.395 -0.400 -0.385 -0.407 -0.439 -0.438 -0.450 -0.408 -0.388 -0.426 -0.409 -0.340 -0.348 -0.382 -0.315 -0.240 -0.279 -0.266 -0.116 -0.062 -0.159 -0.158 -0.005  0.043 -0.050 -0.012 -0.071 -0.076 -0.114 -0.109 -0.130 -0.131 -0.150 -0.171 -0.197 -0.165 -0.158 -0.209 -0.216 -0.189 -0.213 -0.248 -0.217 -0.190 -0.243 -0.257 -0.182 -0.200 -0.302 -0.243 -0.136 -0.210 -0.256 -0.167 -0.133 -0.188 -0.167 -0.120 -0.133 -0.109 -0.104 -0.198 -0.181 -0.173 -0.068 -0.062 -0.101 -0.005  0.051  0.021  0.047  0.115  0.103  0.093  0.125  0.122  0.099  0.100  0.067  0.053  0.040  0.042 -0.019 -0.016  0.041  0.002 -0.047  0.002  0.016 -0.071 -0.077  0.011 -0.066 -0.146 -0.135 -0.063 -0.179 -0.273 -0.152 -0.113 -0.235 -0.235 -0.113 -0.142 -0.218 -0.142 -0.094 -0.030  0.003 -0.021  0.045  0.096  0.071  0.049  0.129  0.161  0.123  0.146  0.203  0.187  0.180  0.133  0.103  0.116  0.046  0.001 -0.067 -0.119 -0.130 -0.053 -0.026  0.043  0.091  0.073  0.080 -0.008 -0.006  0.006 -0.051 -0.115 -0.159 -0.197 -0.270 -0.251 -0.214 -0.279 -0.378 -0.335 -0.283 -0.365 -0.426 -0.325 -0.318 -0.391 -0.383 -0.301 -0.336 -0.390 -0.341 -0.297 -0.348 -0.348 -0.292 -0.285 -0.326 -0.312 -0.350 -0.381 -0.377 -0.382 -0.360 -0.314 -0.275 -0.223
 -0.161 -0.207 -0.253 -0.253 -0.230 -0.211 -0.171 -0.136 -0.143 -0.201 -0.219 -0.201 -0.231 -0.282 -0.294 -0.289 -0.324 -0.365 -0.371 -0.361 -0.392 -0.429 -0.434 -0.426 -0.467 -0.487 -0.489 -0.491 -0.544 -0.523 -0.465 -0.428 -0.425 -0.478 -0.504 -0.565 -0.513 -0.455 -0.399 -0.337 -0.313 -0.272 -0.289 -0.310 -0.350 -0.385 -0.414 -0.485 -0.556 -0.580 -0.573 -0.576 -0.468 -0.525 -0.563 -0.440 -0.397 -0.457 -0.431 -0.419 -0.383 -0.359 -0.346 -0.327 -0.308 -0.340 -0.356 -0.318 -0.321 -0.357 -0.345 -0.290 -0.338 -0.360 -0.291 -0.208 -0.249 -0.237 -0.297 -0.270 -0.170 -0.131 -0.040 -0.056 -0.037 -0.074 -0.302 -0.418 -0.444 -0.393 -0.349 -0.404 -0.374 -0.268 -0.265 -0.297 -0.216 -0.149 -0.182 -0.188 -0.117 -0.091 -0.121 -0.111 -0.041 -0.040 -0.068 -0.026  0.013  0.036  0.047  0.010  0.046  0.090  0.055  0.037  0.102  0.124  0.066  0.087  0.154  0.139  0.087  0.141  0.181  0.126  0.115  0.174  0.169  0.104  0.131  0.159  0.108  0.066  0.048  0.074  0.104  0.092  0.225  0.239  0.265  0.234  0.198  0.220  0.201  0.161  0.159  0.168  0.144  0.096  0.112  0.103  0.133  0.142  0.178  0.183  0.152  0.161  0.202  0.186  0.158  0.181  0.194  0.161  0.145  0.160  0.175  0.128 -0.067 -0.145 -0.077  0.015  0.077  0.051  0.085  0.084  0.099  0.089  0.110  0.102  0.107  0.085  0.100  0.102  0.138  0.156  0.212  0.228  0.376  0.434  0.462  0.201  0.123  0.013 -0.051  0.020  0.183  0.255  0.203  0.238  0.266  0.338  0.378  0.361  0.377  0.291  0.302  0.300  0.215  0.295  0.401  0.475  0.627  0.767  0.889  0.920  0.835  0.736  0.599  0.444  0.264  0.126 -0.042  0.012  0.064  0.153  0.079  0.074  0.108  0.090  0.205  0.310  0.419  0.410  0.387  0.488  0.521  0.499  0.578  0.615  0.621  0.694  0.728  0.774  0.739  0.652  0.554  0.413  0.264  0.132  0.014  0.087  0.172  0.146  0.208  0.275  0.288  0.299  0.345  0.393  0.426  0.426  0.452  0.501  0.507  0.488  0.506  0.552  0.586  0.599  0.622  0.566  0.468  0.358  0.265  0.092  0.012 -0.127 -0.261 -0.296 -0.344 -0.385 -0.374 -0.267 -0.241 -0.313 -0.258 -0.079 -0.100 -0.125  0.115  0.201  0.128  0.273  0.533  0.423  0.381  0.220  0.109  0.126  0.019 -0.051 -0.107 -0.087 -0.055  0.007  0.081  0.109  0.212  0.229  0.285  0.354  0.409  0.503  0.445  0.392  0.515  0.569  0.785  0.924  1.000  0.904  0.741  0.535  0.380  0.244  0.154  0.078  0.105  0.268  0.395  0.645  0.803  0.843  0.754  0.671  0.398  0.269  0.170  0.055  0.018 -0.016 -0.108 -0.173 -0.226 -0.279 -0.316 -0.354 -0.413 -0.428 -0.439 -0.475 -0.505 -0.503 -0.515 -0.536 -0.551 -0.549 -0.533 -0.502 -0.509 -0.521 -0.479 -0.447 -0.466 -0.445 -0.376 -0.355 -0.355 -0.279 -0.160 -0.122 -0.151 -0.072  0.131  0.212  0.152  0.189  0.136  0.126  0.082  0.078  0.039  0.020 -0.003 -0.026 -0.068 -0.029 -0.000 -0.068 -0.084 -0.038 -0.046 -0.096 -0.068 -0.006 -0.058 -0.091 -0.010 -0.000 -0.107 -0.064  0.047 -0.011 -0.063  0.005  0.042 -0.004  0.010  0.028 -0.022 -0.039 -0.104 -0.226 -0.247 -0.203 -0.111 -0.031 -0.041 -0.022  0.056  0.098  0.095  0.154  0.191  0.190  0.196  0.222  0.229  0.225  0.214  0.200  0.180  0.155  0.113  0.138  0.156  0.101  0.090  0.126  0.086  0.012  0.029  0.060 -0.055 -0.120 -0.101 -0.119 -0.244 -0.334 -0.266 -0.254 -0.371 -0.390 -0.293 -0.320 -0.396 -0.336 -0.291 -0.228 -0.179 -0.188 -0.094 -0.061 -0.096 -0.085  0.009  0.023  0.003  0.068  0.114  0.092  0.118  0.109  0.060  0.028 -0.071 -0.161 -0.234 -0.293 -0.299 -0.237 -0.221 -0.148 -0.079 -0.073 -0.023 -0.091 -0.046 -0.067 -0.154 -0.176 -0.236 -0.200 -0.195 -0.100 -0.044 -0.075 -0.185 -0.160 -0.071 -0.140 -0.228 -0.126 -0.091 -0.173 -0.195 -0.096 -0.116 -0.198 -0.164 -0.096 -0.149 -0.179 -0.121 -0.097 -0.141 -0.136 -0.177 -0.220 -0.220 -0.244 -0.227 -0.210 -0.179 -0.139
 -0.221 -0.279 -0.347 -0.379 -0.367 -0.368 -0.331 -0.305 -0.331 -0.386 -0.385 -0.377 -0.426 -0.463 -0.460 -0.476 -0.513 -0.528 -0.541 -0.553 -0.564 -0.579 -0.609 -0.601 -0.603 -0.608 -0.626 -0.603 -0.610 -0.594 -0.498 -0.435 -0.467 -0.534 -0.559 -0.592 -0.561 -0.494 -0.436 -0.369 -0.335 -0.295 -0.301 -0.323 -0.360 -0.403 -0.421 -0.490 -0.550 -0.568 -0.551 -0.574 -0.457 -0.521 -0.594 -0.485 -0.414 -0.489 -0.511 -0.507 -0.506 -0.484 -0.488 -0.458 -0.455 -0.494 -0.483 -0.442 -0.464 -0.488 -0.444 -0.387 -0.429 -0.409 -0.310 -0.208 -0.219 -0.150 -0.196 -0.161 -0.044  0.015  0.085  0.067  0.068  0.029 -0.250 -0.404 -0.490 -0.489 -0.447 -0.530 -0.553 -0.459 -0.438 -0.502 -0.443 -0.363 -0.386 -0.413 -0.347 -0.306 -0.336 -0.339 -0.271 -0.257 -0.291 -0.255 -0.205 -0.177 -0.144 -0.169 -0.106 -0.074 -0.131 -0.118 -0.032 -0.034 -0.091 -0.023  0.049  0.013 -0.011  0.085  0.118  0.057  0.093  0.170  0.156  0.110  0.175  0.199  0.144  0.140  0.158  0.190  0.233  0.177  0.312  0.334  0.341  0.321  0.304  0.305  0.277  0.247  0.246  0.235  0.198  0.163  0.173  0.146  0.176  0.192  0.233  0.239  0.228  0.248  0.277  0.273  0.271  0.284  0.283  0.268  0.261  0.254  0.264  0.252  0.030 -0.042  0.037  0.143  0.239  0.195  0.225  0.212  0.206  0.179  0.178  0.161  0.162  0.136  0.154  0.169  0.202  0.226  0.268  0.254  0.363  0.374  0.508  0.347  0.370  0.281  0.234  0.309  0.465  0.517  0.448  0.481  0.516  0.563  0.593  0.587  0.581  0.504  0.518  0.526  0.464  0.574  0.680  0.728  0.847  0.912  0.944  0.874  0.833  0.691  0.597  0.455  0.291  0.184  0.044  0.124  0.208  0.280  0.207  0.184  0.139  0.149  0.234  0.349  0.438  0.371  0.356  0.495  0.484  0.418  0.533  0.595  0.547  0.606  0.710  0.756  0.796  0.716  0.671  0.540  0.410  0.291  0.203  0.288  0.355  0.332  0.403  0.429  0.428  0.481  0.516  0.520  0.570  0.597  0.591  0.612  0.646  0.628  0.608  0.629  0.688  0.691  0.748  0.701  0.653  0.556  0.491  0.332  0.204  0.074 -0.080 -0.126 -0.219 -0.312 -0.280 -0.149 -0.208 -0.322 -0.211 -0.059 -0.193 -0.223  0.056  0.054 -0.098  0.059  0.333  0.170  0.194  0.066  0.040  0.100  0.029 -0.071 -0.128 -0.112 -0.074  0.000  0.048  0.077  0.183  0.183  0.191  0.258  0.271  0.356  0.242  0.223  0.388  0.419  0.634  0.819  0.904  1.000  0.926  0.792  0.661  0.539  0.451  0.385  0.419  0.559  0.655  0.801  0.861  0.715  0.576  0.416  0.119 -0.033 -0.119 -0.238 -0.263 -0.267 -0.351 -0.415 -0.424 -0.443 -0.497 -0.515 -0.513 -0.534 -0.561 -0.550 -0.544 -0.567 -0.566 -0.539 -0.523 -0.474 -0.435 -0.375 -0.422 -0.458 -0.367 -0.337 -0.428 -0.393 -0.267 -0.309 -0.377 -0.240 -0.109 -0.203 -0.248 -0.079  0.152  0.306  0.255  0.293  0.240  0.213  0.170  0.148  0.104  0.075  0.056  0.039 -0.006  0.033  0.077  0.010 -0.010  0.046  0.051 -0.006  0.020  0.103  0.058  0.010  0.105  0.136  0.021  0.050  0.191  0.135  0.068  0.140  0.185  0.122  0.111  0.145  0.088  0.032 -0.061 -0.215 -0.296 -0.297 -0.178 -0.066 -0.138 -0.143 -0.015  0.016 -0.039  0.047  0.101  0.065  0.080  0.133  0.120  0.111  0.085  0.078  0.020 -0.030 -0.081 -0.036 -0.032 -0.111 -0.107 -0.059 -0.126 -0.212 -0.168 -0.133 -0.271 -0.345 -0.292 -0.317 -0.453 -0.498 -0.406 -0.425 -0.532 -0.496 -0.407 -0.458 -0.503 -0.421 -0.398 -0.351 -0.330 -0.343 -0.269 -0.212 -0.227 -0.229 -0.134 -0.091 -0.093 -0.037  0.020  0.035  0.098  0.105  0.083  0.023 -0.101 -0.208 -0.253 -0.330 -0.307 -0.248 -0.267 -0.190 -0.119 -0.070  0.010 -0.043  0.033  0.013 -0.084 -0.085 -0.175 -0.115 -0.119 -0.001  0.027 -0.007 -0.135 -0.160 -0.075 -0.144 -0.276 -0.208 -0.152 -0.245 -0.317 -0.216 -0.212 -0.323 -0.318 -0.229 -0.274 -0.333 -0.277 -0.234 -0.280 -0.282 -0.313 -0.349 -0.333 -0.351 -0.292 -0.255 -0.224 -0.176
 -0.291 -0.374 -0.466 -0.526 -0.534 -0.549 -0.526 -0.512 -0.538 -0.578 -0.573 -0.577 -0.617 -0.636 -0.634 -0.656 -0.670 -0.671 -0.691 -0.693 -0.675 -0.681 -0.718 -0.676 -0.648 -0.647 -0.651 -0.581 -0.555 -0.548 -0.417 -0.325 -0.370 -0.453 -0.480 -0.501 -0.511 -0.455 -0.419 -0.358 -0.326 -0.293 -0.284 -0.300 -0.324 -0.367 -0.374 -0.421 -0.469 -0.474 -0.478 -0.539 -0.455 -0.500 -0.584 -0.528 -0.446 -0.505 -0.566 -0.577 -0.603 -0.583 -0.610 -0.589 -0.608 -0.639 -0.610 -0.587 -0.622 -0.620 -0.567 -0.531 -0.549 -0.480 -0.397 -0.291 -0.233 -0.127 -0.159 -0.115  0.024  0.081  0.140  0.103  0.117  0.121 -0.250 -0.441 -0.527 -0.582 -0.585 -0.660 -0.691 -0.644 -0.629 -0.686 -0.638 -0.586 -0.601 -0.617 -0.559 -0.532 -0.554 -0.548 -0.497 -0.489 -0.507 -0.470 -0.433 -0.416 -0.386 -0.408 -0.338 -0.315 -0.377 -0.353 -0.262 -0.273 -0.327 -0.237 -0.162 -0.202 -0.213 -0.093 -0.053 -0.109 -0.050  0.044  0.044  0.014  0.099  0.139  0.100  0.117  0.179  0.204  0.253  0.185  0.302  0.321  0.316  0.297  0.285  0.272  0.242  0.211  0.206  0.192  0.148  0.113  0.125  0.096  0.129  0.147  0.191  0.198  0.192  0.219  0.244  0.244  0.252  0.270  0.264  0.259  0.266  0.255  0.258  0.277  0.052 -0.006  0.074  0.175  0.291  0.211  0.231  0.197  0.177  0.140  0.122  0.102  0.098  0.072  0.088  0.108  0.134  0.161  0.194  0.159  0.239  0.240  0.478  0.451  0.557  0.522  0.491  0.580  0.709  0.745  0.684  0.700  0.718  0.746  0.760  0.745  0.715  0.648  0.639  0.663  0.618  0.742  0.842  0.870  0.933  0.940  0.878  0.756  0.792  0.666  0.645  0.549  0.434  0.366  0.261  0.349  0.440  0.481  0.397  0.361  0.268  0.287  0.333  0.445  0.495  0.381  0.376  0.528  0.472  0.368  0.499  0.568  0.480  0.508  0.649  0.694  0.806  0.770  0.785  0.698  0.613  0.524  0.463  0.540  0.579  0.548  0.618  0.612  0.604  0.672  0.686  0.659  0.709  0.740  0.710  0.704  0.745  0.723  0.678  0.674  0.739  0.743  0.819  0.802  0.805  0.749  0.718  0.597  0.464  0.341  0.183  0.142  0.030 -0.093 -0.054  0.098 -0.011 -0.163 -0.022  0.114 -0.104 -0.155  0.137  0.065 -0.161 -0.032  0.232  0.040  0.145  0.078  0.139  0.225  0.187  0.064 -0.003 -0.031 -0.011  0.065  0.106  0.151  0.257  0.238  0.215  0.277  0.239  0.291  0.144  0.184  0.364  0.367  0.521  0.706  0.741  0.926  1.000  0.925  0.850  0.747  0.678  0.636  0.658  0.776  0.817  0.875  0.794  0.530  0.423  0.211 -0.063 -0.235 -0.322 -0.420 -0.404 -0.389 -0.479 -0.512 -0.467 -0.482 -0.544 -0.519 -0.470 -0.515 -0.540 -0.480 -0.461 -0.505 -0.481 -0.415 -0.381 -0.298 -0.259 -0.174 -0.235 -0.302 -0.191 -0.145 -0.284 -0.269 -0.107 -0.170 -0.312 -0.168 -0.024 -0.214 -0.304 -0.113  0.106  0.284  0.222  0.255  0.201  0.161  0.124  0.093  0.056  0.030  0.016  0.005 -0.035 -0.002  0.044 -0.012 -0.030  0.021  0.031 -0.023  0.000  0.081  0.042 -0.007  0.091  0.128  0.012  0.035  0.194  0.139  0.062  0.144  0.198  0.117  0.087  0.146  0.103  0.035 -0.038 -0.190 -0.289 -0.351 -0.213 -0.124 -0.263 -0.244 -0.097 -0.115 -0.195 -0.086 -0.047 -0.116 -0.079 -0.022 -0.067 -0.077 -0.123 -0.123 -0.208 -0.259 -0.323 -0.277 -0.266 -0.349 -0.351 -0.293 -0.349 -0.443 -0.395 -0.330 -0.453 -0.541 -0.469 -0.446 -0.572 -0.577 -0.443 -0.470 -0.558 -0.467 -0.379 -0.447 -0.459 -0.357 -0.352 -0.325 -0.339 -0.364 -0.330 -0.250 -0.242 -0.276 -0.197 -0.122 -0.121 -0.102 -0.033  0.016  0.084  0.083  0.098  0.044 -0.072 -0.156 -0.166 -0.245 -0.200 -0.143 -0.186 -0.117 -0.065  0.003  0.076  0.029  0.103  0.105  0.024  0.021 -0.082 -0.047 -0.101 -0.009 -0.019 -0.068 -0.195 -0.256 -0.198 -0.267 -0.412 -0.380 -0.323 -0.412 -0.506 -0.422 -0.402 -0.514 -0.528 -0.441 -0.470 -0.534 -0.489 -0.440 -0.481 -0.484 -0.500 -0.519 -0.486 -0.484 -0.390 -0.324 -0.289 -0.232
 -0.250 -0.324 -0.420 -0.499 -0.516 -0.551 -0.535 -0.536 -0.581 -0.610 -0.581 -0.598 -0.654 -0.654 -0.634 -0.679 -0.697 -0.668 -0.691 -0.725 -0.692 -0.671 -0.731 -0.706 -0.644 -0.629 -0.662 -0.589 -0.523 -0.527 -0.396 -0.301 -0.370 -0.443 -0.459 -0.432 -0.447 -0.385 -0.347 -0.293 -0.252 -0.228 -0.207 -0.220 -0.238 -0.281 -0.279 -0.321 -0.354 -0.372 -0.355 -0.415 -0.339 -0.378 -0.468 -0.432 -0.348 -0.409 -0.500 -0.514 -0.570 -0.556 -0.595 -0.560 -0.591 -0.627 -0.575 -0.549 -0.599 -0.587 -0.508 -0.474 -0.490 -0.390 -0.279 -0.201 -0.136  0.012 -0.019  0.026  0.181  0.263  0.289  0.245  0.227  0.216 -0.119 -0.307 -0.451 -0.544 -0.536 -0.623 -0.716 -0.688 -0.646 -0.727 -0.722 -0.660 -0.656 -0.699 -0.666 -0.620 -0.635 -0.642 -0.602 -0.578 -0.599 -0.576 -0.533 -0.515 -0.465 -0.472 -0.385 -0.382 -0.455 -0.401 -0.310 -0.349 -0.388 -0.270 -0.211 -0.271 -0.250 -0.115 -0.099 -0.155 -0.058  0.031  0.011  0.006  0.115  0.137  0.089  0.144  0.228  0.273  0.331  0.247  0.348  0.371  0.333  0.320  0.341  0.304  0.252  0.239  0.246  0.203  0.148  0.139  0.142  0.090  0.116  0.147  0.193  0.209  0.226  0.260  0.281  0.303  0.336  0.345  0.337  0.356  0.370  0.342  0.342  0.400  0.183  0.133  0.217  0.325  0.450  0.361  0.360  0.312  0.273  0.221  0.189  0.162  0.154  0.126  0.145  0.179  0.204  0.242  0.263  0.210  0.239  0.190  0.467  0.524  0.701  0.680  0.670  0.733  0.815  0.816  0.745  0.763  0.796  0.796  0.803  0.810  0.773  0.745  0.721  0.755  0.754  0.858  0.946  0.933  0.950  0.865  0.740  0.548  0.608  0.457  0.475  0.399  0.324  0.298  0.248  0.338  0.435  0.446  0.380  0.335  0.188  0.240  0.255  0.346  0.364  0.217  0.219  0.380  0.295  0.170  0.313  0.397  0.278  0.292  0.470  0.503  0.669  0.642  0.701  0.635  0.590  0.525  0.510  0.581  0.592  0.569  0.635  0.587  0.565  0.669  0.671  0.605  0.665  0.723  0.668  0.637  0.704  0.690  0.613  0.581  0.664  0.656  0.757  0.740  0.792  0.757  0.759  0.675  0.521  0.448  0.307  0.256  0.121 -0.021  0.040  0.176 -0.003 -0.150  0.021  0.086 -0.191 -0.220  0.039 -0.114 -0.352 -0.224 -0.016 -0.230 -0.099 -0.130 -0.003  0.101  0.110 -0.009 -0.069 -0.094 -0.071 -0.001  0.005  0.040  0.130  0.100  0.022  0.075  0.009  0.050 -0.117 -0.063  0.125  0.119  0.255  0.476  0.535  0.792  0.925  1.000  0.959  0.904  0.847  0.810  0.837  0.896  0.902  0.843  0.703  0.343  0.187 -0.070 -0.318 -0.471 -0.513 -0.598 -0.582 -0.531 -0.587 -0.622 -0.547 -0.514 -0.581 -0.551 -0.449 -0.483 -0.525 -0.437 -0.380 -0.439 -0.415 -0.316 -0.258 -0.150 -0.093 -0.002 -0.090 -0.158 -0.021  0.006 -0.169 -0.133  0.046 -0.069 -0.235 -0.055  0.065 -0.209 -0.282 -0.037  0.182  0.382  0.335  0.351  0.301  0.245  0.210  0.162  0.122  0.086  0.078  0.076  0.030  0.054  0.117  0.069  0.043  0.098  0.129  0.070  0.079  0.178  0.158  0.092  0.182  0.252  0.149  0.137  0.303  0.275  0.189  0.250  0.314  0.237  0.176  0.223  0.170  0.067 -0.029 -0.180 -0.309 -0.397 -0.272 -0.159 -0.320 -0.339 -0.177 -0.189 -0.304 -0.192 -0.135 -0.218 -0.184 -0.108 -0.154 -0.165 -0.211 -0.203 -0.304 -0.371 -0.425 -0.369 -0.381 -0.470 -0.450 -0.401 -0.477 -0.556 -0.496 -0.453 -0.569 -0.657 -0.573 -0.575 -0.679 -0.645 -0.527 -0.573 -0.627 -0.511 -0.451 -0.523 -0.503 -0.407 -0.421 -0.418 -0.453 -0.474 -0.466 -0.389 -0.366 -0.401 -0.338 -0.257 -0.237 -0.225 -0.164 -0.093 -0.001  0.018  0.052 -0.028 -0.143 -0.225 -0.203 -0.277 -0.210 -0.173 -0.242 -0.189 -0.150 -0.055  0.035  0.015  0.115  0.113  0.034  0.063 -0.053  0.007 -0.028  0.083  0.049  0.021 -0.094 -0.199 -0.149 -0.194 -0.353 -0.364 -0.288 -0.363 -0.493 -0.424 -0.375 -0.495 -0.540 -0.446 -0.455 -0.540 -0.507 -0.448 -0.476 -0.487 -0.487 -0.494 -0.450 -0.441 -0.329 -0.256 -0.236 -0.189
 -0.289 -0.379 -0.485 -0.575 -0.604 -0.645 -0.643 -0.650 -0.686 -0.699 -0.676 -0.698 -0.734 -0.723 -0.711 -0.749 -0.742 -0.712 -0.739 -0.753 -0.702 -0.685 -0.742 -0.685 -0.614 -0.603 -0.610 -0.499 -0.420 -0.428 -0.280 -0.176 -0.242 -0.322 -0.345 -0.314 -0.373 -0.326 -0.314 -0.271 -0.230 -0.215 -0.180 -0.185 -0.189 -0.231 -0.215 -0.230 -0.253 -0.259 -0.281 -0.364 -0.329 -0.346 -0.426 -0.431 -0.352 -0.393 -0.498 -0.521 -0.590 -0.578 -0.632 -0.614 -0.658 -0.681 -0.624 -0.619 -0.670 -0.640 -0.569 -0.558 -0.543 -0.412 -0.343 -0.269 -0.134  0.015  0.007  0.071  0.221  0.267  0.281  0.227  0.220  0.265 -0.126 -0.329 -0.455 -0.572 -0.603 -0.673 -0.748 -0.758 -0.733 -0.793 -0.788 -0.757 -0.753 -0.777 -0.747 -0.721 -0.729 -0.724 -0.699 -0.686 -0.692 -0.667 -0.639 -0.634 -0.596 -0.604 -0.525 -0.524 -0.591 -0.542 -0.456 -0.491 -0.528 -0.412 -0.353 -0.406 -0.384 -0.249 -0.223 -0.267 -0.174 -0.079 -0.079 -0.075  0.033  0.071  0.048  0.105  0.214  0.242  0.297  0.223  0.292  0.304  0.268  0.253  0.264  0.228  0.184  0.162  0.161  0.130  0.076  0.061  0.065  0.024  0.057  0.083  0.130  0.141  0.155  0.194  0.208  0.225  0.258  0.276  0.264  0.283  0.307  0.286  0.279  0.347  0.149  0.113  0.177  0.271  0.397  0.288  0.279  0.222  0.180  0.131  0.091  0.068  0.059  0.036  0.051  0.079  0.094  0.128  0.139  0.074  0.084  0.039  0.356  0.498  0.718  0.754  0.762  0.844  0.905  0.903  0.844  0.846  0.863  0.858  0.860  0.855  0.808  0.784  0.743  0.793  0.790  0.882  0.955  0.939  0.902  0.799  0.633  0.435  0.545  0.431  0.497  0.466  0.429  0.434  0.406  0.493  0.584  0.576  0.508  0.456  0.303  0.358  0.342  0.421  0.414  0.249  0.253  0.410  0.305  0.164  0.300  0.382  0.246  0.230  0.413  0.438  0.636  0.649  0.739  0.715  0.701  0.662  0.660  0.720  0.715  0.689  0.744  0.688  0.666  0.761  0.752  0.678  0.728  0.776  0.716  0.675  0.734  0.719  0.638  0.593  0.667  0.664  0.759  0.769  0.846  0.842  0.860  0.803  0.662  0.587  0.456  0.418  0.287  0.140  0.193  0.338  0.152 -0.016  0.154  0.218 -0.088 -0.142  0.108 -0.064 -0.340 -0.253 -0.057 -0.264 -0.082 -0.067  0.107  0.221  0.249  0.126  0.056 -0.015 -0.013  0.050  0.069  0.120  0.204  0.170  0.082  0.127  0.036  0.049 -0.123 -0.035  0.144  0.114  0.185  0.368  0.380  0.661  0.850  0.959  1.000  0.965  0.932  0.903  0.902  0.940  0.882  0.778  0.564  0.171  0.069 -0.184 -0.394 -0.551 -0.603 -0.662 -0.612 -0.565 -0.627 -0.629 -0.525 -0.506 -0.569 -0.506 -0.390 -0.443 -0.472 -0.357 -0.306 -0.373 -0.329 -0.215 -0.154 -0.035  0.011  0.113  0.028 -0.061  0.071  0.114 -0.076 -0.068  0.118  0.009 -0.198 -0.042  0.081 -0.223 -0.324 -0.100  0.090  0.277  0.226  0.240  0.197  0.139  0.117  0.070  0.045  0.019  0.014  0.015 -0.018  0.001  0.051  0.017 -0.002  0.042  0.065  0.016  0.029  0.109  0.088  0.035  0.121  0.177  0.084  0.077  0.241  0.211  0.129  0.199  0.263  0.178  0.113  0.181  0.151  0.059 -0.000 -0.134 -0.260 -0.387 -0.255 -0.181 -0.373 -0.360 -0.204 -0.259 -0.374 -0.254 -0.222 -0.321 -0.270 -0.203 -0.271 -0.280 -0.340 -0.330 -0.436 -0.492 -0.554 -0.506 -0.505 -0.586 -0.579 -0.525 -0.578 -0.659 -0.606 -0.536 -0.629 -0.721 -0.631 -0.588 -0.677 -0.622 -0.479 -0.522 -0.561 -0.417 -0.358 -0.436 -0.399 -0.294 -0.320 -0.328 -0.388 -0.416 -0.442 -0.351 -0.308 -0.366 -0.324 -0.221 -0.198 -0.222 -0.157 -0.064  0.017  0.024  0.082  0.018 -0.083 -0.135 -0.091 -0.162 -0.086 -0.051 -0.129 -0.085 -0.062  0.033  0.107  0.089  0.175  0.193  0.135  0.153  0.038  0.061 -0.022  0.045 -0.012 -0.055 -0.154 -0.267 -0.247 -0.291 -0.440 -0.474 -0.409 -0.476 -0.603 -0.552 -0.503 -0.608 -0.655 -0.576 -0.577 -0.649 -0.626 -0.575 -0.597 -0.608 -0.597 -0.590 -0.537 -0.510 -0.388 -0.295 -0.275 -0.223
 -0.245 -0.324 -0.417 -0.506 -0.539 -0.588 -0.592 -0.609 -0.652 -0.655 -0.622 -0.651 -0.691 -0.667 -0.650 -0.698 -0.690 -0.648 -0.677 -0.704 -0.648 -0.627 -0.689 -0.637 -0.563 -0.554 -0.570 -0.457 -0.367 -0.382 -0.247 -0.152 -0.222 -0.290 -0.308 -0.234 -0.287 -0.226 -0.215 -0.179 -0.128 -0.119 -0.072 -0.070 -0.071 -0.116 -0.090 -0.104 -0.135 -0.177 -0.211 -0.280 -0.279 -0.277 -0.322 -0.341 -0.288 -0.314 -0.415 -0.439 -0.517 -0.507 -0.566 -0.541 -0.591 -0.615 -0.548 -0.544 -0.601 -0.569 -0.489 -0.487 -0.474 -0.327 -0.259 -0.233 -0.094  0.048  0.061  0.161  0.316  0.348  0.349  0.283  0.234  0.288 -0.049 -0.243 -0.402 -0.521 -0.538 -0.605 -0.705 -0.727 -0.686 -0.748 -0.764 -0.734 -0.719 -0.752 -0.737 -0.704 -0.706 -0.706 -0.688 -0.669 -0.674 -0.657 -0.629 -0.628 -0.587 -0.591 -0.512 -0.520 -0.588 -0.532 -0.455 -0.502 -0.528 -0.413 -0.368 -0.427 -0.392 -0.265 -0.254 -0.296 -0.193 -0.110 -0.121 -0.106  0.006  0.032  0.006  0.078  0.189  0.232  0.294  0.250  0.296  0.301  0.239  0.215  0.248  0.202  0.139  0.123  0.137  0.091  0.029  0.030  0.034 -0.019  0.009  0.046  0.095  0.117  0.139  0.179  0.202  0.234  0.272  0.290  0.288  0.319  0.342  0.321  0.317  0.402  0.208  0.175  0.238  0.338  0.458  0.349  0.324  0.259  0.208  0.154  0.112  0.088  0.078  0.052  0.069  0.102  0.122  0.165  0.174  0.107  0.092  0.026  0.340  0.513  0.745  0.786  0.805  0.863  0.884  0.856  0.799  0.801  0.823  0.812  0.817  0.826  0.789  0.804  0.732  0.793  0.818  0.870  0.925  0.874  0.821  0.690  0.505  0.285  0.399  0.283  0.366  0.349  0.345  0.371  0.378  0.454  0.535  0.508  0.458  0.398  0.256  0.301  0.266  0.319  0.291  0.115  0.118  0.278  0.167  0.020  0.151  0.239  0.102  0.075  0.268  0.285  0.501  0.520  0.630  0.622  0.635  0.613  0.634  0.683  0.659  0.644  0.679  0.608  0.581  0.686  0.671  0.583  0.635  0.693  0.625  0.575  0.643  0.637  0.543  0.480  0.559  0.550  0.657  0.669  0.767  0.775  0.810  0.779  0.645  0.609  0.499  0.459  0.329  0.188  0.248  0.371  0.165  0.017  0.190  0.208 -0.103 -0.135  0.074 -0.132 -0.388 -0.305 -0.164 -0.369 -0.192 -0.158  0.038  0.147  0.198  0.100  0.009 -0.079 -0.083 -0.030 -0.023  0.035  0.116  0.088 -0.024  0.015 -0.083 -0.076 -0.244 -0.158  0.009 -0.020  0.034  0.224  0.244  0.539  0.747  0.904  0.965  1.000  0.981  0.940  0.931  0.925  0.852  0.702  0.478  0.074 -0.041 -0.303 -0.479 -0.613 -0.634 -0.682 -0.634 -0.567 -0.607 -0.610 -0.496 -0.452 -0.514 -0.454 -0.318 -0.361 -0.399 -0.279 -0.211 -0.282 -0.243 -0.120 -0.052  0.070  0.122  0.217  0.127  0.046  0.180  0.209  0.020  0.038  0.217  0.092 -0.109  0.052  0.152 -0.171 -0.258 -0.026  0.148  0.317  0.274  0.276  0.233  0.168  0.145  0.089  0.060  0.029  0.026  0.034 -0.003  0.009  0.067  0.040  0.017  0.059  0.092  0.044  0.044  0.126  0.119  0.055  0.127  0.202  0.123  0.090  0.250  0.243  0.158  0.209  0.279  0.206  0.122  0.173  0.139  0.036 -0.025 -0.138 -0.259 -0.399 -0.290 -0.216 -0.397 -0.391 -0.248 -0.298 -0.416 -0.305 -0.268 -0.364 -0.317 -0.246 -0.310 -0.316 -0.368 -0.355 -0.453 -0.510 -0.562 -0.517 -0.528 -0.602 -0.587 -0.546 -0.600 -0.664 -0.616 -0.563 -0.635 -0.728 -0.647 -0.616 -0.684 -0.619 -0.495 -0.537 -0.554 -0.413 -0.371 -0.441 -0.392 -0.299 -0.331 -0.353 -0.420 -0.443 -0.489 -0.409 -0.358 -0.414 -0.392 -0.288 -0.252 -0.286 -0.233 -0.132 -0.049 -0.035  0.028 -0.047 -0.138 -0.175 -0.113 -0.172 -0.089 -0.068 -0.154 -0.125 -0.117 -0.019  0.057  0.054  0.151  0.169  0.117  0.151  0.034  0.060 -0.008  0.057 -0.008 -0.033 -0.116 -0.241 -0.227 -0.252 -0.390 -0.446 -0.375 -0.427 -0.558 -0.521 -0.459 -0.555 -0.614 -0.542 -0.527 -0.604 -0.592 -0.540 -0.550 -0.562 -0.540 -0.526 -0.473 -0.441 -0.323 -0.225 -0.215 -0.173
 -0.240 -0.320 -0.411 -0.496 -0.533 -0.586 -0.599 -0.623 -0.662 -0.654 -0.622 -0.655 -0.685 -0.652 -0.637 -0.686 -0.664 -0.617 -0.649 -0.671 -0.603 -0.580 -0.645 -0.583 -0.501 -0.495 -0.520 -0.394 -0.302 -0.326 -0.195 -0.099 -0.161 -0.226 -0.245 -0.177 -0.240 -0.186 -0.186 -0.161 -0.111 -0.106 -0.054 -0.043 -0.038 -0.081 -0.049 -0.055 -0.086 -0.133 -0.177 -0.240 -0.248 -0.232 -0.259 -0.285 -0.244 -0.258 -0.358 -0.389 -0.469 -0.461 -0.529 -0.511 -0.570 -0.586 -0.514 -0.523 -0.583 -0.538 -0.462 -0.477 -0.453 -0.294 -0.245 -0.239 -0.089  0.046  0.045  0.153  0.327  0.348  0.355  0.291  0.253  0.318 -0.040 -0.237 -0.377 -0.507 -0.540 -0.589 -0.686 -0.732 -0.691 -0.738 -0.762 -0.749 -0.727 -0.752 -0.744 -0.720 -0.714 -0.710 -0.703 -0.687 -0.682 -0.667 -0.648 -0.655 -0.620 -0.622 -0.552 -0.566 -0.627 -0.573 -0.507 -0.555 -0.578 -0.468 -0.432 -0.491 -0.454 -0.333 -0.327 -0.366 -0.263 -0.184 -0.194 -0.174 -0.063 -0.037 -0.055  0.020  0.139  0.183  0.252  0.233  0.272  0.274  0.213  0.181  0.214  0.176  0.108  0.084  0.104  0.064 -0.004 -0.004  0.006 -0.044 -0.014  0.026  0.078  0.105  0.121  0.160  0.189  0.220  0.252  0.275  0.278  0.308  0.329  0.315  0.309  0.391  0.193  0.158  0.217  0.320  0.443  0.331  0.299  0.229  0.179  0.127  0.088  0.064  0.054  0.031  0.047  0.077  0.094  0.135  0.140  0.072  0.046 -0.013  0.303  0.507  0.742  0.801  0.828  0.888  0.885  0.849  0.797  0.791  0.807  0.791  0.792  0.795  0.752  0.769  0.686  0.758  0.774  0.826  0.881  0.822  0.755  0.619  0.418  0.201  0.331  0.234  0.341  0.345  0.364  0.403  0.428  0.495  0.564  0.524  0.477  0.405  0.274  0.308  0.285  0.329  0.286  0.114  0.114  0.260  0.147  0.002  0.120  0.204  0.065  0.025  0.208  0.216  0.440  0.478  0.601  0.614  0.647  0.637  0.667  0.703  0.667  0.654  0.679  0.606  0.579  0.677  0.657  0.569  0.616  0.667  0.601  0.549  0.609  0.605  0.515  0.447  0.518  0.511  0.611  0.633  0.741  0.767  0.812  0.799  0.679  0.654  0.558  0.522  0.399  0.265  0.324  0.439  0.235  0.091  0.258  0.265 -0.044 -0.078  0.111 -0.103 -0.358 -0.293 -0.179 -0.375 -0.188 -0.133  0.078  0.180  0.242  0.145  0.060 -0.038 -0.050 -0.002  0.012  0.070  0.137  0.105 -0.010  0.018 -0.089 -0.093 -0.253 -0.157 -0.003 -0.038 -0.017  0.154  0.154  0.451  0.678  0.847  0.932  0.981  1.000  0.967  0.927  0.905  0.814  0.648  0.405  0.005 -0.087 -0.343 -0.488 -0.615 -0.632 -0.666 -0.606 -0.537 -0.574 -0.565 -0.441 -0.399 -0.458 -0.389 -0.248 -0.296 -0.330 -0.203 -0.138 -0.210 -0.167 -0.043  0.024  0.145  0.191  0.284  0.199  0.116  0.242  0.273  0.090  0.098  0.270  0.152 -0.053  0.091  0.186 -0.135 -0.229 -0.015  0.132  0.285  0.243  0.243  0.203  0.138  0.118  0.066  0.041  0.015  0.013  0.020 -0.014 -0.005  0.048  0.025  0.004  0.040  0.071  0.027  0.025  0.096  0.092  0.031  0.092  0.163  0.087  0.050  0.204  0.200  0.114  0.161  0.233  0.159  0.069  0.120  0.092 -0.008 -0.053 -0.147 -0.254 -0.408 -0.311 -0.256 -0.438 -0.423 -0.294 -0.357 -0.465 -0.358 -0.332 -0.428 -0.376 -0.312 -0.379 -0.383 -0.428 -0.415 -0.506 -0.556 -0.606 -0.568 -0.578 -0.641 -0.631 -0.599 -0.640 -0.695 -0.659 -0.604 -0.656 -0.745 -0.674 -0.625 -0.674 -0.603 -0.480 -0.512 -0.513 -0.369 -0.330 -0.393 -0.336 -0.246 -0.278 -0.310 -0.385 -0.415 -0.475 -0.398 -0.343 -0.412 -0.400 -0.291 -0.260 -0.310 -0.256 -0.152 -0.078 -0.070  0.002 -0.062 -0.141 -0.157 -0.082 -0.130 -0.044 -0.028 -0.114 -0.097 -0.102 -0.012  0.050  0.047  0.137  0.166  0.126  0.154  0.039  0.047 -0.034  0.016 -0.060 -0.079 -0.146 -0.280 -0.275 -0.287 -0.413 -0.484 -0.416 -0.455 -0.582 -0.557 -0.491 -0.571 -0.635 -0.573 -0.548 -0.615 -0.616 -0.566 -0.567 -0.579 -0.548 -0.525 -0.467 -0.425 -0.308 -0.209 -0.206 -0.166
 -0.234 -0.312 -0.405 -0.487 -0.527 -0.579 -0.599 -0.627 -0.662 -0.643 -0.614 -0.651 -0.672 -0.632 -0.621 -0.668 -0.636 -0.586 -0.620 -0.636 -0.559 -0.533 -0.598 -0.532 -0.438 -0.433 -0.461 -0.333 -0.240 -0.276 -0.151 -0.049 -0.103 -0.163 -0.172 -0.124 -0.190 -0.156 -0.169 -0.152 -0.118 -0.117 -0.071 -0.058 -0.049 -0.081 -0.053 -0.049 -0.067 -0.090 -0.122 -0.188 -0.196 -0.179 -0.214 -0.255 -0.208 -0.215 -0.319 -0.353 -0.431 -0.424 -0.492 -0.483 -0.547 -0.557 -0.485 -0.504 -0.565 -0.510 -0.441 -0.464 -0.441 -0.293 -0.253 -0.241 -0.104  0.027  0.029  0.112  0.266  0.297  0.308  0.241  0.231  0.294 -0.058 -0.234 -0.341 -0.492 -0.539 -0.568 -0.659 -0.729 -0.689 -0.722 -0.756 -0.760 -0.730 -0.744 -0.749 -0.735 -0.721 -0.716 -0.724 -0.709 -0.695 -0.687 -0.678 -0.691 -0.659 -0.656 -0.594 -0.616 -0.672 -0.616 -0.561 -0.612 -0.630 -0.521 -0.494 -0.553 -0.512 -0.394 -0.393 -0.428 -0.320 -0.246 -0.256 -0.230 -0.119 -0.095 -0.108 -0.032  0.093  0.133  0.199  0.187  0.216  0.224  0.164  0.134  0.174  0.137  0.072  0.053  0.077  0.038 -0.026 -0.020 -0.006 -0.054 -0.030  0.009  0.052  0.082  0.100  0.129  0.158  0.195  0.224  0.242  0.249  0.285  0.304  0.287  0.286  0.374  0.192  0.169  0.234  0.328  0.454  0.336  0.304  0.226  0.177  0.125  0.080  0.058  0.046  0.020  0.032  0.061  0.077  0.117  0.126  0.066  0.035 -0.004  0.325  0.569  0.802  0.869  0.890  0.936  0.909  0.857  0.813  0.795  0.798  0.763  0.750  0.751  0.692  0.700  0.636  0.701  0.726  0.800  0.841  0.775  0.697  0.546  0.331  0.115  0.261  0.181  0.316  0.338  0.387  0.439  0.486  0.541  0.602  0.544  0.493  0.413  0.268  0.298  0.270  0.308  0.250  0.081  0.089  0.215  0.095 -0.047  0.064  0.138 -0.005 -0.050  0.127  0.136  0.367  0.425  0.568  0.603  0.665  0.673  0.719  0.737  0.684  0.663  0.681  0.595  0.568  0.665  0.633  0.537  0.581  0.629  0.554  0.494  0.554  0.547  0.456  0.384  0.451  0.444  0.542  0.580  0.705  0.752  0.821  0.840  0.742  0.737  0.652  0.618  0.496  0.365  0.428  0.531  0.324  0.190  0.355  0.343  0.034  0.009  0.178 -0.059 -0.310 -0.253 -0.178 -0.374 -0.181 -0.106  0.120  0.213  0.285  0.174  0.117  0.028  0.010  0.052  0.055  0.098  0.143  0.097 -0.016  0.005 -0.111 -0.130 -0.277 -0.163 -0.023 -0.055 -0.063  0.100  0.078  0.385  0.636  0.810  0.903  0.940  0.967  1.000  0.962  0.927  0.835  0.651  0.379 -0.034 -0.108 -0.376 -0.486 -0.607 -0.613 -0.635 -0.563 -0.483 -0.517 -0.500 -0.362 -0.316 -0.376 -0.299 -0.149 -0.201 -0.235 -0.101 -0.035 -0.110 -0.063  0.063  0.128  0.248  0.291  0.381  0.302  0.220  0.339  0.372  0.194  0.197  0.362  0.252  0.041  0.173  0.264 -0.059 -0.169  0.031  0.143  0.293  0.240  0.235  0.192  0.128  0.107  0.055  0.036  0.014  0.016  0.028 -0.002 -0.000  0.049  0.037  0.016  0.042  0.078  0.040  0.030  0.093  0.097  0.036  0.083  0.151  0.085  0.039  0.175  0.174  0.090  0.126  0.193  0.122  0.028  0.076  0.053 -0.044 -0.074 -0.148 -0.239 -0.409 -0.326 -0.291 -0.479 -0.459 -0.340 -0.414 -0.516 -0.415 -0.397 -0.493 -0.439 -0.379 -0.449 -0.449 -0.493 -0.472 -0.566 -0.611 -0.657 -0.627 -0.636 -0.690 -0.684 -0.657 -0.688 -0.736 -0.708 -0.652 -0.686 -0.759 -0.698 -0.632 -0.664 -0.584 -0.463 -0.487 -0.472 -0.325 -0.290 -0.345 -0.277 -0.193 -0.226 -0.267 -0.350 -0.385 -0.456 -0.382 -0.330 -0.407 -0.402 -0.299 -0.277 -0.335 -0.280 -0.180 -0.115 -0.113 -0.033 -0.083 -0.145 -0.144 -0.059 -0.094 -0.007  0.003 -0.081 -0.076 -0.095 -0.011  0.035  0.035  0.113  0.151  0.129  0.151  0.046  0.036 -0.049 -0.013 -0.100 -0.115 -0.170 -0.312 -0.318 -0.318 -0.433 -0.516 -0.452 -0.477 -0.598 -0.587 -0.515 -0.581 -0.650 -0.595 -0.562 -0.621 -0.629 -0.580 -0.577 -0.587 -0.552 -0.522 -0.462 -0.416 -0.294 -0.194 -0.195 -0.154
 -0.198 -0.265 -0.352 -0.435 -0.471 -0.521 -0.533 -0.558 -0.599 -0.587 -0.555 -0.590 -0.622 -0.587 -0.572 -0.622 -0.606 -0.557 -0.589 -0.616 -0.552 -0.523 -0.587 -0.537 -0.448 -0.437 -0.463 -0.358 -0.267 -0.303 -0.192 -0.096 -0.154 -0.205 -0.198 -0.138 -0.192 -0.158 -0.159 -0.139 -0.111 -0.110 -0.072 -0.071 -0.067 -0.090 -0.072 -0.073 -0.077 -0.086 -0.093 -0.160 -0.160 -0.161 -0.221 -0.265 -0.204 -0.219 -0.325 -0.348 -0.423 -0.415 -0.470 -0.450 -0.505 -0.523 -0.457 -0.462 -0.519 -0.480 -0.408 -0.415 -0.416 -0.300 -0.228 -0.200 -0.091  0.055  0.066  0.118  0.239  0.305  0.306  0.227  0.205  0.234 -0.053 -0.192 -0.314 -0.464 -0.490 -0.528 -0.635 -0.688 -0.639 -0.685 -0.727 -0.714 -0.681 -0.708 -0.720 -0.693 -0.681 -0.687 -0.691 -0.667 -0.662 -0.660 -0.643 -0.649 -0.609 -0.600 -0.533 -0.559 -0.619 -0.555 -0.499 -0.558 -0.572 -0.457 -0.434 -0.497 -0.448 -0.328 -0.335 -0.371 -0.255 -0.187 -0.207 -0.180 -0.068 -0.056 -0.081  0.001  0.117  0.161  0.210  0.163  0.197  0.217  0.148  0.133  0.191  0.140  0.074  0.078  0.105  0.049 -0.007  0.018  0.024 -0.033 -0.025  0.016  0.045  0.075  0.109  0.132  0.154  0.205  0.245  0.247  0.255  0.305  0.323  0.292  0.298  0.406  0.255  0.243  0.321  0.405  0.525  0.409  0.378  0.300  0.250  0.190  0.139  0.115  0.097  0.061  0.073  0.110  0.130  0.178  0.196  0.146  0.117  0.076  0.406  0.635  0.861  0.900  0.909  0.921  0.892  0.834  0.784  0.766  0.777  0.726  0.716  0.736  0.680  0.701  0.665  0.712  0.767  0.837  0.851  0.775  0.711  0.541  0.337  0.110  0.238  0.137  0.264  0.269  0.317  0.362  0.417  0.470  0.534  0.478  0.428  0.360  0.181  0.228  0.175  0.213  0.159 -0.011  0.008  0.136  0.012 -0.123 -0.001  0.069 -0.077 -0.103  0.086  0.108  0.334  0.375  0.520  0.540  0.606  0.611  0.666  0.685  0.632  0.611  0.625  0.527  0.498  0.610  0.574  0.465  0.519  0.582  0.494  0.430  0.507  0.499  0.393  0.323  0.399  0.387  0.499  0.528  0.658  0.699  0.779  0.805  0.706  0.720  0.636  0.592  0.461  0.328  0.403  0.494  0.276  0.158  0.331  0.296 -0.010 -0.013  0.148 -0.106 -0.338 -0.260 -0.202 -0.409 -0.239 -0.176  0.043  0.131  0.203  0.100  0.045 -0.033 -0.047 -0.009 -0.024  0.004  0.055  0.008 -0.109 -0.076 -0.183 -0.194 -0.337 -0.233 -0.090 -0.107 -0.091  0.102  0.105  0.419  0.658  0.837  0.902  0.931  0.927  0.962  1.000  0.957  0.894  0.702  0.440  0.015 -0.093 -0.384 -0.498 -0.612 -0.600 -0.631 -0.572 -0.479 -0.503 -0.502 -0.366 -0.300 -0.367 -0.302 -0.144 -0.185 -0.230 -0.101 -0.023 -0.099 -0.062  0.066  0.134  0.255  0.307  0.392  0.308  0.237  0.363  0.386  0.209  0.228  0.394  0.272  0.072  0.221  0.307 -0.024 -0.126  0.097  0.212  0.383  0.322  0.310  0.258  0.194  0.166  0.105  0.077  0.049  0.057  0.075  0.040  0.038  0.099  0.090  0.062  0.089  0.139  0.099  0.079  0.150  0.167  0.100  0.140  0.218  0.165  0.106  0.227  0.236  0.157  0.177  0.242  0.183  0.086  0.120  0.084 -0.025 -0.078 -0.158 -0.253 -0.406 -0.332 -0.277 -0.455 -0.454 -0.331 -0.386 -0.496 -0.399 -0.364 -0.456 -0.410 -0.343 -0.403 -0.403 -0.449 -0.424 -0.521 -0.573 -0.611 -0.577 -0.596 -0.655 -0.640 -0.613 -0.658 -0.703 -0.666 -0.625 -0.671 -0.737 -0.677 -0.632 -0.665 -0.588 -0.483 -0.512 -0.497 -0.361 -0.333 -0.383 -0.317 -0.243 -0.273 -0.313 -0.387 -0.416 -0.475 -0.409 -0.369 -0.431 -0.419 -0.334 -0.314 -0.350 -0.303 -0.214 -0.142 -0.132 -0.062 -0.121 -0.183 -0.193 -0.116 -0.149 -0.066 -0.059 -0.140 -0.135 -0.151 -0.063 -0.011 -0.004  0.080  0.104  0.077  0.112  0.014  0.027 -0.030  0.031 -0.049 -0.059 -0.119 -0.263 -0.258 -0.256 -0.376 -0.455 -0.384 -0.408 -0.534 -0.518 -0.442 -0.515 -0.587 -0.523 -0.492 -0.560 -0.560 -0.507 -0.507 -0.515 -0.486 -0.464 -0.412 -0.378 -0.253 -0.164 -0.165 -0.129
 -0.255 -0.338 -0.440 -0.525 -0.558 -0.600 -0.606 -0.621 -0.656 -0.655 -0.632 -0.661 -0.689 -0.667 -0.658 -0.699 -0.682 -0.645 -0.677 -0.691 -0.630 -0.610 -0.669 -0.608 -0.527 -0.516 -0.531 -0.419 -0.338 -0.364 -0.234 -0.128 -0.184 -0.252 -0.257 -0.228 -0.283 -0.251 -0.251 -0.221 -0.195 -0.186 -0.153 -0.153 -0.153 -0.184 -0.171 -0.178 -0.189 -0.184 -0.195 -0.278 -0.255 -0.265 -0.344 -0.372 -0.296 -0.322 -0.427 -0.452 -0.519 -0.508 -0.561 -0.546 -0.596 -0.615 -0.556 -0.560 -0.613 -0.577 -0.510 -0.513 -0.508 -0.388 -0.322 -0.262 -0.141  0.006 -0.001  0.044  0.182  0.244  0.258  0.190  0.200  0.237 -0.124 -0.298 -0.402 -0.541 -0.580 -0.627 -0.706 -0.744 -0.711 -0.756 -0.772 -0.758 -0.738 -0.755 -0.747 -0.727 -0.722 -0.719 -0.711 -0.696 -0.692 -0.677 -0.658 -0.662 -0.628 -0.629 -0.559 -0.571 -0.633 -0.579 -0.509 -0.555 -0.582 -0.468 -0.426 -0.483 -0.451 -0.322 -0.311 -0.351 -0.246 -0.163 -0.171 -0.157 -0.047 -0.018 -0.041  0.024  0.140  0.176  0.226  0.164  0.223  0.244  0.194  0.179  0.214  0.172  0.118  0.111  0.125  0.083  0.029  0.033  0.042 -0.005  0.013  0.047  0.081  0.104  0.127  0.153  0.173  0.209  0.242  0.249  0.250  0.286  0.305  0.278  0.282  0.369  0.190  0.165  0.251  0.341  0.469  0.348  0.329  0.256  0.213  0.158  0.108  0.089  0.071  0.038  0.051  0.083  0.102  0.145  0.167  0.119  0.122  0.105  0.440  0.634  0.844  0.867  0.857  0.904  0.916  0.882  0.831  0.813  0.819  0.787  0.780  0.782  0.726  0.716  0.682  0.727  0.751  0.848  0.892  0.849  0.800  0.669  0.489  0.285  0.408  0.309  0.417  0.404  0.417  0.437  0.453  0.515  0.588  0.549  0.483  0.419  0.255  0.297  0.263  0.326  0.294  0.131  0.145  0.282  0.167  0.033  0.161  0.228  0.090  0.072  0.250  0.281  0.490  0.525  0.648  0.650  0.686  0.669  0.692  0.725  0.692  0.663  0.693  0.616  0.593  0.692  0.666  0.575  0.626  0.678  0.602  0.549  0.615  0.600  0.508  0.451  0.524  0.519  0.622  0.649  0.755  0.781  0.838  0.829  0.722  0.695  0.590  0.546  0.417  0.283  0.349  0.466  0.270  0.132  0.304  0.318  0.016 -0.007  0.200 -0.020 -0.275 -0.188 -0.070 -0.283 -0.109 -0.068  0.126  0.218  0.261  0.141  0.088  0.012  0.000  0.052  0.054  0.089  0.156  0.110  0.017  0.057 -0.043 -0.046 -0.198 -0.092  0.066  0.050  0.086  0.276  0.268  0.559  0.776  0.896  0.940  0.925  0.905  0.927  0.957  1.000  0.939  0.798  0.549  0.138  0.044 -0.243 -0.397 -0.540 -0.563 -0.610 -0.546 -0.471 -0.523 -0.521 -0.393 -0.355 -0.424 -0.356 -0.216 -0.270 -0.308 -0.182 -0.120 -0.196 -0.153 -0.030  0.031  0.152  0.199  0.294  0.214  0.132  0.260  0.299  0.119  0.126  0.305  0.199 -0.010  0.136  0.250 -0.070 -0.187  0.027  0.173  0.350  0.279  0.277  0.221  0.160  0.131  0.078  0.051  0.025  0.028  0.040  0.007  0.013  0.069  0.050  0.025  0.059  0.097  0.054  0.048  0.122  0.121  0.060  0.122  0.187  0.110  0.078  0.219  0.202  0.118  0.164  0.228  0.152  0.070  0.123  0.090 -0.008 -0.059 -0.162 -0.260 -0.408 -0.307 -0.252 -0.440 -0.423 -0.288 -0.351 -0.458 -0.347 -0.318 -0.414 -0.362 -0.298 -0.366 -0.369 -0.421 -0.402 -0.504 -0.555 -0.607 -0.570 -0.575 -0.643 -0.637 -0.596 -0.639 -0.703 -0.662 -0.602 -0.666 -0.744 -0.673 -0.614 -0.670 -0.609 -0.478 -0.506 -0.519 -0.378 -0.329 -0.391 -0.339 -0.248 -0.272 -0.297 -0.364 -0.398 -0.439 -0.359 -0.322 -0.386 -0.359 -0.268 -0.255 -0.287 -0.229 -0.142 -0.072 -0.070 -0.005 -0.057 -0.130 -0.154 -0.094 -0.142 -0.063 -0.041 -0.116 -0.094 -0.096 -0.011  0.041  0.031  0.108  0.135  0.100  0.119  0.017  0.025 -0.051  0.010 -0.064 -0.092 -0.171 -0.302 -0.293 -0.312 -0.445 -0.502 -0.436 -0.476 -0.600 -0.569 -0.506 -0.593 -0.650 -0.579 -0.565 -0.631 -0.617 -0.564 -0.577 -0.584 -0.565 -0.551 -0.497 -0.466 -0.338 -0.249 -0.231 -0.188
 -0.198 -0.260 -0.344 -0.406 -0.426 -0.462 -0.460 -0.473 -0.515 -0.522 -0.495 -0.523 -0.565 -0.548 -0.535 -0.584 -0.584 -0.549 -0.582 -0.612 -0.564 -0.545 -0.610 -0.576 -0.502 -0.497 -0.546 -0.467 -0.407 -0.444 -0.344 -0.248 -0.294 -0.346 -0.336 -0.315 -0.325 -0.279 -0.258 -0.223 -0.201 -0.186 -0.165 -0.167 -0.180 -0.208 -0.208 -0.239 -0.262 -0.278 -0.256 -0.306 -0.251 -0.274 -0.346 -0.336 -0.266 -0.300 -0.380 -0.395 -0.443 -0.428 -0.465 -0.436 -0.477 -0.508 -0.454 -0.443 -0.496 -0.473 -0.405 -0.395 -0.429 -0.347 -0.245 -0.199 -0.153 -0.023 -0.058 -0.026  0.119  0.219  0.257  0.185  0.186  0.156 -0.142 -0.279 -0.387 -0.511 -0.507 -0.550 -0.645 -0.661 -0.603 -0.654 -0.680 -0.645 -0.614 -0.645 -0.647 -0.609 -0.601 -0.610 -0.597 -0.567 -0.571 -0.565 -0.536 -0.536 -0.492 -0.490 -0.420 -0.439 -0.503 -0.446 -0.383 -0.439 -0.464 -0.354 -0.326 -0.393 -0.358 -0.238 -0.247 -0.300 -0.190 -0.122 -0.157 -0.150 -0.040 -0.035 -0.082 -0.018  0.072  0.136  0.193  0.148  0.237  0.272  0.213  0.193  0.250  0.211  0.139  0.139  0.176  0.119  0.059  0.077  0.093  0.030  0.038  0.084  0.115  0.152  0.178  0.190  0.228  0.283  0.307  0.304  0.324  0.367  0.367  0.338  0.359  0.440  0.226  0.183  0.306  0.420  0.555  0.451  0.436  0.363  0.322  0.263  0.226  0.199  0.180  0.136  0.151  0.191  0.228  0.279  0.323  0.300  0.324  0.323  0.629  0.760  0.889  0.843  0.806  0.810  0.814  0.769  0.708  0.698  0.716  0.679  0.678  0.697  0.648  0.642  0.625  0.655  0.690  0.792  0.841  0.790  0.795  0.675  0.536  0.343  0.416  0.289  0.364  0.313  0.314  0.306  0.320  0.371  0.434  0.401  0.334  0.271  0.116  0.131  0.129  0.197  0.181  0.039  0.056  0.188  0.091 -0.020  0.111  0.173  0.052  0.067  0.229  0.275  0.454  0.459  0.565  0.535  0.564  0.529  0.551  0.578  0.547  0.516  0.544  0.468  0.446  0.554  0.531  0.443  0.506  0.567  0.488  0.444  0.522  0.508  0.414  0.367  0.448  0.440  0.551  0.558  0.651  0.659  0.719  0.704  0.604  0.602  0.497  0.438  0.306  0.188  0.271  0.361  0.174  0.077  0.249  0.244 -0.017  0.004  0.199 -0.023 -0.221 -0.087 -0.001 -0.225 -0.114 -0.112  0.040  0.104  0.133  0.024 -0.021 -0.062 -0.058 -0.010 -0.021 -0.017  0.047  0.003 -0.068 -0.019 -0.095 -0.076 -0.203 -0.128  0.026  0.047  0.135  0.366  0.395  0.655  0.817  0.902  0.882  0.852  0.814  0.835  0.894  0.939  1.000  0.902  0.716  0.337  0.197 -0.112 -0.281 -0.413 -0.410 -0.478 -0.444 -0.351 -0.394 -0.425 -0.318 -0.257 -0.335 -0.301 -0.169 -0.203 -0.258 -0.160 -0.090 -0.160 -0.141 -0.034  0.020  0.125  0.183  0.259  0.183  0.132  0.256  0.278  0.127  0.164  0.325  0.222  0.062  0.223  0.328  0.050 -0.049  0.178  0.325  0.506  0.424  0.416  0.344  0.284  0.235  0.175  0.130  0.094  0.095  0.108  0.058  0.064  0.137  0.109  0.069  0.111  0.164  0.108  0.088  0.180  0.186  0.103  0.154  0.238  0.156  0.102  0.234  0.232  0.138  0.159  0.229  0.167  0.077  0.095  0.034 -0.081 -0.161 -0.260 -0.334 -0.452 -0.381 -0.301 -0.449 -0.456 -0.328 -0.348 -0.443 -0.348 -0.297 -0.370 -0.335 -0.263 -0.305 -0.303 -0.329 -0.309 -0.396 -0.451 -0.489 -0.455 -0.478 -0.542 -0.526 -0.504 -0.562 -0.612 -0.579 -0.554 -0.622 -0.688 -0.645 -0.622 -0.676 -0.639 -0.544 -0.556 -0.570 -0.466 -0.417 -0.457 -0.420 -0.346 -0.352 -0.374 -0.417 -0.448 -0.461 -0.406 -0.397 -0.444 -0.401 -0.339 -0.338 -0.338 -0.285 -0.229 -0.160 -0.150 -0.110 -0.169 -0.245 -0.277 -0.230 -0.264 -0.193 -0.175 -0.237 -0.220 -0.221 -0.149 -0.095 -0.108 -0.020 -0.008 -0.053 -0.026 -0.125 -0.093 -0.116 -0.013 -0.068 -0.068 -0.150 -0.281 -0.238 -0.242 -0.375 -0.415 -0.332 -0.369 -0.488 -0.446 -0.376 -0.462 -0.522 -0.442 -0.425 -0.496 -0.480 -0.420 -0.430 -0.434 -0.421 -0.417 -0.372 -0.353 -0.233 -0.160 -0.149 -0.116
 -0.224 -0.294 -0.374 -0.416 -0.426 -0.442 -0.430 -0.427 -0.451 -0.471 -0.470 -0.485 -0.511 -0.516 -0.523 -0.550 -0.548 -0.546 -0.577 -0.575 -0.546 -0.556 -0.598 -0.547 -0.513 -0.527 -0.548 -0.474 -0.462 -0.490 -0.397 -0.305 -0.322 -0.382 -0.380 -0.400 -0.397 -0.348 -0.325 -0.281 -0.263 -0.238 -0.227 -0.229 -0.250 -0.281 -0.294 -0.336 -0.383 -0.400 -0.400 -0.445 -0.386 -0.414 -0.467 -0.432 -0.370 -0.400 -0.444 -0.453 -0.470 -0.448 -0.473 -0.456 -0.483 -0.510 -0.482 -0.471 -0.508 -0.499 -0.457 -0.441 -0.482 -0.433 -0.349 -0.285 -0.253 -0.166 -0.207 -0.167 -0.021  0.056  0.135  0.066  0.084  0.063 -0.275 -0.416 -0.474 -0.556 -0.556 -0.585 -0.622 -0.614 -0.578 -0.604 -0.585 -0.556 -0.543 -0.548 -0.524 -0.502 -0.500 -0.493 -0.467 -0.453 -0.454 -0.433 -0.409 -0.411 -0.388 -0.402 -0.352 -0.349 -0.402 -0.377 -0.315 -0.342 -0.385 -0.307 -0.263 -0.312 -0.314 -0.211 -0.198 -0.255 -0.187 -0.113 -0.132 -0.155 -0.069 -0.046 -0.090 -0.068 -0.003  0.050  0.101  0.088  0.194  0.221  0.186  0.152  0.183  0.166  0.104  0.085  0.116  0.083  0.029  0.024  0.050  0.006  0.021  0.059  0.092  0.127  0.128  0.133  0.186  0.222  0.221  0.230  0.261  0.283  0.275  0.266  0.295  0.342  0.108  0.052  0.173  0.294  0.422  0.317  0.320  0.253  0.230  0.181  0.163  0.141  0.125  0.078  0.093  0.121  0.166  0.213  0.279  0.283  0.375  0.437  0.698  0.723  0.744  0.673  0.607  0.632  0.681  0.670  0.615  0.606  0.615  0.612  0.626  0.625  0.590  0.554  0.540  0.562  0.555  0.661  0.736  0.728  0.784  0.754  0.693  0.579  0.618  0.513  0.543  0.460  0.415  0.359  0.314  0.359  0.409  0.409  0.319  0.268  0.175  0.164  0.205  0.288  0.305  0.202  0.211  0.333  0.270  0.185  0.303  0.350  0.266  0.301  0.420  0.477  0.598  0.589  0.644  0.587  0.574  0.505  0.476  0.507  0.505  0.461  0.500  0.469  0.463  0.535  0.526  0.482  0.538  0.570  0.520  0.506  0.558  0.535  0.474  0.457  0.524  0.530  0.619  0.615  0.654  0.636  0.656  0.598  0.523  0.475  0.351  0.297  0.190  0.100  0.162  0.267  0.156  0.062  0.203  0.269  0.079  0.085  0.313  0.176  0.002  0.148  0.286  0.079  0.150  0.105  0.180  0.219  0.197  0.087  0.031 -0.015 -0.011  0.044  0.071  0.087  0.167  0.137  0.117  0.181  0.141  0.181  0.078  0.129  0.278  0.319  0.436  0.638  0.645  0.801  0.875  0.843  0.778  0.702  0.648  0.651  0.702  0.798  0.902  1.000  0.874  0.591  0.493  0.225  0.024 -0.128 -0.168 -0.253 -0.225 -0.165 -0.242 -0.279 -0.208 -0.193 -0.268 -0.246 -0.172 -0.215 -0.255 -0.193 -0.161 -0.215 -0.201 -0.132 -0.106 -0.031  0.009  0.076  0.030 -0.013  0.082  0.120  0.015  0.035  0.174  0.130  0.007  0.130  0.261  0.084 -0.030  0.137  0.296  0.446  0.338  0.339  0.254  0.206  0.148  0.102  0.054  0.024  0.017  0.021 -0.031 -0.016  0.046  0.006 -0.031  0.010  0.048 -0.009 -0.020  0.062  0.053 -0.021  0.037  0.101  0.004 -0.026  0.110  0.088 -0.003  0.036  0.104  0.041 -0.025 -0.005 -0.061 -0.142 -0.203 -0.304 -0.341 -0.425 -0.346 -0.285 -0.401 -0.370 -0.258 -0.279 -0.334 -0.242 -0.207 -0.259 -0.222 -0.170 -0.205 -0.199 -0.225 -0.212 -0.278 -0.316 -0.363 -0.340 -0.340 -0.398 -0.404 -0.377 -0.414 -0.478 -0.462 -0.418 -0.491 -0.564 -0.541 -0.497 -0.573 -0.586 -0.478 -0.463 -0.514 -0.445 -0.363 -0.395 -0.396 -0.319 -0.300 -0.296 -0.313 -0.347 -0.330 -0.278 -0.289 -0.332 -0.270 -0.221 -0.240 -0.227 -0.168 -0.140 -0.094 -0.105 -0.089 -0.126 -0.202 -0.237 -0.226 -0.263 -0.214 -0.175 -0.207 -0.175 -0.164 -0.124 -0.087 -0.130 -0.064 -0.052 -0.104 -0.108 -0.194 -0.184 -0.219 -0.129 -0.156 -0.171 -0.266 -0.351 -0.294 -0.318 -0.437 -0.430 -0.361 -0.412 -0.495 -0.432 -0.390 -0.469 -0.497 -0.419 -0.422 -0.473 -0.443 -0.392 -0.414 -0.410 -0.414 -0.423 -0.390 -0.380 -0.288 -0.222 -0.206 -0.165
 -0.103 -0.135 -0.178 -0.185 -0.171 -0.177 -0.152 -0.145 -0.178 -0.212 -0.203 -0.210 -0.259 -0.275 -0.271 -0.305 -0.337 -0.337 -0.361 -0.391 -0.390 -0.398 -0.448 -0.455 -0.439 -0.459 -0.532 -0.522 -0.538 -0.567 -0.524 -0.469 -0.479 -0.508 -0.500 -0.533 -0.469 -0.401 -0.343 -0.292 -0.270 -0.236 -0.240 -0.246 -0.286 -0.319 -0.343 -0.420 -0.483 -0.532 -0.486 -0.469 -0.349 -0.398 -0.436 -0.316 -0.272 -0.325 -0.324 -0.314 -0.303 -0.280 -0.280 -0.241 -0.245 -0.290 -0.270 -0.234 -0.267 -0.284 -0.239 -0.200 -0.274 -0.271 -0.158 -0.121 -0.190 -0.145 -0.234 -0.203 -0.056  0.036  0.127  0.090  0.090 -0.004 -0.220 -0.318 -0.394 -0.422 -0.349 -0.392 -0.450 -0.387 -0.323 -0.369 -0.359 -0.287 -0.271 -0.304 -0.282 -0.228 -0.231 -0.245 -0.201 -0.168 -0.190 -0.178 -0.132 -0.118 -0.080 -0.091 -0.041 -0.039 -0.091 -0.065 -0.013 -0.045 -0.085 -0.023  0.004 -0.054 -0.057  0.020  0.006 -0.064 -0.004  0.041 -0.013 -0.049  0.025  0.013 -0.064 -0.048 -0.037  0.049  0.111  0.121  0.271  0.305  0.273  0.231  0.270  0.266  0.188  0.170  0.217  0.176  0.117  0.119  0.145  0.088  0.100  0.147  0.185  0.229  0.227  0.225  0.297  0.337  0.324  0.330  0.373  0.386  0.357  0.352  0.391  0.400  0.136  0.046  0.191  0.335  0.442  0.386  0.385  0.341  0.329  0.286  0.295  0.266  0.261  0.214  0.236  0.265  0.326  0.378  0.456  0.488  0.600  0.665  0.790  0.625  0.557  0.411  0.334  0.328  0.388  0.381  0.304  0.321  0.358  0.373  0.406  0.425  0.418  0.381  0.386  0.403  0.371  0.459  0.557  0.558  0.682  0.705  0.737  0.664  0.603  0.463  0.410  0.270  0.177  0.077  0.009  0.042  0.080  0.104  0.030 -0.011 -0.042 -0.083  0.018  0.110  0.169  0.118  0.115  0.223  0.215  0.172  0.273  0.319  0.280  0.350  0.429  0.482  0.526  0.459  0.453  0.342  0.284  0.181  0.130  0.167  0.187  0.157  0.201  0.196  0.195  0.261  0.277  0.261  0.321  0.360  0.333  0.347  0.400  0.387  0.351  0.357  0.421  0.421  0.489  0.445  0.433  0.369  0.361  0.263  0.186  0.151  0.039 -0.030 -0.123 -0.178 -0.110 -0.043 -0.115 -0.150 -0.035  0.023 -0.071 -0.016  0.180  0.100  0.032  0.226  0.340  0.159  0.123  0.009 -0.012 -0.009 -0.060 -0.142 -0.175 -0.151 -0.119 -0.069 -0.040 -0.061  0.008 -0.002  0.015  0.076  0.092  0.173  0.107  0.085  0.215  0.297  0.488  0.717  0.803  0.861  0.794  0.703  0.564  0.478  0.405  0.379  0.440  0.549  0.716  0.874  1.000  0.839  0.662  0.435  0.201  0.085  0.069 -0.045 -0.077 -0.023 -0.079 -0.164 -0.158 -0.127 -0.195 -0.235 -0.205 -0.208 -0.261 -0.260 -0.229 -0.259 -0.282 -0.257 -0.245 -0.209 -0.160 -0.130 -0.166 -0.161 -0.083 -0.077 -0.126 -0.065  0.029 -0.004 -0.029  0.102  0.209  0.135  0.091  0.256  0.439  0.558  0.471  0.469  0.383  0.342  0.270  0.230  0.164  0.125  0.107  0.103  0.036  0.061  0.132  0.072  0.026  0.082  0.124  0.054  0.042  0.143  0.127  0.041  0.097  0.172  0.066  0.032  0.155  0.142  0.052  0.069  0.134  0.094  0.039  0.013 -0.077 -0.165 -0.273 -0.374 -0.394 -0.408 -0.366 -0.259 -0.289 -0.310 -0.220 -0.160 -0.195 -0.133 -0.063 -0.075 -0.070 -0.012 -0.002  0.005  0.020  0.023 -0.006 -0.053 -0.074 -0.049 -0.076 -0.128 -0.112 -0.111 -0.178 -0.220 -0.208 -0.224 -0.317 -0.366 -0.371 -0.406 -0.484 -0.537 -0.499 -0.478 -0.535 -0.534 -0.464 -0.469 -0.498 -0.453 -0.414 -0.396 -0.372 -0.392 -0.327 -0.312 -0.354 -0.359 -0.278 -0.268 -0.289 -0.227 -0.184 -0.194 -0.148 -0.138 -0.164 -0.220 -0.310 -0.375 -0.394 -0.421 -0.391 -0.360 -0.370 -0.336 -0.307 -0.284 -0.229 -0.273 -0.189 -0.205 -0.282 -0.270 -0.351 -0.293 -0.244 -0.096 -0.082 -0.056 -0.150 -0.212 -0.110 -0.118 -0.228 -0.190 -0.108 -0.158 -0.227 -0.145 -0.108 -0.190 -0.208 -0.122 -0.135 -0.191 -0.158 -0.103 -0.124 -0.121 -0.135 -0.159 -0.142 -0.152 -0.100 -0.080 -0.081 -0.062
 -0.013 -0.018 -0.022  0.016  0.045  0.065  0.091  0.109  0.099  0.064  0.050  0.057  0.031 -0.001 -0.013 -0.023 -0.054 -0.083 -0.098 -0.104 -0.131 -0.164 -0.183 -0.196 -0.231 -0.270 -0.331 -0.357 -0.433 -0.456 -0.470 -0.455 -0.419 -0.426 -0.418 -0.480 -0.382 -0.321 -0.265 -0.224 -0.212 -0.177 -0.195 -0.195 -0.237 -0.263 -0.299 -0.380 -0.461 -0.528 -0.497 -0.437 -0.335 -0.373 -0.350 -0.210 -0.213 -0.243 -0.177 -0.159 -0.104 -0.079 -0.056 -0.030 -0.014 -0.049 -0.061 -0.030 -0.039 -0.071 -0.066 -0.031 -0.118 -0.173 -0.098 -0.095 -0.215 -0.250 -0.354 -0.326 -0.207 -0.145 -0.025 -0.048 -0.043 -0.141 -0.262 -0.303 -0.307 -0.261 -0.179 -0.184 -0.181 -0.102 -0.058 -0.064 -0.031  0.027  0.032  0.023  0.051  0.087  0.085  0.080  0.126  0.146  0.129  0.143  0.176  0.185  0.196  0.173  0.184  0.200  0.176  0.163  0.184  0.181  0.144  0.142  0.157  0.127  0.093  0.110  0.097  0.039  0.039  0.054  0.006 -0.049 -0.026 -0.043 -0.113 -0.142 -0.182 -0.104 -0.059  0.012  0.152  0.176  0.167  0.112  0.129  0.153  0.089  0.060  0.108  0.092  0.051  0.041  0.075  0.042  0.052  0.087  0.115  0.157  0.133  0.114  0.198  0.224  0.179  0.193  0.253  0.244  0.201  0.223  0.267  0.231  0.009 -0.082  0.039  0.162  0.220  0.198  0.205  0.184  0.199  0.182  0.221  0.201  0.204  0.163  0.181  0.192  0.255  0.294  0.382  0.450  0.599  0.711  0.684  0.396  0.210  0.042 -0.049 -0.068 -0.005  0.006 -0.049 -0.032 -0.002  0.041  0.089  0.097  0.121  0.078  0.081  0.089  0.030  0.075  0.169  0.198  0.366  0.482  0.618  0.667  0.546  0.459  0.352  0.201  0.098 -0.036 -0.131 -0.135 -0.140 -0.094 -0.163 -0.187 -0.110 -0.194 -0.044  0.024  0.106  0.132  0.116  0.171  0.223  0.239  0.285  0.303  0.336  0.421  0.409  0.458  0.400  0.320  0.251  0.130  0.049 -0.064 -0.145 -0.128 -0.090 -0.118 -0.088 -0.043 -0.029 -0.017  0.014  0.053  0.091  0.097  0.112  0.161  0.178  0.166  0.180  0.218  0.248  0.256  0.279  0.222  0.152  0.071  0.031 -0.078 -0.094 -0.132 -0.210 -0.265 -0.297 -0.280 -0.240 -0.214 -0.175 -0.150 -0.111 -0.028  0.030  0.097  0.226  0.258  0.305  0.482  0.558  0.451  0.323  0.171  0.042 -0.012 -0.104 -0.135 -0.172 -0.140 -0.113 -0.083 -0.025 -0.046  0.013  0.028  0.101  0.158  0.229  0.321  0.329  0.259  0.324  0.434  0.620  0.770  0.843  0.715  0.530  0.343  0.171  0.074  0.005 -0.034  0.015  0.138  0.337  0.591  0.839  1.000  0.868  0.730  0.542  0.468  0.444  0.339  0.286  0.303  0.246  0.157  0.104  0.098  0.053 -0.017 -0.066 -0.056 -0.089 -0.152 -0.165 -0.161 -0.203 -0.243 -0.272 -0.298 -0.277 -0.289 -0.276 -0.234 -0.222 -0.220 -0.171 -0.124 -0.109 -0.064  0.006  0.058  0.141  0.241  0.223  0.276  0.400  0.421  0.333  0.335  0.256  0.240  0.170  0.155  0.097  0.071  0.048  0.035 -0.026 -0.002  0.047 -0.013 -0.052 -0.010  0.013 -0.045 -0.056  0.012 -0.008 -0.075 -0.043  0.004 -0.082 -0.104 -0.027 -0.039 -0.104 -0.100 -0.050 -0.061 -0.083 -0.135 -0.215 -0.253 -0.325 -0.378 -0.322 -0.273 -0.276 -0.209 -0.149 -0.147 -0.124 -0.046 -0.013  0.007  0.058  0.094  0.082  0.106  0.146  0.158  0.201  0.193  0.220  0.205  0.199  0.197  0.184  0.167  0.165  0.146  0.114  0.093  0.070  0.040 -0.019 -0.050 -0.103 -0.137 -0.198 -0.304 -0.309 -0.250 -0.315 -0.389 -0.315 -0.284 -0.352 -0.341 -0.275 -0.240 -0.179 -0.191 -0.103 -0.123 -0.191 -0.176 -0.099 -0.130 -0.170 -0.096 -0.071 -0.130 -0.130 -0.137 -0.198 -0.221 -0.278 -0.320 -0.374 -0.376 -0.383 -0.351 -0.317 -0.291 -0.266 -0.298 -0.279 -0.338 -0.292 -0.313 -0.376 -0.389 -0.428 -0.399 -0.329 -0.212 -0.159 -0.124 -0.191 -0.186 -0.078 -0.081 -0.129 -0.048  0.005 -0.028 -0.030  0.047  0.053  0.014  0.032  0.087  0.065  0.048  0.079  0.109  0.093  0.104  0.079  0.048  0.042  0.022  0.016  0.003 -0.002  0.004
 -0.102 -0.135 -0.152 -0.112 -0.095 -0.062 -0.047 -0.025  0.002 -0.018 -0.069 -0.059 -0.031 -0.068 -0.113 -0.087 -0.072 -0.133 -0.149 -0.091 -0.107 -0.177 -0.156 -0.097 -0.160 -0.217 -0.196 -0.171 -0.277 -0.294 -0.291 -0.263 -0.189 -0.218 -0.224 -0.320 -0.271 -0.240 -0.228 -0.199 -0.203 -0.174 -0.190 -0.180 -0.206 -0.222 -0.254 -0.298 -0.381 -0.421 -0.469 -0.449 -0.424 -0.431 -0.375 -0.298 -0.319 -0.305 -0.228 -0.223 -0.155 -0.128 -0.114 -0.125 -0.118 -0.124 -0.159 -0.164 -0.155 -0.173 -0.209 -0.206 -0.256 -0.305 -0.313 -0.296 -0.329 -0.401 -0.473 -0.430 -0.326 -0.316 -0.180 -0.220 -0.180 -0.191 -0.413 -0.470 -0.372 -0.321 -0.326 -0.279 -0.181 -0.146 -0.159 -0.097 -0.020 -0.029 -0.043  0.013  0.057  0.035  0.039  0.076  0.102  0.081  0.096  0.131  0.126  0.109  0.074  0.032  0.005  0.041  0.042 -0.014 -0.006  0.031 -0.015 -0.059 -0.028 -0.022 -0.092 -0.098 -0.067 -0.102 -0.155 -0.129 -0.120 -0.184 -0.198 -0.169 -0.189 -0.261 -0.286 -0.257 -0.236 -0.127 -0.038 -0.042 -0.022 -0.083 -0.109 -0.068 -0.099 -0.148 -0.124 -0.098 -0.119 -0.156 -0.113 -0.104 -0.087 -0.073 -0.055 -0.024 -0.076 -0.099 -0.020 -0.020 -0.085 -0.053  0.010 -0.014 -0.045  0.004  0.045 -0.001 -0.181 -0.231 -0.144 -0.065 -0.028 -0.083 -0.066 -0.094 -0.065 -0.067 -0.027 -0.031 -0.033 -0.071 -0.066 -0.076 -0.026 -0.003  0.089  0.165  0.341  0.517  0.509  0.292  0.086 -0.018 -0.105 -0.089 -0.016  0.019  0.008 -0.008 -0.022  0.036  0.082  0.047  0.067  0.005 -0.011 -0.002 -0.084 -0.049  0.028  0.087  0.222  0.385  0.521  0.648  0.590  0.604  0.543  0.441  0.379  0.247  0.139  0.113  0.080  0.126  0.038  0.018  0.134  0.036  0.170  0.217  0.273  0.316  0.304  0.323  0.367  0.393  0.409  0.395  0.443  0.503  0.445  0.503  0.437  0.417  0.355  0.283  0.227  0.130  0.029  0.022  0.056  0.010  0.027  0.096  0.126  0.086  0.102  0.168  0.182  0.140  0.169  0.226  0.201  0.176  0.210  0.258  0.258  0.291  0.291  0.271  0.195  0.151  0.107  0.020  0.068 -0.004 -0.073 -0.094 -0.081 -0.036 -0.034  0.011  0.120  0.129  0.126  0.267  0.362  0.378  0.508  0.590  0.608  0.725  0.805  0.727  0.638  0.520  0.391  0.318  0.207  0.176  0.111  0.061  0.054  0.079  0.165  0.193  0.261  0.278  0.380  0.435  0.495  0.553  0.588  0.562  0.595  0.690  0.788  0.820  0.754  0.576  0.423  0.187  0.069 -0.041 -0.087 -0.108 -0.093  0.044  0.197  0.493  0.662  0.868  1.000  0.888  0.755  0.654  0.571  0.501  0.508  0.489  0.386  0.353  0.321  0.241  0.207  0.187  0.104  0.067  0.072  0.023 -0.043 -0.038 -0.049 -0.103 -0.160 -0.201 -0.224 -0.230 -0.172 -0.158 -0.192 -0.145 -0.065 -0.091 -0.095  0.030  0.069  0.027  0.141  0.294  0.202  0.130  0.182  0.149  0.031  0.037 -0.040 -0.040 -0.099 -0.096 -0.127 -0.127 -0.145 -0.157 -0.193 -0.178 -0.162 -0.201 -0.222 -0.209 -0.214 -0.248 -0.249 -0.233 -0.260 -0.293 -0.270 -0.269 -0.343 -0.332 -0.271 -0.307 -0.355 -0.321 -0.282 -0.299 -0.298 -0.314 -0.344 -0.318 -0.298 -0.312 -0.207 -0.182 -0.172 -0.199 -0.161 -0.062 -0.075 -0.081 -0.003  0.019  0.005  0.037  0.055  0.036  0.044  0.061  0.076  0.066  0.108  0.133  0.104  0.074  0.113  0.118  0.068  0.067  0.103  0.067  0.016  0.056  0.044 -0.000 -0.065  0.007 -0.045 -0.163 -0.111 -0.020 -0.095 -0.159 -0.054 -0.026 -0.103 -0.078 -0.006  0.037  0.086  0.059  0.118  0.115  0.057  0.040  0.098  0.083  0.021  0.048  0.082  0.024 -0.023 -0.077 -0.121 -0.084 -0.101 -0.091 -0.150 -0.142 -0.165 -0.116 -0.061 -0.038 -0.032 -0.100 -0.137 -0.218 -0.234 -0.219 -0.243 -0.309 -0.316 -0.381 -0.407 -0.390 -0.349 -0.359 -0.408 -0.363 -0.306 -0.329 -0.333 -0.242 -0.233 -0.258 -0.211 -0.152 -0.175 -0.177 -0.129 -0.109 -0.135 -0.109 -0.076 -0.074 -0.090 -0.067 -0.092 -0.113 -0.120 -0.121 -0.135 -0.119 -0.116 -0.093
 -0.076 -0.099 -0.102 -0.050 -0.025  0.025  0.044  0.078  0.123  0.097  0.031  0.056  0.099  0.047 -0.005  0.045  0.059 -0.021 -0.023  0.053  0.018 -0.060 -0.012  0.042 -0.049 -0.106 -0.052 -0.049 -0.180 -0.173 -0.186 -0.185 -0.099 -0.122 -0.141 -0.257 -0.214 -0.200 -0.193 -0.168 -0.180 -0.151 -0.176 -0.170 -0.194 -0.204 -0.240 -0.273 -0.346 -0.364 -0.424 -0.402 -0.387 -0.396 -0.334 -0.258 -0.286 -0.269 -0.173 -0.164 -0.082 -0.060 -0.035 -0.060 -0.035 -0.029 -0.087 -0.094 -0.063 -0.091 -0.153 -0.144 -0.171 -0.248 -0.293 -0.256 -0.291 -0.405 -0.456 -0.430 -0.381 -0.417 -0.292 -0.296 -0.244 -0.230 -0.390 -0.421 -0.281 -0.188 -0.205 -0.153 -0.010  0.037 -0.008  0.069  0.173  0.154  0.119  0.190  0.249  0.209  0.204  0.249  0.278  0.242  0.256  0.296  0.283  0.270  0.217  0.168  0.121  0.173  0.195  0.113  0.111  0.177  0.131  0.052  0.089  0.124  0.032 -0.007  0.044  0.026 -0.073 -0.056 -0.023 -0.097 -0.150 -0.109 -0.108 -0.211 -0.264 -0.273 -0.276 -0.173 -0.108 -0.124 -0.070 -0.118 -0.180 -0.122 -0.115 -0.169 -0.172 -0.117 -0.112 -0.169 -0.132 -0.094 -0.073 -0.084 -0.075 -0.067 -0.132 -0.154 -0.097 -0.130 -0.203 -0.167 -0.121 -0.170 -0.196 -0.137 -0.109 -0.190 -0.296 -0.331 -0.298 -0.263 -0.267 -0.288 -0.256 -0.253 -0.208 -0.187 -0.137 -0.129 -0.122 -0.141 -0.142 -0.170 -0.139 -0.141 -0.070  0.005  0.182  0.357  0.261 -0.004 -0.239 -0.317 -0.393 -0.354 -0.258 -0.191 -0.180 -0.190 -0.215 -0.133 -0.087 -0.138 -0.102 -0.179 -0.181 -0.189 -0.297 -0.282 -0.210 -0.114  0.020  0.237  0.423  0.620  0.544  0.605  0.507  0.417  0.330  0.194  0.057  0.028 -0.014  0.057 -0.020 -0.009  0.160  0.069  0.205  0.244  0.315  0.407  0.388  0.368  0.447  0.506  0.479  0.448  0.537  0.589  0.480  0.520  0.387  0.362  0.251  0.182  0.094  0.001 -0.123 -0.126 -0.071 -0.111 -0.084  0.022  0.061 -0.022  0.008  0.112  0.101  0.033  0.097  0.172  0.113  0.089  0.162  0.233  0.202  0.244  0.198  0.175  0.054 -0.002 -0.083 -0.185 -0.115 -0.219 -0.272 -0.270 -0.215 -0.142 -0.175 -0.138  0.040  0.058 -0.004  0.174  0.348  0.332  0.429  0.612  0.675  0.739  0.843  0.843  0.733  0.606  0.417  0.336  0.204  0.200  0.144  0.108  0.103  0.125  0.225  0.261  0.318  0.350  0.480  0.526  0.613  0.670  0.735  0.683  0.674  0.748  0.827  0.751  0.671  0.416  0.211 -0.070 -0.184 -0.303 -0.343 -0.376 -0.384 -0.243 -0.112  0.225  0.435  0.730  0.888  1.000  0.891  0.810  0.704  0.648  0.641  0.576  0.475  0.453  0.375  0.260  0.253  0.222  0.080  0.052  0.081 -0.007 -0.104 -0.072 -0.086 -0.181 -0.259 -0.337 -0.382 -0.408 -0.325 -0.301 -0.375 -0.327 -0.200 -0.245 -0.297 -0.132 -0.043 -0.140 -0.048  0.208  0.139 -0.025 -0.001 -0.080 -0.168 -0.148 -0.195 -0.173 -0.209 -0.180 -0.191 -0.176 -0.196 -0.216 -0.231 -0.212 -0.229 -0.262 -0.264 -0.263 -0.297 -0.310 -0.292 -0.310 -0.351 -0.345 -0.324 -0.366 -0.421 -0.371 -0.346 -0.399 -0.409 -0.364 -0.353 -0.360 -0.315 -0.319 -0.321 -0.246 -0.196 -0.195 -0.078 -0.011 -0.002 -0.055  0.019  0.131  0.092  0.081  0.187  0.187  0.151  0.201  0.212  0.168  0.182  0.195  0.201  0.183  0.245  0.287  0.263  0.227  0.285  0.301  0.242  0.248  0.305  0.270  0.215  0.265  0.260  0.228  0.162  0.237  0.181  0.047  0.089  0.176  0.087 -0.003  0.096  0.126  0.030  0.042  0.114  0.175  0.239  0.222  0.293  0.282  0.223  0.221  0.274  0.247  0.185  0.213  0.239  0.164  0.099  0.038 -0.022  0.037  0.035  0.043 -0.043 -0.037 -0.087 -0.032  0.045  0.076  0.094  0.008 -0.043 -0.127 -0.176 -0.165 -0.182 -0.265 -0.241 -0.317 -0.351 -0.374 -0.311 -0.341 -0.376 -0.275 -0.233 -0.275 -0.243 -0.124 -0.150 -0.179 -0.090 -0.035 -0.094 -0.077  0.002  0.000 -0.044  0.005  0.041  0.021 -0.004  0.021 -0.016 -0.044 -0.065 -0.078 -0.130 -0.142 -0.142 -0.119
 -0.015 -0.019 -0.002  0.067  0.088  0.140  0.144  0.168  0.226  0.226  0.151  0.170  0.240  0.202  0.140  0.198  0.235  0.154  0.150  0.242  0.214  0.131  0.191  0.258  0.165  0.100  0.162  0.171  0.030  0.019 -0.030 -0.044  0.070  0.069  0.064 -0.053 -0.019 -0.029 -0.048 -0.050 -0.079 -0.063 -0.086 -0.066 -0.078 -0.071 -0.105 -0.114 -0.173 -0.189 -0.267 -0.238 -0.271 -0.251 -0.154 -0.119 -0.176 -0.123 -0.010 -0.003  0.088  0.105  0.133  0.093  0.113  0.134  0.069  0.041  0.079  0.062 -0.022 -0.041 -0.061 -0.151 -0.236 -0.237 -0.269 -0.414 -0.454 -0.434 -0.416 -0.474 -0.358 -0.358 -0.300 -0.277 -0.377 -0.352 -0.162 -0.075 -0.114 -0.013  0.149  0.155  0.106  0.224  0.309  0.249  0.227  0.322  0.355  0.291  0.305  0.356  0.356  0.312  0.346  0.374  0.338  0.306  0.235  0.192  0.114  0.154  0.198  0.106  0.068  0.136  0.107 -0.002  0.008  0.053 -0.035 -0.110 -0.071 -0.070 -0.184 -0.195 -0.157 -0.219 -0.294 -0.260 -0.238 -0.346 -0.403 -0.418 -0.434 -0.283 -0.263 -0.285 -0.236 -0.287 -0.338 -0.274 -0.264 -0.312 -0.304 -0.241 -0.227 -0.268 -0.225 -0.177 -0.169 -0.180 -0.189 -0.173 -0.239 -0.279 -0.221 -0.242 -0.326 -0.297 -0.235 -0.275 -0.308 -0.242 -0.206 -0.279 -0.334 -0.343 -0.314 -0.309 -0.335 -0.353 -0.328 -0.330 -0.279 -0.250 -0.199 -0.185 -0.184 -0.205 -0.214 -0.248 -0.221 -0.228 -0.157 -0.063  0.093  0.294  0.167 -0.025 -0.293 -0.353 -0.427 -0.423 -0.385 -0.348 -0.308 -0.343 -0.389 -0.330 -0.291 -0.343 -0.310 -0.367 -0.374 -0.381 -0.469 -0.483 -0.444 -0.366 -0.265 -0.065  0.109  0.334  0.276  0.398  0.352  0.310  0.303  0.193  0.111  0.038 -0.044 -0.005 -0.062 -0.051  0.134  0.020  0.133  0.127  0.158  0.278  0.272  0.195  0.273  0.362  0.296  0.229  0.334  0.373  0.216  0.256  0.112  0.128  0.048  0.030  0.006 -0.048 -0.143 -0.191 -0.169 -0.209 -0.217 -0.125 -0.080 -0.185 -0.176 -0.075 -0.099 -0.183 -0.125 -0.055 -0.127 -0.151 -0.075 -0.009 -0.058 -0.011 -0.070 -0.066 -0.161 -0.173 -0.215 -0.251 -0.115 -0.161 -0.158 -0.144 -0.055  0.057  0.021  0.010  0.214  0.284  0.190  0.313  0.541  0.553  0.556  0.721  0.844  0.868  0.850  0.890  0.760  0.674  0.490  0.365  0.248  0.278  0.233  0.175  0.153  0.146  0.225  0.257  0.282  0.312  0.449  0.474  0.556  0.580  0.698  0.665  0.593  0.675  0.659  0.526  0.398  0.119 -0.063 -0.318 -0.394 -0.479 -0.488 -0.486 -0.498 -0.397 -0.281  0.024  0.201  0.542  0.755  0.891  1.000  0.946  0.861  0.836  0.852  0.799  0.708  0.707  0.645  0.530  0.529  0.509  0.369  0.336  0.371  0.284  0.178  0.211  0.198  0.095  0.003 -0.093 -0.156 -0.204 -0.092 -0.055 -0.168 -0.122  0.049 -0.016 -0.112  0.089  0.198  0.041  0.109  0.401  0.315  0.064 -0.017 -0.153 -0.245 -0.242 -0.284 -0.251 -0.282 -0.249 -0.247 -0.219 -0.231 -0.239 -0.242 -0.242 -0.271 -0.277 -0.278 -0.300 -0.331 -0.325 -0.326 -0.378 -0.398 -0.384 -0.406 -0.459 -0.476 -0.447 -0.473 -0.507 -0.503 -0.489 -0.489 -0.474 -0.434 -0.456 -0.439 -0.343 -0.247 -0.183 -0.014  0.043  0.002 -0.106 -0.004  0.131  0.035  0.003  0.142  0.113  0.051  0.118  0.130  0.061  0.078  0.100  0.122  0.105  0.199  0.265  0.255  0.194  0.255  0.306  0.235  0.219  0.311  0.307  0.223  0.267  0.324  0.316  0.214  0.323  0.323  0.192  0.208  0.323  0.273  0.165  0.246  0.302  0.219  0.203  0.277  0.320  0.378  0.357  0.400  0.367  0.304  0.292  0.314  0.269  0.193  0.198  0.208  0.121  0.023 -0.052 -0.104 -0.012  0.037  0.098  0.030  0.074  0.017  0.055  0.145  0.141  0.123  0.006 -0.088 -0.163 -0.246 -0.219 -0.194 -0.289 -0.229 -0.348 -0.392 -0.462 -0.412 -0.426 -0.415 -0.309 -0.296 -0.306 -0.223 -0.125 -0.170 -0.159 -0.037 -0.019 -0.077 -0.010  0.068  0.031  0.006  0.084  0.101  0.066  0.062  0.093  0.069  0.055  0.029  0.026 -0.044 -0.059 -0.073 -0.065
  0.080  0.102  0.141  0.222  0.248  0.300  0.302  0.321  0.376  0.380  0.312  0.331  0.396  0.363  0.309  0.362  0.389  0.317  0.318  0.393  0.358  0.287  0.344  0.383  0.291  0.229  0.271  0.249  0.106  0.090  0.005 -0.030  0.086  0.108  0.117  0.012  0.066  0.053  0.039  0.028 -0.006  0.006 -0.021 -0.000 -0.012  0.001 -0.036 -0.047 -0.096 -0.118 -0.172 -0.120 -0.149 -0.126 -0.020  0.017 -0.050  0.006  0.128  0.142  0.235  0.249  0.285  0.252  0.278  0.297  0.232  0.209  0.250  0.229  0.144  0.125  0.096 -0.014 -0.094 -0.123 -0.195 -0.357 -0.400 -0.394 -0.403 -0.456 -0.350 -0.338 -0.290 -0.300 -0.292 -0.216 -0.030  0.065  0.050  0.157  0.302  0.307  0.271  0.386  0.450  0.395  0.382  0.465  0.480  0.425  0.443  0.482  0.474  0.440  0.470  0.485  0.449  0.420  0.354  0.321  0.237  0.266  0.317  0.230  0.175  0.234  0.219  0.101  0.089  0.133  0.057 -0.038 -0.021 -0.016 -0.128 -0.162 -0.140 -0.195 -0.279 -0.266 -0.251 -0.353 -0.429 -0.435 -0.453 -0.292 -0.282 -0.301 -0.259 -0.306 -0.342 -0.280 -0.273 -0.310 -0.293 -0.239 -0.221 -0.247 -0.207 -0.164 -0.167 -0.176 -0.192 -0.173 -0.232 -0.278 -0.220 -0.233 -0.315 -0.295 -0.230 -0.263 -0.302 -0.239 -0.201 -0.276 -0.296 -0.304 -0.278 -0.283 -0.327 -0.322 -0.303 -0.297 -0.247 -0.215 -0.159 -0.146 -0.144 -0.161 -0.170 -0.202 -0.175 -0.183 -0.116 -0.013  0.121  0.309  0.124 -0.084 -0.374 -0.447 -0.516 -0.545 -0.538 -0.517 -0.477 -0.506 -0.545 -0.497 -0.460 -0.497 -0.457 -0.495 -0.493 -0.508 -0.579 -0.616 -0.591 -0.526 -0.425 -0.237 -0.050  0.182  0.097  0.219  0.165  0.129  0.137  0.039 -0.018 -0.105 -0.199 -0.169 -0.207 -0.188  0.009 -0.109  0.002 -0.022  0.003  0.145  0.139  0.038  0.130  0.241  0.154  0.079  0.202  0.243  0.064  0.095 -0.071 -0.065 -0.150 -0.164 -0.175 -0.215 -0.292 -0.351 -0.338 -0.369 -0.386 -0.298 -0.256 -0.362 -0.353 -0.253 -0.281 -0.359 -0.299 -0.230 -0.299 -0.316 -0.236 -0.171 -0.225 -0.185 -0.253 -0.257 -0.351 -0.360 -0.392 -0.407 -0.258 -0.269 -0.235 -0.221 -0.121  0.011 -0.023 -0.073  0.139  0.246  0.131  0.211  0.481  0.520  0.454  0.625  0.811  0.820  0.741  0.820  0.652  0.571  0.371  0.231  0.126  0.183  0.156  0.126  0.115  0.095  0.154  0.163  0.162  0.193  0.329  0.341  0.434  0.456  0.603  0.549  0.445  0.533  0.510  0.371  0.269 -0.033 -0.235 -0.471 -0.551 -0.613 -0.615 -0.607 -0.612 -0.540 -0.413 -0.128  0.085  0.468  0.654  0.810  0.946  1.000  0.948  0.934  0.924  0.872  0.813  0.800  0.716  0.622  0.632  0.588  0.441  0.431  0.461  0.351  0.253  0.298  0.268  0.150  0.055 -0.060 -0.122 -0.193 -0.076 -0.013 -0.142 -0.119  0.082  0.035 -0.097  0.102  0.260  0.092  0.121  0.454  0.407  0.139  0.027 -0.134 -0.207 -0.214 -0.248 -0.211 -0.239 -0.205 -0.204 -0.178 -0.187 -0.194 -0.196 -0.201 -0.230 -0.230 -0.233 -0.259 -0.284 -0.273 -0.283 -0.338 -0.346 -0.332 -0.375 -0.420 -0.417 -0.403 -0.460 -0.474 -0.459 -0.472 -0.480 -0.444 -0.405 -0.453 -0.442 -0.348 -0.260 -0.171  0.012  0.090  0.012 -0.090  0.049  0.155  0.035  0.030  0.177  0.122  0.068  0.152  0.148  0.079  0.115  0.140  0.180  0.166  0.274  0.341  0.351  0.286  0.331  0.395  0.337  0.302  0.388  0.411  0.321  0.332  0.404  0.421  0.303  0.379  0.404  0.276  0.247  0.362  0.335  0.202  0.257  0.331  0.252  0.209  0.283  0.316  0.382  0.370  0.416  0.358  0.285  0.290  0.301  0.233  0.159  0.175  0.168  0.067 -0.036 -0.098 -0.158 -0.069 -0.004  0.062 -0.003  0.057 -0.006  0.014  0.110  0.092  0.067 -0.058 -0.154 -0.213 -0.297 -0.281 -0.247 -0.328 -0.254 -0.358 -0.364 -0.425 -0.369 -0.358 -0.325 -0.217 -0.200 -0.189 -0.085  0.004 -0.040 -0.011  0.120  0.125  0.071  0.154  0.228  0.181  0.165  0.246  0.253  0.215  0.221  0.250  0.230  0.217  0.183  0.174  0.084  0.048  0.023  0.015
  0.179  0.227  0.285  0.373  0.400  0.445  0.444  0.453  0.493  0.503  0.452  0.463  0.512  0.491  0.451  0.484  0.499  0.446  0.446  0.489  0.455  0.401  0.442  0.449  0.372  0.315  0.311  0.263  0.129  0.095 -0.024 -0.072  0.040  0.088  0.119  0.041  0.126  0.123  0.122  0.104  0.070  0.078  0.052  0.073  0.059  0.077  0.038  0.015 -0.032 -0.079 -0.098 -0.017 -0.035 -0.010  0.106  0.153  0.073  0.131  0.258  0.276  0.366  0.376  0.417  0.401  0.427  0.437  0.383  0.369  0.401  0.379  0.308  0.290  0.236  0.118  0.068 -0.004 -0.128 -0.290 -0.349 -0.352 -0.359 -0.384 -0.283 -0.270 -0.241 -0.298 -0.199 -0.082  0.071  0.154  0.179  0.289  0.385  0.387  0.388  0.488  0.513  0.474  0.482  0.541  0.529  0.497  0.524  0.543  0.528  0.514  0.540  0.535  0.507  0.481  0.431  0.412  0.332  0.341  0.388  0.321  0.252  0.286  0.286  0.176  0.137  0.163  0.111  0.009 -0.010 -0.010 -0.096 -0.153 -0.165 -0.207 -0.281 -0.300 -0.306 -0.385 -0.470 -0.443 -0.452 -0.276 -0.261 -0.268 -0.251 -0.300 -0.299 -0.247 -0.266 -0.287 -0.245 -0.217 -0.209 -0.208 -0.167 -0.148 -0.164 -0.156 -0.174 -0.139 -0.183 -0.237 -0.167 -0.154 -0.231 -0.220 -0.143 -0.159 -0.207 -0.154 -0.108 -0.168 -0.193 -0.212 -0.158 -0.146 -0.192 -0.173 -0.170 -0.170 -0.128 -0.105 -0.048 -0.044 -0.040 -0.064 -0.069 -0.089 -0.052 -0.048  0.023  0.138  0.246  0.416  0.206 -0.004 -0.307 -0.410 -0.483 -0.561 -0.601 -0.615 -0.585 -0.609 -0.632 -0.605 -0.571 -0.580 -0.537 -0.550 -0.553 -0.567 -0.605 -0.655 -0.637 -0.606 -0.503 -0.352 -0.173  0.030 -0.080  0.017 -0.035 -0.074 -0.041 -0.126 -0.141 -0.242 -0.347 -0.338 -0.358 -0.340 -0.152 -0.284 -0.171 -0.211 -0.197 -0.051 -0.052 -0.163 -0.069  0.052 -0.038 -0.112  0.013  0.062 -0.117 -0.088 -0.252 -0.258 -0.328 -0.342 -0.327 -0.355 -0.401 -0.474 -0.483 -0.506 -0.533 -0.469 -0.434 -0.519 -0.515 -0.434 -0.454 -0.512 -0.465 -0.405 -0.455 -0.464 -0.398 -0.343 -0.388 -0.359 -0.414 -0.428 -0.501 -0.506 -0.511 -0.498 -0.347 -0.299 -0.241 -0.240 -0.145 -0.003 -0.017 -0.108  0.075  0.226  0.120  0.127  0.405  0.500  0.375  0.494  0.737  0.771  0.609  0.681  0.477  0.400  0.207  0.050 -0.031  0.046  0.038  0.038  0.035  0.001  0.030  0.007 -0.014  0.013  0.136  0.138  0.232  0.258  0.421  0.352  0.236  0.344  0.331  0.229  0.170 -0.119 -0.322 -0.513 -0.603 -0.634 -0.632 -0.613 -0.600 -0.563 -0.410 -0.168  0.069  0.444  0.571  0.704  0.861  0.948  1.000  0.970  0.920  0.919  0.904  0.857  0.770  0.735  0.738  0.662  0.540  0.563  0.567  0.445  0.379  0.423  0.369  0.252  0.165  0.046  0.004 -0.088  0.018  0.115 -0.009 -0.018  0.195  0.187  0.039  0.211  0.404  0.263  0.255  0.582  0.564  0.322  0.183  0.015 -0.052 -0.078 -0.116 -0.086 -0.124 -0.100 -0.112 -0.096 -0.104 -0.105 -0.118 -0.129 -0.141 -0.139 -0.154 -0.176 -0.179 -0.175 -0.204 -0.243 -0.234 -0.241 -0.303 -0.320 -0.305 -0.329 -0.399 -0.383 -0.375 -0.426 -0.427 -0.373 -0.357 -0.443 -0.457 -0.394 -0.336 -0.227 -0.036  0.047 -0.072 -0.151  0.017  0.082 -0.049 -0.018  0.123  0.050  0.021  0.118  0.099  0.043  0.100  0.129  0.195  0.187  0.304  0.361  0.394  0.329  0.343  0.415  0.378  0.317  0.384  0.435  0.341  0.306  0.391  0.425  0.287  0.321  0.376  0.255  0.177  0.294  0.299  0.148  0.177  0.271  0.205  0.136  0.211  0.227  0.296  0.288  0.334  0.249  0.166  0.183  0.186  0.096  0.025  0.056  0.035 -0.076 -0.173 -0.217 -0.282 -0.210 -0.136 -0.064 -0.113 -0.031 -0.089 -0.091  0.001 -0.039 -0.079 -0.202 -0.292 -0.333 -0.396 -0.392 -0.355 -0.410 -0.335 -0.412 -0.364 -0.389 -0.335 -0.284 -0.234 -0.152 -0.120 -0.074  0.033  0.102  0.076  0.126  0.246  0.242  0.211  0.301  0.353  0.309  0.312  0.383  0.375  0.347  0.366  0.394  0.382  0.372  0.337  0.323  0.227  0.175  0.136  0.111
  0.182  0.229  0.290  0.379  0.402  0.447  0.439  0.445  0.492  0.512  0.456  0.466  0.528  0.512  0.467  0.507  0.534  0.479  0.480  0.534  0.504  0.448  0.497  0.515  0.437  0.378  0.389  0.350  0.217  0.181  0.059  0.009  0.127  0.178  0.208  0.128  0.198  0.182  0.166  0.139  0.099  0.102  0.078  0.104  0.097  0.121  0.085  0.076  0.037  0.000 -0.034  0.041 -0.001  0.036  0.161  0.185  0.098  0.169  0.296  0.312  0.401  0.409  0.447  0.421  0.444  0.463  0.407  0.382  0.418  0.402  0.323  0.293  0.251  0.136  0.062 -0.015 -0.120 -0.292 -0.339 -0.341 -0.362 -0.401 -0.309 -0.299 -0.262 -0.302 -0.196 -0.069  0.109  0.188  0.192  0.319  0.429  0.411  0.400  0.517  0.540  0.482  0.490  0.561  0.544  0.498  0.530  0.555  0.529  0.508  0.542  0.536  0.497  0.464  0.405  0.387  0.296  0.303  0.359  0.286  0.207  0.246  0.251  0.131  0.087  0.121  0.068 -0.044 -0.059 -0.050 -0.145 -0.206 -0.208 -0.245 -0.328 -0.342 -0.334 -0.416 -0.497 -0.481 -0.496 -0.311 -0.319 -0.333 -0.314 -0.361 -0.364 -0.311 -0.322 -0.342 -0.304 -0.269 -0.256 -0.254 -0.214 -0.186 -0.203 -0.200 -0.223 -0.191 -0.236 -0.292 -0.227 -0.217 -0.295 -0.283 -0.206 -0.221 -0.265 -0.209 -0.164 -0.222 -0.219 -0.225 -0.186 -0.190 -0.245 -0.229 -0.226 -0.228 -0.184 -0.157 -0.102 -0.093 -0.093 -0.114 -0.123 -0.147 -0.116 -0.116 -0.049  0.065  0.165  0.342  0.130 -0.044 -0.342 -0.423 -0.487 -0.566 -0.621 -0.639 -0.596 -0.630 -0.663 -0.643 -0.614 -0.629 -0.590 -0.597 -0.601 -0.613 -0.649 -0.711 -0.707 -0.678 -0.596 -0.451 -0.284 -0.070 -0.162 -0.037 -0.067 -0.079 -0.019 -0.088 -0.085 -0.197 -0.313 -0.314 -0.330 -0.312 -0.122 -0.252 -0.155 -0.210 -0.213 -0.064 -0.061 -0.189 -0.100  0.025 -0.079 -0.162 -0.036  0.000 -0.193 -0.167 -0.326 -0.312 -0.369 -0.359 -0.323 -0.334 -0.370 -0.456 -0.475 -0.499 -0.535 -0.474 -0.438 -0.533 -0.537 -0.456 -0.484 -0.550 -0.504 -0.448 -0.506 -0.515 -0.447 -0.395 -0.449 -0.417 -0.480 -0.481 -0.544 -0.530 -0.525 -0.489 -0.317 -0.260 -0.184 -0.174 -0.067  0.085  0.065 -0.036  0.157  0.314  0.192  0.190  0.478  0.564  0.409  0.531  0.777  0.776  0.588  0.680  0.489  0.437  0.257  0.097  0.024  0.109  0.101  0.086  0.073  0.031  0.057  0.040  0.008  0.034  0.155  0.149  0.235  0.242  0.418  0.363  0.227  0.326  0.271  0.139  0.055 -0.238 -0.420 -0.598 -0.662 -0.682 -0.666 -0.635 -0.631 -0.610 -0.478 -0.253 -0.045  0.339  0.501  0.648  0.836  0.934  0.970  1.000  0.967  0.946  0.937  0.919  0.839  0.789  0.804  0.746  0.620  0.634  0.652  0.536  0.459  0.506  0.462  0.342  0.250  0.125  0.070 -0.026  0.092  0.184  0.042  0.039  0.263  0.234  0.072  0.259  0.447  0.273  0.256  0.596  0.571  0.299  0.130 -0.055 -0.121 -0.150 -0.182 -0.148 -0.179 -0.152 -0.155 -0.132 -0.137 -0.134 -0.140 -0.157 -0.178 -0.164 -0.175 -0.208 -0.214 -0.201 -0.233 -0.287 -0.273 -0.271 -0.345 -0.370 -0.341 -0.365 -0.450 -0.432 -0.415 -0.469 -0.476 -0.418 -0.400 -0.481 -0.480 -0.402 -0.320 -0.190  0.014  0.086 -0.042 -0.147  0.018  0.097 -0.049 -0.037  0.114  0.035 -0.010  0.087  0.071  0.005  0.057  0.087  0.149  0.144  0.264  0.331  0.365  0.292  0.313  0.396  0.351  0.288  0.372  0.428  0.328  0.301  0.406  0.449  0.305  0.361  0.430  0.318  0.242  0.363  0.379  0.232  0.255  0.353  0.294  0.221  0.292  0.302  0.363  0.354  0.384  0.299  0.221  0.231  0.221  0.132  0.060  0.075  0.050 -0.058 -0.166 -0.218 -0.274 -0.188 -0.096 -0.005 -0.048  0.042 -0.017 -0.023  0.071  0.022 -0.028 -0.158 -0.264 -0.301 -0.382 -0.368 -0.315 -0.377 -0.290 -0.388 -0.357 -0.412 -0.366 -0.319 -0.254 -0.167 -0.154 -0.103  0.021  0.081  0.044  0.105  0.235  0.217  0.183  0.289  0.343  0.285  0.293  0.376  0.362  0.327  0.351  0.379  0.372  0.369  0.334  0.326  0.227  0.180  0.139  0.113
  0.115  0.142  0.189  0.272  0.286  0.331  0.316  0.320  0.379  0.409  0.342  0.349  0.432  0.419  0.361  0.411  0.461  0.398  0.394  0.475  0.458  0.389  0.447  0.504  0.424  0.358  0.400  0.399  0.264  0.227  0.125  0.092  0.220  0.256  0.279  0.185  0.224  0.196  0.158  0.126  0.081  0.082  0.063  0.097  0.098  0.124  0.094  0.104  0.065  0.040 -0.032  0.019 -0.056 -0.006  0.129  0.122  0.032  0.120  0.241  0.248  0.335  0.345  0.372  0.331  0.344  0.374  0.316  0.273  0.310  0.306  0.216  0.169  0.146  0.049 -0.057 -0.125 -0.177 -0.347 -0.383 -0.371 -0.381 -0.437 -0.342 -0.349 -0.298 -0.295 -0.270 -0.166  0.045  0.111  0.072  0.218  0.360  0.315  0.283  0.426  0.462  0.374  0.380  0.476  0.464  0.395  0.432  0.474  0.438  0.401  0.451  0.454  0.399  0.353  0.278  0.254  0.152  0.164  0.226  0.141  0.061  0.111  0.111 -0.015 -0.050 -0.007 -0.070 -0.179 -0.176 -0.160 -0.265 -0.314 -0.294 -0.331 -0.417 -0.410 -0.382 -0.472 -0.532 -0.532 -0.551 -0.356 -0.383 -0.406 -0.382 -0.433 -0.448 -0.392 -0.396 -0.424 -0.394 -0.345 -0.330 -0.336 -0.291 -0.250 -0.263 -0.265 -0.290 -0.259 -0.312 -0.368 -0.304 -0.299 -0.381 -0.363 -0.284 -0.300 -0.338 -0.273 -0.228 -0.279 -0.277 -0.268 -0.236 -0.250 -0.298 -0.307 -0.303 -0.316 -0.271 -0.243 -0.192 -0.180 -0.184 -0.207 -0.220 -0.250 -0.223 -0.226 -0.157 -0.044  0.063  0.266  0.097 -0.016 -0.299 -0.348 -0.408 -0.468 -0.524 -0.538 -0.480 -0.532 -0.585 -0.566 -0.541 -0.574 -0.546 -0.556 -0.571 -0.574 -0.616 -0.675 -0.680 -0.647 -0.589 -0.445 -0.301 -0.081 -0.130  0.029  0.039  0.053  0.141  0.083  0.091 -0.026 -0.151 -0.162 -0.189 -0.180  0.006 -0.126 -0.044 -0.107 -0.128  0.009  0.017 -0.114 -0.043  0.070 -0.033 -0.123 -0.008  0.013 -0.181 -0.150 -0.285 -0.237 -0.271 -0.234 -0.175 -0.177 -0.214 -0.310 -0.338 -0.371 -0.416 -0.357 -0.317 -0.422 -0.438 -0.358 -0.390 -0.470 -0.429 -0.378 -0.444 -0.459 -0.394 -0.347 -0.407 -0.367 -0.429 -0.408 -0.455 -0.418 -0.403 -0.351 -0.160 -0.113 -0.036 -0.019  0.093  0.246  0.221  0.135  0.335  0.475  0.352  0.367  0.638  0.699  0.556  0.669  0.875  0.844  0.662  0.746  0.597  0.571  0.422  0.262  0.191  0.265  0.240  0.180  0.145  0.101  0.138  0.146  0.123  0.144  0.266  0.261  0.327  0.314  0.485  0.466  0.328  0.416  0.315  0.155  0.018 -0.263 -0.404 -0.582 -0.612 -0.634 -0.606 -0.563 -0.572 -0.546 -0.444 -0.225 -0.077  0.286  0.508  0.641  0.852  0.924  0.920  0.967  1.000  0.966  0.926  0.948  0.901  0.819  0.834  0.815  0.693  0.677  0.711  0.621  0.527  0.565  0.544  0.434  0.338  0.222  0.150  0.069  0.198  0.264  0.115  0.138  0.352  0.287  0.135  0.344  0.489  0.284  0.289  0.611  0.541  0.245  0.058 -0.133 -0.218 -0.247 -0.283 -0.248 -0.276 -0.248 -0.241 -0.210 -0.212 -0.207 -0.204 -0.226 -0.255 -0.233 -0.239 -0.281 -0.294 -0.275 -0.306 -0.376 -0.362 -0.352 -0.428 -0.465 -0.435 -0.452 -0.533 -0.524 -0.509 -0.548 -0.553 -0.507 -0.489 -0.548 -0.527 -0.434 -0.315 -0.176  0.039  0.081 -0.035 -0.178 -0.042  0.078 -0.072 -0.102  0.057 -0.010 -0.081  0.003  0.007 -0.071 -0.042 -0.010  0.038  0.034  0.150  0.229  0.249  0.166  0.208  0.295  0.231  0.178  0.288  0.333  0.224  0.232  0.354  0.386  0.245  0.354  0.426  0.319  0.279  0.411  0.426  0.299  0.338  0.430  0.376  0.317  0.387  0.395  0.441  0.421  0.429  0.362  0.294  0.282  0.264  0.192  0.112  0.099  0.084 -0.013 -0.134 -0.205 -0.245 -0.138 -0.035  0.080  0.045  0.136  0.080  0.083  0.175  0.125  0.063 -0.073 -0.199 -0.247 -0.346 -0.312 -0.243 -0.326 -0.235 -0.374 -0.393 -0.488 -0.458 -0.432 -0.365 -0.276 -0.286 -0.242 -0.113 -0.059 -0.107 -0.044  0.094  0.067  0.029  0.145  0.204  0.136  0.146  0.242  0.228  0.186  0.211  0.243  0.240  0.244  0.216  0.222  0.136  0.115  0.077  0.060
  0.151  0.187  0.238  0.322  0.334  0.372  0.352  0.348  0.396  0.432  0.376  0.374  0.447  0.445  0.394  0.428  0.475  0.427  0.417  0.480  0.469  0.410  0.453  0.499  0.434  0.370  0.381  0.376  0.251  0.196  0.083  0.052  0.178  0.224  0.261  0.185  0.241  0.222  0.192  0.156  0.114  0.112  0.097  0.134  0.134  0.161  0.131  0.132  0.089  0.042 -0.012  0.053 -0.018  0.036  0.179  0.175  0.078  0.169  0.288  0.295  0.377  0.387  0.413  0.382  0.388  0.412  0.366  0.327  0.353  0.352  0.275  0.224  0.183  0.093  0.009 -0.089 -0.162 -0.322 -0.373 -0.360 -0.348 -0.379 -0.281 -0.296 -0.257 -0.278 -0.239 -0.125  0.061  0.106  0.088  0.237  0.344  0.292  0.287  0.422  0.432  0.351  0.375  0.459  0.429  0.373  0.419  0.452  0.409  0.386  0.436  0.427  0.378  0.330  0.266  0.250  0.154  0.151  0.206  0.136  0.052  0.082  0.088 -0.026 -0.076 -0.050 -0.096 -0.200 -0.220 -0.211 -0.291 -0.349 -0.351 -0.380 -0.449 -0.461 -0.448 -0.519 -0.573 -0.545 -0.553 -0.345 -0.361 -0.375 -0.373 -0.430 -0.417 -0.370 -0.398 -0.419 -0.367 -0.339 -0.337 -0.324 -0.275 -0.255 -0.274 -0.260 -0.283 -0.236 -0.280 -0.341 -0.262 -0.234 -0.313 -0.300 -0.207 -0.208 -0.253 -0.194 -0.141 -0.174 -0.199 -0.201 -0.137 -0.128 -0.163 -0.180 -0.189 -0.217 -0.179 -0.163 -0.115 -0.110 -0.117 -0.149 -0.158 -0.177 -0.139 -0.128 -0.050  0.071  0.165  0.364  0.213  0.119 -0.163 -0.235 -0.301 -0.394 -0.482 -0.525 -0.476 -0.528 -0.573 -0.572 -0.547 -0.564 -0.538 -0.532 -0.560 -0.556 -0.573 -0.632 -0.637 -0.632 -0.575 -0.465 -0.342 -0.154 -0.208 -0.070 -0.043 -0.031  0.081  0.031  0.071 -0.056 -0.187 -0.218 -0.240 -0.241 -0.070 -0.217 -0.133 -0.204 -0.237 -0.110 -0.095 -0.224 -0.162 -0.052 -0.147 -0.234 -0.129 -0.104 -0.283 -0.249 -0.364 -0.316 -0.326 -0.287 -0.202 -0.198 -0.213 -0.320 -0.368 -0.400 -0.455 -0.418 -0.383 -0.468 -0.491 -0.431 -0.453 -0.518 -0.494 -0.451 -0.500 -0.513 -0.465 -0.430 -0.478 -0.444 -0.486 -0.465 -0.489 -0.442 -0.402 -0.329 -0.138 -0.051  0.034  0.039  0.139  0.294  0.289  0.183  0.351  0.513  0.412  0.378  0.630  0.732  0.569  0.622  0.843  0.844  0.607  0.660  0.499  0.479  0.352  0.181  0.128  0.207  0.188  0.132  0.096  0.044  0.062  0.056  0.027  0.043  0.151  0.145  0.203  0.191  0.362  0.346  0.213  0.318  0.222  0.103 -0.016 -0.267 -0.389 -0.531 -0.565 -0.567 -0.537 -0.483 -0.479 -0.471 -0.351 -0.165 -0.023  0.303  0.489  0.576  0.799  0.872  0.919  0.946  0.966  1.000  0.973  0.967  0.939  0.903  0.900  0.867  0.780  0.776  0.786  0.702  0.636  0.663  0.628  0.533  0.446  0.339  0.284  0.198  0.316  0.397  0.263  0.270  0.479  0.440  0.295  0.480  0.628  0.452  0.448  0.734  0.661  0.396  0.191  0.005 -0.089 -0.133 -0.182 -0.157 -0.197 -0.183 -0.188 -0.165 -0.165 -0.153 -0.162 -0.189 -0.201 -0.178 -0.195 -0.233 -0.227 -0.216 -0.263 -0.318 -0.290 -0.302 -0.388 -0.399 -0.369 -0.416 -0.494 -0.466 -0.467 -0.527 -0.520 -0.468 -0.476 -0.558 -0.557 -0.493 -0.394 -0.248 -0.027  0.001 -0.136 -0.263 -0.124 -0.022 -0.171 -0.187 -0.036 -0.104 -0.159 -0.073 -0.074 -0.138 -0.102 -0.066 -0.003 -0.003  0.115  0.187  0.215  0.132  0.155  0.244  0.191  0.122  0.220  0.279  0.166  0.150  0.280  0.315  0.161  0.255  0.345  0.244  0.185  0.324  0.359  0.231  0.261  0.363  0.321  0.254  0.325  0.318  0.361  0.339  0.342  0.263  0.189  0.177  0.155  0.076 -0.005 -0.013 -0.032 -0.130 -0.245 -0.307 -0.345 -0.249 -0.143 -0.020 -0.038  0.066  0.022  0.012  0.097  0.032 -0.044 -0.178 -0.301 -0.340 -0.421 -0.388 -0.319 -0.387 -0.304 -0.430 -0.424 -0.492 -0.471 -0.419 -0.347 -0.288 -0.287 -0.219 -0.096 -0.062 -0.090 -0.014  0.108  0.076  0.060  0.176  0.216  0.155  0.181  0.266  0.243  0.213  0.248  0.279  0.284  0.293  0.269  0.277  0.200  0.178  0.133  0.106
  0.226  0.284  0.350  0.436  0.451  0.484  0.464  0.454  0.491  0.529  0.486  0.481  0.541  0.546  0.507  0.530  0.564  0.530  0.522  0.561  0.548  0.505  0.537  0.553  0.499  0.442  0.424  0.394  0.279  0.218  0.081  0.036  0.153  0.219  0.268  0.211  0.286  0.272  0.251  0.212  0.170  0.164  0.149  0.184  0.182  0.213  0.181  0.176  0.141  0.084  0.059  0.143  0.084  0.136  0.279  0.282  0.182  0.269  0.388  0.399  0.476  0.483  0.513  0.494  0.503  0.520  0.481  0.451  0.473  0.470  0.403  0.356  0.303  0.206  0.141  0.021 -0.090 -0.249 -0.304 -0.303 -0.304 -0.320 -0.235 -0.242 -0.215 -0.270 -0.145  0.001  0.161  0.203  0.214  0.358  0.431  0.380  0.396  0.516  0.501  0.434  0.468  0.531  0.485  0.446  0.494  0.511  0.465  0.457  0.499  0.477  0.435  0.393  0.341  0.336  0.245  0.230  0.283  0.228  0.135  0.149  0.168  0.059 -0.009  0.008 -0.020 -0.130 -0.173 -0.165 -0.230 -0.305 -0.328 -0.346 -0.412 -0.446 -0.445 -0.500 -0.565 -0.522 -0.526 -0.319 -0.336 -0.344 -0.354 -0.406 -0.374 -0.334 -0.372 -0.381 -0.318 -0.305 -0.306 -0.278 -0.233 -0.225 -0.253 -0.232 -0.257 -0.206 -0.239 -0.300 -0.221 -0.183 -0.254 -0.249 -0.156 -0.148 -0.196 -0.146 -0.093 -0.120 -0.131 -0.138 -0.069 -0.057 -0.101 -0.099 -0.116 -0.140 -0.108 -0.095 -0.046 -0.044 -0.049 -0.080 -0.087 -0.100 -0.059 -0.045  0.027  0.149  0.217  0.391  0.211  0.111 -0.171 -0.257 -0.318 -0.439 -0.554 -0.615 -0.573 -0.617 -0.649 -0.660 -0.638 -0.636 -0.607 -0.583 -0.607 -0.606 -0.604 -0.675 -0.687 -0.701 -0.644 -0.559 -0.439 -0.270 -0.344 -0.225 -0.205 -0.195 -0.074 -0.113 -0.048 -0.179 -0.312 -0.353 -0.358 -0.354 -0.189 -0.334 -0.254 -0.333 -0.371 -0.239 -0.223 -0.359 -0.293 -0.175 -0.276 -0.361 -0.251 -0.223 -0.403 -0.376 -0.495 -0.461 -0.469 -0.432 -0.338 -0.324 -0.319 -0.430 -0.486 -0.510 -0.566 -0.541 -0.512 -0.586 -0.608 -0.559 -0.578 -0.629 -0.609 -0.572 -0.611 -0.616 -0.573 -0.545 -0.588 -0.563 -0.603 -0.592 -0.608 -0.563 -0.511 -0.424 -0.239 -0.118 -0.016 -0.016  0.081  0.240  0.243  0.111  0.261  0.448  0.345  0.265  0.526  0.657  0.450  0.484  0.744  0.752  0.469  0.534  0.349  0.333  0.206  0.032 -0.003  0.092  0.090  0.064  0.040 -0.019 -0.022 -0.053 -0.100 -0.085  0.011 -0.005  0.057  0.047  0.228  0.195  0.052  0.162  0.074 -0.026 -0.108 -0.351 -0.479 -0.587 -0.627 -0.607 -0.574 -0.517 -0.503 -0.523 -0.394 -0.242 -0.079  0.246  0.386  0.475  0.708  0.813  0.904  0.937  0.926  0.973  1.000  0.973  0.931  0.933  0.936  0.878  0.801  0.825  0.822  0.724  0.679  0.712  0.660  0.561  0.480  0.367  0.325  0.223  0.332  0.436  0.303  0.284  0.501  0.489  0.328  0.490  0.669  0.509  0.469  0.758  0.722  0.474  0.259  0.069 -0.007 -0.060 -0.102 -0.080 -0.120 -0.109 -0.119 -0.103 -0.102 -0.088 -0.101 -0.130 -0.135 -0.110 -0.133 -0.168 -0.151 -0.142 -0.197 -0.243 -0.206 -0.225 -0.321 -0.318 -0.276 -0.342 -0.433 -0.386 -0.385 -0.468 -0.462 -0.397 -0.412 -0.517 -0.529 -0.481 -0.405 -0.249 -0.032  0.009 -0.154 -0.261 -0.101 -0.035 -0.190 -0.177 -0.034 -0.118 -0.155 -0.060 -0.075 -0.131 -0.078 -0.041  0.036  0.040  0.160  0.225  0.269  0.190  0.192  0.284  0.249  0.166  0.247  0.326  0.215  0.167  0.300  0.351  0.190  0.246  0.353  0.262  0.165  0.296  0.351  0.211  0.217  0.330  0.297  0.210  0.278  0.261  0.306  0.292  0.296  0.200  0.122  0.123  0.096  0.002 -0.072 -0.067 -0.099 -0.202 -0.309 -0.354 -0.396 -0.315 -0.205 -0.086 -0.096  0.017 -0.026 -0.052  0.030 -0.046 -0.125 -0.253 -0.368 -0.390 -0.457 -0.437 -0.368 -0.415 -0.330 -0.430 -0.384 -0.429 -0.406 -0.330 -0.245 -0.199 -0.190 -0.102  0.025  0.046  0.027  0.114  0.229  0.190  0.186  0.305  0.332  0.272  0.306  0.384  0.352  0.326  0.368  0.395  0.405  0.415  0.388  0.391  0.305  0.266  0.212  0.174
  0.179  0.221  0.278  0.360  0.368  0.403  0.376  0.366  0.416  0.462  0.409  0.404  0.482  0.489  0.439  0.474  0.526  0.484  0.476  0.538  0.532  0.480  0.524  0.569  0.511  0.450  0.464  0.460  0.344  0.287  0.167  0.129  0.254  0.308  0.349  0.280  0.325  0.296  0.254  0.209  0.162  0.153  0.141  0.182  0.188  0.221  0.195  0.210  0.180  0.141  0.085  0.148  0.059  0.122  0.270  0.244  0.142  0.243  0.357  0.362  0.437  0.443  0.466  0.432  0.436  0.465  0.421  0.376  0.403  0.408  0.329  0.269  0.238  0.152  0.054 -0.054 -0.119 -0.282 -0.321 -0.311 -0.318 -0.356 -0.276 -0.291 -0.251 -0.267 -0.189 -0.056  0.137  0.175  0.147  0.306  0.409  0.338  0.330  0.471  0.469  0.377  0.404  0.489  0.448  0.388  0.437  0.469  0.415  0.391  0.445  0.430  0.374  0.323  0.256  0.246  0.144  0.135  0.196  0.129  0.035  0.062  0.078 -0.040 -0.100 -0.071 -0.108 -0.221 -0.246 -0.227 -0.307 -0.373 -0.373 -0.392 -0.466 -0.481 -0.458 -0.524 -0.575 -0.553 -0.566 -0.358 -0.398 -0.416 -0.418 -0.468 -0.451 -0.408 -0.432 -0.446 -0.397 -0.369 -0.362 -0.342 -0.297 -0.274 -0.298 -0.286 -0.315 -0.271 -0.310 -0.370 -0.300 -0.271 -0.345 -0.335 -0.246 -0.242 -0.281 -0.224 -0.175 -0.201 -0.191 -0.181 -0.133 -0.141 -0.187 -0.199 -0.212 -0.239 -0.204 -0.185 -0.139 -0.132 -0.140 -0.168 -0.180 -0.200 -0.169 -0.162 -0.094  0.023  0.093  0.281  0.123  0.069 -0.196 -0.246 -0.299 -0.400 -0.511 -0.564 -0.506 -0.564 -0.613 -0.623 -0.606 -0.621 -0.599 -0.579 -0.605 -0.602 -0.608 -0.682 -0.705 -0.709 -0.678 -0.588 -0.483 -0.300 -0.341 -0.186 -0.139 -0.100  0.040  0.014  0.081 -0.054 -0.192 -0.237 -0.247 -0.246 -0.082 -0.220 -0.157 -0.246 -0.299 -0.171 -0.154 -0.297 -0.242 -0.130 -0.237 -0.330 -0.225 -0.213 -0.400 -0.373 -0.480 -0.418 -0.413 -0.351 -0.243 -0.217 -0.213 -0.331 -0.392 -0.420 -0.482 -0.455 -0.423 -0.510 -0.540 -0.488 -0.515 -0.581 -0.560 -0.526 -0.576 -0.586 -0.540 -0.513 -0.567 -0.534 -0.583 -0.553 -0.561 -0.497 -0.443 -0.342 -0.140 -0.033  0.075  0.086  0.194  0.354  0.347  0.224  0.389  0.560  0.446  0.385  0.641  0.740  0.534  0.580  0.811  0.777  0.505  0.582  0.433  0.441  0.334  0.165  0.130  0.220  0.207  0.149  0.109  0.048  0.054  0.044 -0.001  0.012  0.110  0.091  0.139  0.109  0.290  0.283  0.131  0.224  0.092 -0.048 -0.173 -0.415 -0.512 -0.622 -0.629 -0.610 -0.565 -0.500 -0.502 -0.521 -0.425 -0.279 -0.164  0.157  0.353  0.453  0.707  0.800  0.857  0.919  0.948  0.967  0.973  1.000  0.973  0.936  0.952  0.931  0.845  0.844  0.865  0.785  0.717  0.749  0.720  0.623  0.536  0.424  0.361  0.268  0.391  0.472  0.324  0.327  0.541  0.492  0.329  0.515  0.664  0.464  0.434  0.725  0.662  0.384  0.155 -0.043 -0.125 -0.175 -0.213 -0.186 -0.217 -0.201 -0.199 -0.173 -0.169 -0.154 -0.156 -0.188 -0.206 -0.172 -0.187 -0.233 -0.226 -0.206 -0.258 -0.323 -0.287 -0.292 -0.391 -0.404 -0.355 -0.408 -0.503 -0.466 -0.458 -0.527 -0.527 -0.468 -0.477 -0.558 -0.547 -0.477 -0.365 -0.199  0.024  0.045 -0.106 -0.249 -0.109 -0.012 -0.173 -0.196 -0.045 -0.123 -0.185 -0.100 -0.101 -0.170 -0.136 -0.099 -0.037 -0.033  0.085  0.161  0.196  0.109  0.130  0.228  0.177  0.104  0.208  0.279  0.163  0.144  0.292  0.339  0.185  0.282  0.391  0.307  0.238  0.372  0.426  0.302  0.316  0.422  0.392  0.316  0.379  0.362  0.395  0.375  0.361  0.279  0.213  0.198  0.161  0.081  0.005 -0.015 -0.042 -0.135 -0.254 -0.314 -0.343 -0.242 -0.120  0.016  0.010  0.121  0.078  0.058  0.140  0.064 -0.021 -0.154 -0.285 -0.313 -0.403 -0.367 -0.282 -0.347 -0.253 -0.387 -0.384 -0.471 -0.459 -0.404 -0.314 -0.257 -0.273 -0.195 -0.058 -0.040 -0.076  0.013  0.139  0.091  0.077  0.207  0.242  0.169  0.202  0.294  0.261  0.226  0.268  0.297  0.310  0.325  0.302  0.315  0.234  0.213  0.162  0.131
  0.132  0.160  0.205  0.278  0.277  0.304  0.270  0.254  0.305  0.361  0.308  0.294  0.381  0.398  0.343  0.376  0.444  0.405  0.391  0.461  0.472  0.416  0.457  0.527  0.480  0.418  0.440  0.467  0.364  0.297  0.194  0.174  0.299  0.344  0.385  0.320  0.344  0.311  0.256  0.206  0.160  0.147  0.144  0.190  0.202  0.236  0.218  0.244  0.215  0.176  0.100  0.147  0.034  0.108  0.261  0.211  0.107  0.218  0.320  0.316  0.382  0.389  0.401  0.361  0.352  0.385  0.349  0.293  0.313  0.331  0.255  0.179  0.157  0.095 -0.013 -0.125 -0.149 -0.296 -0.331 -0.309 -0.294 -0.331 -0.252 -0.287 -0.245 -0.234 -0.222 -0.109  0.087  0.098  0.046  0.215  0.319  0.223  0.213  0.365  0.357  0.248  0.282  0.377  0.331  0.263  0.319  0.358  0.294  0.266  0.331  0.317  0.253  0.193  0.122  0.112  0.010 -0.003  0.056 -0.008 -0.101 -0.078 -0.064 -0.172 -0.231 -0.205 -0.239 -0.340 -0.361 -0.342 -0.411 -0.468 -0.463 -0.474 -0.537 -0.544 -0.513 -0.571 -0.596 -0.574 -0.584 -0.374 -0.420 -0.441 -0.452 -0.505 -0.483 -0.446 -0.476 -0.492 -0.439 -0.413 -0.412 -0.389 -0.341 -0.320 -0.343 -0.326 -0.355 -0.304 -0.342 -0.402 -0.328 -0.292 -0.363 -0.351 -0.257 -0.244 -0.280 -0.222 -0.171 -0.178 -0.183 -0.166 -0.109 -0.111 -0.142 -0.180 -0.201 -0.244 -0.214 -0.203 -0.166 -0.160 -0.174 -0.208 -0.221 -0.238 -0.205 -0.193 -0.121 -0.008  0.056  0.255  0.153  0.171 -0.065 -0.099 -0.149 -0.248 -0.374 -0.439 -0.375 -0.446 -0.505 -0.528 -0.515 -0.535 -0.525 -0.499 -0.540 -0.525 -0.520 -0.588 -0.620 -0.638 -0.631 -0.569 -0.505 -0.346 -0.349 -0.184 -0.094 -0.033  0.139  0.130  0.220  0.081 -0.061 -0.125 -0.140 -0.153 -0.012 -0.153 -0.108 -0.205 -0.277 -0.173 -0.148 -0.286 -0.255 -0.161 -0.257 -0.350 -0.268 -0.267 -0.435 -0.404 -0.471 -0.382 -0.342 -0.257 -0.118 -0.081 -0.063 -0.191 -0.269 -0.302 -0.377 -0.367 -0.336 -0.414 -0.459 -0.423 -0.447 -0.512 -0.508 -0.485 -0.529 -0.542 -0.513 -0.499 -0.547 -0.513 -0.545 -0.498 -0.477 -0.389 -0.313 -0.190  0.019  0.137  0.246  0.257  0.356  0.511  0.511  0.396  0.538  0.700  0.603  0.529  0.743  0.840  0.642  0.639  0.830  0.790  0.502  0.551  0.440  0.477  0.416  0.250  0.231  0.311  0.289  0.197  0.136  0.070  0.073  0.078  0.040  0.045  0.128  0.110  0.133  0.086  0.253  0.281  0.137  0.226  0.061 -0.072 -0.226 -0.424 -0.467 -0.547 -0.525 -0.496 -0.441 -0.362 -0.366 -0.393 -0.318 -0.208 -0.158  0.104  0.321  0.375  0.645  0.716  0.770  0.839  0.901  0.939  0.931  0.973  1.000  0.962  0.963  0.973  0.920  0.897  0.917  0.871  0.809  0.822  0.809  0.738  0.658  0.567  0.503  0.426  0.544  0.606  0.470  0.486  0.675  0.611  0.471  0.652  0.752  0.554  0.539  0.773  0.671  0.408  0.163 -0.027 -0.127 -0.184 -0.230 -0.211 -0.244 -0.237 -0.232 -0.204 -0.198 -0.176 -0.177 -0.215 -0.229 -0.188 -0.204 -0.254 -0.242 -0.222 -0.280 -0.347 -0.305 -0.314 -0.417 -0.424 -0.376 -0.439 -0.523 -0.485 -0.487 -0.553 -0.544 -0.494 -0.518 -0.590 -0.574 -0.512 -0.386 -0.217  0.007 -0.009 -0.154 -0.312 -0.204 -0.087 -0.243 -0.294 -0.149 -0.213 -0.284 -0.215 -0.202 -0.270 -0.252 -0.215 -0.159 -0.152 -0.043  0.035  0.061 -0.029 -0.002  0.094  0.036 -0.034  0.080  0.146  0.027  0.026  0.185  0.223  0.071  0.202  0.319  0.249  0.203  0.343  0.406  0.307  0.327  0.428  0.412  0.347  0.405  0.379  0.394  0.365  0.330  0.259  0.203  0.170  0.124  0.058 -0.020 -0.060 -0.081 -0.159 -0.279 -0.348 -0.359 -0.252 -0.124  0.031  0.043  0.158  0.127  0.107  0.179  0.096 -0.003 -0.134 -0.274 -0.302 -0.394 -0.343 -0.247 -0.317 -0.229 -0.384 -0.410 -0.511 -0.520 -0.471 -0.379 -0.343 -0.373 -0.291 -0.159 -0.161 -0.193 -0.098  0.017 -0.040 -0.042  0.089  0.114  0.041  0.083  0.175  0.139  0.107  0.153  0.184  0.204  0.228  0.214  0.240  0.181  0.182  0.135  0.106
  0.204  0.253  0.310  0.384  0.385  0.403  0.369  0.345  0.376  0.434  0.400  0.379  0.444  0.471  0.433  0.444  0.496  0.478  0.462  0.498  0.509  0.474  0.494  0.530  0.501  0.448  0.424  0.427  0.340  0.259  0.135  0.107  0.219  0.284  0.341  0.306  0.359  0.340  0.303  0.252  0.212  0.196  0.194  0.238  0.246  0.281  0.262  0.273  0.245  0.181  0.144  0.214  0.124  0.193  0.344  0.309  0.203  0.305  0.403  0.404  0.462  0.467  0.481  0.461  0.450  0.471  0.450  0.407  0.415  0.431  0.375  0.305  0.259  0.198  0.130 -0.015 -0.086 -0.217 -0.266 -0.254 -0.232 -0.236 -0.164 -0.197 -0.176 -0.210 -0.128  0.009  0.156  0.151  0.143  0.300  0.350  0.258  0.286  0.412  0.369  0.283  0.336  0.401  0.335  0.293  0.355  0.372  0.306  0.301  0.356  0.326  0.275  0.222  0.173  0.176  0.088  0.056  0.105  0.065 -0.032 -0.036 -0.010 -0.100 -0.179 -0.174 -0.183 -0.279 -0.332 -0.323 -0.359 -0.432 -0.459 -0.459 -0.505 -0.541 -0.534 -0.564 -0.594 -0.540 -0.538 -0.328 -0.362 -0.369 -0.403 -0.456 -0.401 -0.376 -0.430 -0.431 -0.356 -0.358 -0.370 -0.323 -0.276 -0.280 -0.313 -0.280 -0.307 -0.244 -0.265 -0.328 -0.245 -0.186 -0.247 -0.246 -0.146 -0.116 -0.160 -0.116 -0.060 -0.052 -0.071 -0.070  0.016  0.035  0.011 -0.016 -0.050 -0.098 -0.080 -0.079 -0.044 -0.046 -0.060 -0.098 -0.106 -0.110 -0.068 -0.044  0.029  0.145  0.181  0.352  0.246  0.262  0.033 -0.030 -0.083 -0.220 -0.381 -0.475 -0.429 -0.489 -0.528 -0.569 -0.558 -0.551 -0.540 -0.493 -0.539 -0.522 -0.486 -0.557 -0.589 -0.639 -0.628 -0.608 -0.558 -0.442 -0.468 -0.344 -0.255 -0.207 -0.025 -0.023  0.097 -0.043 -0.183 -0.263 -0.264 -0.279 -0.157 -0.305 -0.259 -0.358 -0.434 -0.337 -0.309 -0.441 -0.413 -0.319 -0.408 -0.491 -0.416 -0.407 -0.557 -0.529 -0.586 -0.515 -0.462 -0.385 -0.233 -0.190 -0.145 -0.275 -0.368 -0.394 -0.472 -0.485 -0.462 -0.514 -0.560 -0.546 -0.558 -0.599 -0.609 -0.596 -0.618 -0.623 -0.611 -0.609 -0.643 -0.621 -0.634 -0.600 -0.560 -0.475 -0.378 -0.240 -0.048  0.116  0.234  0.230  0.313  0.463  0.485  0.343  0.444  0.631  0.556  0.419  0.618  0.762  0.532  0.475  0.699  0.694  0.352  0.384  0.248  0.284  0.236  0.068  0.073  0.163  0.159  0.098  0.049 -0.024 -0.049 -0.073 -0.125 -0.124 -0.061 -0.084 -0.062 -0.099  0.066  0.078 -0.060  0.043 -0.097 -0.175 -0.279 -0.443 -0.482 -0.514 -0.506 -0.452 -0.399 -0.316 -0.300 -0.355 -0.257 -0.193 -0.127  0.098  0.241  0.260  0.530  0.622  0.735  0.789  0.819  0.903  0.933  0.936  0.962  1.000  0.987  0.961  0.945  0.956  0.944  0.890  0.871  0.879  0.840  0.779  0.715  0.631  0.595  0.506  0.602  0.692  0.576  0.560  0.742  0.725  0.587  0.722  0.846  0.696  0.650  0.849  0.778  0.563  0.310  0.131  0.040 -0.029 -0.080 -0.071 -0.113 -0.117 -0.126 -0.111 -0.103 -0.078 -0.091 -0.131 -0.127 -0.088 -0.116 -0.157 -0.124 -0.114 -0.185 -0.231 -0.175 -0.206 -0.317 -0.295 -0.243 -0.337 -0.424 -0.362 -0.373 -0.469 -0.451 -0.390 -0.437 -0.540 -0.552 -0.526 -0.441 -0.270 -0.056 -0.068 -0.240 -0.360 -0.237 -0.165 -0.316 -0.329 -0.203 -0.275 -0.317 -0.242 -0.243 -0.292 -0.256 -0.217 -0.141 -0.129 -0.021  0.041  0.084  0.001 -0.003  0.092  0.058 -0.031  0.055  0.140  0.026 -0.017  0.140  0.188  0.029  0.111  0.245  0.185  0.101  0.234  0.321  0.214  0.211  0.323  0.321  0.239  0.294  0.253  0.270  0.247  0.215  0.126  0.063  0.042 -0.005 -0.085 -0.156 -0.179 -0.209 -0.290 -0.394 -0.441 -0.456 -0.374 -0.250 -0.101 -0.075  0.050  0.029 -0.009  0.053 -0.043 -0.149 -0.267 -0.391 -0.401 -0.463 -0.427 -0.338 -0.378 -0.301 -0.417 -0.391 -0.447 -0.459 -0.374 -0.277 -0.273 -0.282 -0.174 -0.053 -0.074 -0.082  0.024  0.117  0.058  0.079  0.203  0.206  0.144  0.201  0.274  0.228  0.210  0.265  0.291  0.318  0.343  0.329  0.351  0.293  0.280  0.225  0.183
  0.217  0.269  0.329  0.405  0.407  0.427  0.393  0.370  0.406  0.463  0.427  0.410  0.478  0.503  0.464  0.480  0.532  0.512  0.499  0.538  0.546  0.511  0.536  0.570  0.537  0.484  0.467  0.465  0.375  0.300  0.171  0.137  0.249  0.316  0.372  0.334  0.383  0.358  0.318  0.264  0.221  0.204  0.201  0.244  0.254  0.291  0.271  0.287  0.264  0.209  0.171  0.241  0.147  0.217  0.368  0.329  0.222  0.326  0.426  0.428  0.487  0.490  0.507  0.483  0.476  0.501  0.475  0.431  0.444  0.459  0.397  0.329  0.289  0.221  0.144  0.003 -0.069 -0.209 -0.250 -0.241 -0.236 -0.250 -0.185 -0.211 -0.187 -0.219 -0.112  0.035  0.191  0.195  0.182  0.342  0.399  0.308  0.328  0.457  0.417  0.329  0.377  0.445  0.380  0.334  0.393  0.411  0.345  0.336  0.392  0.362  0.308  0.255  0.203  0.207  0.114  0.084  0.138  0.094 -0.007 -0.005  0.023 -0.075 -0.154 -0.142 -0.154 -0.258 -0.308 -0.292 -0.338 -0.414 -0.436 -0.436 -0.491 -0.525 -0.512 -0.547 -0.583 -0.539 -0.543 -0.335 -0.380 -0.389 -0.417 -0.465 -0.417 -0.389 -0.434 -0.435 -0.366 -0.362 -0.367 -0.324 -0.280 -0.277 -0.310 -0.283 -0.313 -0.255 -0.278 -0.340 -0.265 -0.213 -0.274 -0.273 -0.179 -0.154 -0.195 -0.151 -0.098 -0.097 -0.093 -0.085 -0.015 -0.010 -0.045 -0.062 -0.092 -0.132 -0.110 -0.104 -0.067 -0.067 -0.078 -0.112 -0.121 -0.129 -0.093 -0.075 -0.009  0.104  0.137  0.302  0.176  0.186 -0.045 -0.098 -0.145 -0.278 -0.437 -0.525 -0.473 -0.532 -0.573 -0.611 -0.602 -0.597 -0.584 -0.538 -0.577 -0.565 -0.534 -0.612 -0.649 -0.692 -0.684 -0.655 -0.597 -0.468 -0.496 -0.361 -0.279 -0.225 -0.046 -0.041  0.077 -0.064 -0.205 -0.281 -0.278 -0.287 -0.157 -0.298 -0.256 -0.358 -0.435 -0.329 -0.304 -0.444 -0.410 -0.310 -0.409 -0.495 -0.412 -0.406 -0.568 -0.544 -0.612 -0.542 -0.497 -0.418 -0.270 -0.222 -0.179 -0.310 -0.398 -0.422 -0.498 -0.505 -0.482 -0.542 -0.586 -0.565 -0.583 -0.628 -0.632 -0.617 -0.645 -0.649 -0.629 -0.624 -0.665 -0.642 -0.667 -0.633 -0.600 -0.516 -0.425 -0.287 -0.090  0.068  0.194  0.195  0.286  0.441  0.454  0.309  0.423  0.611  0.520  0.389  0.606  0.739  0.496  0.463  0.697  0.673  0.334  0.389  0.251  0.289  0.232  0.065  0.068  0.164  0.163  0.106  0.060 -0.013 -0.035 -0.060 -0.118 -0.115 -0.048 -0.075 -0.050 -0.091  0.082  0.090 -0.060  0.036 -0.112 -0.211 -0.316 -0.497 -0.544 -0.581 -0.569 -0.514 -0.458 -0.376 -0.367 -0.424 -0.335 -0.268 -0.195  0.053  0.207  0.253  0.529  0.632  0.738  0.804  0.834  0.900  0.936  0.952  0.963  0.987  1.000  0.973  0.939  0.955  0.955  0.893  0.862  0.882  0.844  0.771  0.701  0.606  0.561  0.465  0.569  0.659  0.530  0.513  0.707  0.681  0.526  0.671  0.806  0.636  0.578  0.803  0.745  0.513  0.260  0.073 -0.007 -0.073 -0.115 -0.100 -0.135 -0.133 -0.137 -0.118 -0.111 -0.087 -0.095 -0.135 -0.138 -0.097 -0.120 -0.165 -0.138 -0.123 -0.191 -0.243 -0.190 -0.212 -0.325 -0.312 -0.253 -0.340 -0.437 -0.376 -0.378 -0.472 -0.462 -0.398 -0.436 -0.535 -0.538 -0.501 -0.408 -0.231 -0.016 -0.019 -0.193 -0.321 -0.191 -0.119 -0.277 -0.291 -0.159 -0.239 -0.286 -0.208 -0.211 -0.266 -0.229 -0.190 -0.116 -0.104  0.006  0.072  0.116  0.032  0.031  0.130  0.094  0.007  0.097  0.185  0.071  0.029  0.189  0.243  0.085  0.165  0.301  0.242  0.153  0.284  0.370  0.258  0.251  0.363  0.359  0.274  0.327  0.288  0.307  0.286  0.254  0.164  0.102  0.085  0.035 -0.048 -0.117 -0.140 -0.174 -0.257 -0.364 -0.412 -0.428 -0.342 -0.213 -0.065 -0.043  0.081  0.055  0.016  0.082 -0.013 -0.116 -0.237 -0.363 -0.372 -0.442 -0.407 -0.315 -0.357 -0.272 -0.391 -0.366 -0.433 -0.441 -0.361 -0.259 -0.242 -0.258 -0.153 -0.023 -0.040 -0.057  0.049  0.151  0.089  0.102  0.233  0.241  0.172  0.227  0.306  0.259  0.235  0.289  0.315  0.340  0.365  0.348  0.368  0.302  0.284  0.227  0.185
  0.148  0.179  0.226  0.292  0.286  0.305  0.265  0.242  0.286  0.351  0.307  0.287  0.372  0.399  0.351  0.375  0.446  0.420  0.404  0.465  0.484  0.439  0.473  0.539  0.507  0.451  0.465  0.496  0.411  0.339  0.235  0.215  0.332  0.382  0.428  0.380  0.396  0.359  0.300  0.242  0.197  0.178  0.180  0.229  0.246  0.283  0.271  0.305  0.286  0.247  0.176  0.221  0.098  0.178  0.329  0.262  0.158  0.272  0.361  0.355  0.410  0.413  0.419  0.382  0.367  0.401  0.375  0.316  0.330  0.355  0.287  0.205  0.186  0.138  0.033 -0.093 -0.108 -0.242 -0.270 -0.250 -0.237 -0.268 -0.206 -0.246 -0.211 -0.201 -0.167 -0.046  0.134  0.126  0.073  0.242  0.325  0.214  0.212  0.358  0.332  0.220  0.263  0.350  0.292  0.227  0.288  0.320  0.248  0.225  0.291  0.270  0.205  0.143  0.079  0.076 -0.022 -0.046  0.012 -0.041 -0.138 -0.126 -0.103 -0.202 -0.270 -0.250 -0.269 -0.366 -0.398 -0.375 -0.429 -0.491 -0.491 -0.490 -0.545 -0.559 -0.526 -0.567 -0.582 -0.556 -0.565 -0.362 -0.422 -0.440 -0.462 -0.510 -0.475 -0.448 -0.482 -0.489 -0.432 -0.416 -0.417 -0.383 -0.339 -0.324 -0.351 -0.331 -0.362 -0.309 -0.337 -0.396 -0.327 -0.283 -0.344 -0.337 -0.247 -0.224 -0.256 -0.206 -0.157 -0.149 -0.140 -0.117 -0.062 -0.068 -0.097 -0.135 -0.163 -0.211 -0.188 -0.181 -0.150 -0.146 -0.162 -0.195 -0.208 -0.221 -0.192 -0.177 -0.114 -0.009  0.027  0.207  0.124  0.191 -0.012 -0.033 -0.072 -0.183 -0.334 -0.415 -0.350 -0.424 -0.482 -0.520 -0.515 -0.527 -0.524 -0.481 -0.526 -0.507 -0.483 -0.557 -0.603 -0.640 -0.658 -0.633 -0.601 -0.471 -0.459 -0.297 -0.182 -0.102  0.096  0.112  0.232  0.092 -0.050 -0.132 -0.136 -0.152 -0.034 -0.168 -0.145 -0.253 -0.344 -0.254 -0.224 -0.362 -0.347 -0.261 -0.356 -0.446 -0.377 -0.387 -0.542 -0.516 -0.559 -0.459 -0.395 -0.292 -0.129 -0.073 -0.031 -0.165 -0.259 -0.288 -0.370 -0.380 -0.354 -0.421 -0.474 -0.456 -0.478 -0.534 -0.542 -0.532 -0.567 -0.576 -0.560 -0.560 -0.605 -0.576 -0.600 -0.547 -0.501 -0.397 -0.301 -0.153  0.054  0.196  0.320  0.331  0.423  0.573  0.581  0.453  0.569  0.734  0.644  0.533  0.723  0.826  0.602  0.562  0.747  0.694  0.373  0.422  0.330  0.392  0.367  0.209  0.215  0.299  0.283  0.189  0.123  0.049  0.036  0.036 -0.011 -0.012  0.051  0.025  0.030 -0.030  0.131  0.172  0.026  0.105 -0.081 -0.205 -0.354 -0.515 -0.519 -0.551 -0.506 -0.454 -0.389 -0.299 -0.302 -0.356 -0.301 -0.246 -0.235 -0.017  0.187  0.222  0.509  0.588  0.662  0.746  0.815  0.867  0.878  0.931  0.973  0.961  0.973  1.000  0.969  0.949  0.972  0.942  0.891  0.901  0.893  0.833  0.762  0.680  0.617  0.540  0.652  0.711  0.577  0.586  0.762  0.698  0.558  0.716  0.804  0.608  0.570  0.768  0.671  0.430  0.173 -0.010 -0.102 -0.165 -0.207 -0.191 -0.220 -0.218 -0.212 -0.186 -0.175 -0.150 -0.149 -0.192 -0.202 -0.154 -0.171 -0.223 -0.205 -0.182 -0.247 -0.313 -0.261 -0.273 -0.384 -0.382 -0.323 -0.399 -0.490 -0.440 -0.442 -0.518 -0.509 -0.456 -0.492 -0.567 -0.549 -0.499 -0.376 -0.198  0.018 -0.015 -0.169 -0.326 -0.229 -0.124 -0.279 -0.333 -0.200 -0.266 -0.334 -0.272 -0.258 -0.322 -0.307 -0.270 -0.213 -0.202 -0.099 -0.025  0.005 -0.083 -0.065  0.033 -0.018 -0.092  0.018  0.092 -0.023 -0.033  0.136  0.180  0.032  0.159  0.291  0.242  0.190  0.322  0.404  0.318  0.323  0.424  0.425  0.357  0.404  0.365  0.368  0.339  0.288  0.217  0.169  0.133  0.075  0.012 -0.059 -0.108 -0.133 -0.200 -0.314 -0.376 -0.376 -0.275 -0.140  0.023  0.052  0.171  0.149  0.119  0.180  0.087 -0.022 -0.143 -0.281 -0.297 -0.383 -0.330 -0.227 -0.286 -0.199 -0.350 -0.373 -0.475 -0.498 -0.441 -0.339 -0.322 -0.361 -0.266 -0.136 -0.160 -0.188 -0.083  0.021 -0.048 -0.039  0.095  0.107  0.031  0.084  0.171  0.126  0.097  0.150  0.178  0.206  0.238  0.228  0.259  0.208  0.213  0.163  0.129
  0.143  0.173  0.214  0.271  0.259  0.266  0.222  0.190  0.223  0.294  0.263  0.233  0.308  0.348  0.307  0.317  0.388  0.378  0.356  0.403  0.434  0.401  0.418  0.483  0.472  0.424  0.417  0.459  0.397  0.313  0.217  0.207  0.311  0.362  0.415  0.390  0.404  0.373  0.316  0.256  0.216  0.193  0.203  0.253  0.272  0.309  0.304  0.337  0.320  0.269  0.208  0.250  0.126  0.209  0.355  0.279  0.177  0.289  0.362  0.352  0.390  0.394  0.392  0.363  0.337  0.366  0.356  0.298  0.300  0.332  0.281  0.193  0.169  0.144  0.057 -0.085 -0.092 -0.197 -0.228 -0.204 -0.172 -0.183 -0.130 -0.182 -0.160 -0.150 -0.132 -0.021  0.128  0.090  0.043  0.206  0.255  0.132  0.149  0.283  0.233  0.125  0.182  0.257  0.186  0.132  0.198  0.223  0.145  0.132  0.198  0.170  0.109  0.047 -0.006 -0.000 -0.086 -0.122 -0.075 -0.109 -0.203 -0.210 -0.182 -0.259 -0.334 -0.330 -0.331 -0.411 -0.456 -0.439 -0.464 -0.524 -0.537 -0.524 -0.558 -0.582 -0.557 -0.574 -0.569 -0.527 -0.527 -0.333 -0.388 -0.399 -0.441 -0.490 -0.433 -0.419 -0.469 -0.470 -0.401 -0.402 -0.415 -0.366 -0.322 -0.324 -0.355 -0.323 -0.351 -0.290 -0.306 -0.363 -0.289 -0.229 -0.280 -0.278 -0.183 -0.145 -0.178 -0.137 -0.086 -0.054 -0.064 -0.047  0.029  0.040  0.027 -0.024 -0.064 -0.126 -0.116 -0.120 -0.099 -0.100 -0.120 -0.158 -0.169 -0.171 -0.138 -0.113 -0.049  0.051  0.064  0.228  0.191  0.313  0.147  0.125  0.088 -0.037 -0.213 -0.315 -0.259 -0.333 -0.385 -0.442 -0.442 -0.442 -0.448 -0.392 -0.450 -0.422 -0.372 -0.440 -0.491 -0.555 -0.591 -0.613 -0.624 -0.544 -0.514 -0.374 -0.229 -0.142  0.078  0.115  0.266  0.127 -0.010 -0.113 -0.112 -0.139 -0.058 -0.189 -0.183 -0.294 -0.398 -0.335 -0.298 -0.423 -0.430 -0.362 -0.440 -0.521 -0.478 -0.492 -0.616 -0.588 -0.592 -0.485 -0.388 -0.276 -0.087 -0.021  0.046 -0.091 -0.203 -0.230 -0.321 -0.357 -0.339 -0.381 -0.444 -0.452 -0.464 -0.503 -0.532 -0.538 -0.554 -0.561 -0.569 -0.587 -0.617 -0.595 -0.595 -0.535 -0.458 -0.341 -0.220 -0.051  0.142  0.313  0.438  0.439  0.512  0.649  0.674  0.542  0.612  0.777  0.716  0.562  0.701  0.823  0.597  0.489  0.652  0.616  0.267  0.283  0.212  0.294  0.316  0.166  0.199  0.276  0.266  0.166  0.093  0.014 -0.017 -0.021 -0.070 -0.079 -0.043 -0.070 -0.086 -0.152 -0.010  0.047 -0.082 -0.002 -0.194 -0.276 -0.413 -0.513 -0.470 -0.449 -0.390 -0.318 -0.248 -0.149 -0.144 -0.216 -0.169 -0.172 -0.205 -0.066  0.104  0.080  0.369  0.441  0.540  0.620  0.693  0.780  0.801  0.845  0.920  0.945  0.939  0.969  1.000  0.978  0.978  0.978  0.961  0.950  0.942  0.915  0.863  0.806  0.761  0.695  0.785  0.840  0.734  0.736  0.878  0.831  0.716  0.837  0.894  0.734  0.690  0.811  0.707  0.515  0.253  0.089 -0.007 -0.081 -0.130 -0.126 -0.161 -0.171 -0.172 -0.152 -0.139 -0.107 -0.112 -0.159 -0.156 -0.105 -0.129 -0.177 -0.144 -0.127 -0.201 -0.254 -0.192 -0.219 -0.332 -0.310 -0.251 -0.349 -0.428 -0.365 -0.381 -0.468 -0.447 -0.398 -0.457 -0.537 -0.532 -0.509 -0.403 -0.230 -0.030 -0.089 -0.245 -0.387 -0.311 -0.221 -0.362 -0.415 -0.305 -0.360 -0.417 -0.367 -0.351 -0.399 -0.390 -0.352 -0.292 -0.277 -0.186 -0.123 -0.092 -0.174 -0.169 -0.078 -0.119 -0.197 -0.100 -0.022 -0.132 -0.150  0.019  0.058 -0.084  0.037  0.180  0.151  0.098  0.225  0.324  0.258  0.254  0.352  0.372  0.307  0.346  0.292  0.281  0.250  0.185  0.117  0.076  0.033 -0.030 -0.086 -0.152 -0.206 -0.230 -0.283 -0.383 -0.437 -0.425 -0.337 -0.206 -0.038  0.014  0.135  0.130  0.090  0.135  0.032 -0.086 -0.192 -0.323 -0.328 -0.395 -0.340 -0.237 -0.280 -0.208 -0.347 -0.363 -0.447 -0.489 -0.420 -0.318 -0.336 -0.373 -0.265 -0.151 -0.201 -0.211 -0.100 -0.022 -0.097 -0.066  0.059  0.049 -0.017  0.050  0.122  0.070  0.052  0.113  0.137  0.174  0.212  0.210  0.248  0.218  0.232  0.185  0.146
  0.209  0.257  0.311  0.373  0.365  0.372  0.331  0.297  0.320  0.387  0.366  0.337  0.397  0.438  0.408  0.408  0.463  0.463  0.444  0.469  0.493  0.472  0.480  0.515  0.508  0.465  0.431  0.445  0.386  0.298  0.181  0.158  0.255  0.323  0.384  0.374  0.412  0.390  0.347  0.288  0.250  0.227  0.234  0.280  0.294  0.332  0.323  0.343  0.328  0.265  0.234  0.296  0.193  0.269  0.413  0.354  0.250  0.355  0.432  0.428  0.467  0.468  0.473  0.456  0.436  0.457  0.450  0.404  0.404  0.430  0.386  0.309  0.270  0.232  0.169  0.012 -0.040 -0.147 -0.185 -0.173 -0.150 -0.147 -0.098 -0.139 -0.128 -0.154 -0.063  0.073  0.197  0.164  0.150  0.304  0.326  0.215  0.251  0.368  0.302  0.213  0.277  0.332  0.252  0.215  0.280  0.292  0.216  0.217  0.274  0.235  0.184  0.129  0.089  0.102  0.022 -0.023  0.022 -0.002 -0.099 -0.118 -0.083 -0.157 -0.243 -0.247 -0.237 -0.323 -0.386 -0.373 -0.387 -0.460 -0.494 -0.477 -0.509 -0.551 -0.542 -0.549 -0.559 -0.502 -0.498 -0.304 -0.353 -0.357 -0.406 -0.452 -0.382 -0.370 -0.429 -0.421 -0.343 -0.356 -0.372 -0.313 -0.272 -0.284 -0.321 -0.284 -0.312 -0.247 -0.256 -0.314 -0.239 -0.171 -0.219 -0.223 -0.128 -0.086 -0.123 -0.090 -0.038 -0.008 -0.012 -0.005  0.078  0.094  0.076  0.044  0.001 -0.055 -0.047 -0.052 -0.028 -0.033 -0.049 -0.086 -0.094 -0.091 -0.055 -0.027  0.034  0.137  0.137  0.281  0.211  0.300  0.123  0.081  0.042 -0.104 -0.293 -0.405 -0.358 -0.421 -0.459 -0.519 -0.519 -0.503 -0.503 -0.438 -0.490 -0.468 -0.406 -0.480 -0.529 -0.603 -0.626 -0.656 -0.654 -0.583 -0.583 -0.466 -0.343 -0.270 -0.059 -0.023  0.134 -0.004 -0.140 -0.242 -0.231 -0.253 -0.168 -0.301 -0.286 -0.396 -0.494 -0.422 -0.388 -0.515 -0.511 -0.433 -0.514 -0.591 -0.540 -0.545 -0.670 -0.648 -0.666 -0.581 -0.495 -0.396 -0.214 -0.148 -0.073 -0.208 -0.319 -0.340 -0.427 -0.466 -0.452 -0.485 -0.542 -0.554 -0.563 -0.590 -0.618 -0.623 -0.632 -0.633 -0.640 -0.658 -0.684 -0.669 -0.669 -0.624 -0.552 -0.446 -0.326 -0.158  0.025  0.214  0.346  0.341  0.411  0.549  0.580  0.430  0.491  0.674  0.613  0.433  0.587  0.734  0.483  0.373  0.575  0.556  0.184  0.209  0.107  0.178  0.183  0.030  0.069  0.158  0.162  0.094  0.037 -0.043 -0.087 -0.114 -0.175 -0.182 -0.149 -0.181 -0.184 -0.240 -0.090 -0.057 -0.190 -0.103 -0.269 -0.330 -0.428 -0.534 -0.515 -0.483 -0.443 -0.361 -0.296 -0.201 -0.185 -0.270 -0.203 -0.215 -0.208 -0.056  0.067  0.052  0.336  0.431  0.563  0.634  0.677  0.776  0.825  0.844  0.897  0.956  0.955  0.949  0.978  1.000  0.982  0.954  0.960  0.961  0.927  0.887  0.839  0.772  0.741  0.657  0.738  0.820  0.716  0.692  0.846  0.831  0.702  0.803  0.899  0.759  0.688  0.822  0.757  0.578  0.318  0.153  0.072 -0.005 -0.050 -0.048 -0.084 -0.097 -0.104 -0.090 -0.078 -0.048 -0.058 -0.104 -0.095 -0.048 -0.076 -0.119 -0.078 -0.065 -0.143 -0.186 -0.120 -0.154 -0.271 -0.238 -0.175 -0.284 -0.372 -0.296 -0.310 -0.414 -0.395 -0.334 -0.397 -0.497 -0.508 -0.499 -0.419 -0.245 -0.048 -0.087 -0.262 -0.379 -0.279 -0.221 -0.364 -0.385 -0.279 -0.348 -0.385 -0.324 -0.323 -0.363 -0.335 -0.297 -0.224 -0.206 -0.112 -0.057 -0.012 -0.090 -0.104 -0.011 -0.036 -0.127 -0.048  0.044 -0.062 -0.111  0.054  0.105 -0.044  0.035  0.186  0.156  0.071  0.191  0.300  0.217  0.197  0.303  0.324  0.243  0.283  0.226  0.224  0.201  0.147  0.062  0.013 -0.014 -0.075 -0.146 -0.207 -0.243 -0.276 -0.339 -0.431 -0.470 -0.467 -0.395 -0.267 -0.110 -0.059  0.067  0.060  0.011  0.055 -0.051 -0.167 -0.270 -0.388 -0.383 -0.435 -0.395 -0.299 -0.324 -0.253 -0.363 -0.339 -0.395 -0.427 -0.337 -0.231 -0.254 -0.276 -0.155 -0.042 -0.093 -0.094  0.021  0.094  0.021  0.058  0.182  0.166  0.103  0.174  0.238  0.182  0.169  0.231  0.254  0.290  0.325  0.318  0.348  0.306  0.301  0.247  0.200
  0.183  0.222  0.271  0.332  0.323  0.334  0.292  0.261  0.294  0.362  0.332  0.307  0.378  0.415  0.378  0.389  0.453  0.444  0.427  0.468  0.492  0.463  0.482  0.533  0.518  0.471  0.461  0.485  0.420  0.339  0.230  0.209  0.312  0.372  0.426  0.402  0.423  0.391  0.337  0.276  0.234  0.211  0.217  0.265  0.283  0.321  0.313  0.344  0.332  0.285  0.235  0.285  0.168  0.248  0.393  0.322  0.220  0.330  0.407  0.402  0.444  0.444  0.448  0.421  0.402  0.431  0.416  0.362  0.369  0.396  0.342  0.261  0.237  0.198  0.112 -0.030 -0.058 -0.175 -0.202 -0.187 -0.173 -0.189 -0.141 -0.182 -0.160 -0.165 -0.095  0.035  0.184  0.159  0.122  0.283  0.330  0.214  0.231  0.361  0.310  0.208  0.262  0.332  0.261  0.209  0.273  0.294  0.217  0.205  0.268  0.237  0.177  0.118  0.067  0.075 -0.014 -0.050  0.001 -0.034 -0.133 -0.138 -0.106 -0.190 -0.269 -0.261 -0.261 -0.352 -0.400 -0.380 -0.410 -0.479 -0.494 -0.482 -0.524 -0.552 -0.529 -0.549 -0.557 -0.518 -0.522 -0.328 -0.389 -0.401 -0.439 -0.482 -0.428 -0.411 -0.456 -0.453 -0.387 -0.388 -0.395 -0.346 -0.306 -0.305 -0.337 -0.309 -0.340 -0.283 -0.299 -0.356 -0.288 -0.232 -0.282 -0.282 -0.193 -0.159 -0.191 -0.151 -0.103 -0.080 -0.068 -0.050  0.014  0.015 -0.010 -0.044 -0.080 -0.131 -0.118 -0.117 -0.093 -0.092 -0.109 -0.142 -0.153 -0.158 -0.128 -0.108 -0.050  0.048  0.056  0.209  0.138  0.234  0.057  0.034  0.002 -0.127 -0.303 -0.402 -0.345 -0.414 -0.462 -0.515 -0.516 -0.513 -0.514 -0.456 -0.504 -0.483 -0.436 -0.512 -0.564 -0.624 -0.654 -0.667 -0.661 -0.569 -0.556 -0.416 -0.290 -0.204  0.006  0.042  0.189  0.051 -0.086 -0.183 -0.176 -0.195 -0.102 -0.228 -0.218 -0.331 -0.432 -0.355 -0.322 -0.455 -0.450 -0.372 -0.460 -0.543 -0.487 -0.499 -0.636 -0.615 -0.638 -0.542 -0.460 -0.352 -0.174 -0.105 -0.040 -0.176 -0.282 -0.305 -0.390 -0.420 -0.402 -0.450 -0.507 -0.508 -0.525 -0.564 -0.585 -0.587 -0.607 -0.611 -0.609 -0.622 -0.658 -0.638 -0.650 -0.598 -0.532 -0.422 -0.309 -0.144  0.050  0.220  0.354  0.357  0.436  0.576  0.597  0.456  0.537  0.709  0.633  0.479  0.644  0.765  0.520  0.439  0.628  0.583  0.231  0.271  0.184  0.260  0.262  0.112  0.141  0.228  0.224  0.144  0.082  0.004 -0.029 -0.043 -0.101 -0.107 -0.066 -0.099 -0.103 -0.167 -0.015  0.028 -0.114 -0.037 -0.222 -0.316 -0.439 -0.561 -0.540 -0.525 -0.472 -0.399 -0.330 -0.235 -0.230 -0.308 -0.258 -0.255 -0.261 -0.089  0.072  0.081  0.371  0.461  0.567  0.652  0.711  0.786  0.822  0.865  0.917  0.944  0.955  0.972  0.978  0.982  1.000  0.973  0.949  0.960  0.943  0.892  0.833  0.757  0.705  0.625  0.723  0.789  0.665  0.657  0.819  0.775  0.636  0.762  0.847  0.675  0.612  0.770  0.694  0.488  0.231  0.060 -0.022 -0.092 -0.132 -0.123 -0.152 -0.158 -0.156 -0.136 -0.123 -0.095 -0.097 -0.143 -0.144 -0.094 -0.116 -0.165 -0.134 -0.115 -0.187 -0.242 -0.181 -0.203 -0.319 -0.300 -0.235 -0.329 -0.421 -0.355 -0.361 -0.453 -0.440 -0.383 -0.434 -0.519 -0.512 -0.484 -0.381 -0.203 -0.001 -0.042 -0.207 -0.346 -0.252 -0.175 -0.323 -0.363 -0.248 -0.316 -0.369 -0.311 -0.303 -0.354 -0.335 -0.298 -0.235 -0.218 -0.124 -0.060 -0.022 -0.104 -0.103 -0.007 -0.044 -0.126 -0.032  0.053 -0.056 -0.085  0.085  0.134 -0.011  0.092  0.237  0.207  0.137  0.259  0.360  0.281  0.268  0.370  0.387  0.311  0.351  0.299  0.295  0.269  0.210  0.134  0.090  0.057 -0.007 -0.072 -0.134 -0.180 -0.211 -0.271 -0.373 -0.421 -0.415 -0.329 -0.196 -0.034  0.011  0.133  0.121  0.078  0.128  0.025 -0.089 -0.197 -0.324 -0.325 -0.394 -0.347 -0.244 -0.283 -0.204 -0.334 -0.335 -0.417 -0.450 -0.377 -0.269 -0.276 -0.312 -0.202 -0.080 -0.124 -0.139 -0.027  0.058 -0.017  0.008  0.137  0.132  0.061  0.125  0.201  0.148  0.126  0.185  0.209  0.244  0.279  0.273  0.304  0.259  0.261  0.208  0.166
  0.125  0.147  0.184  0.232  0.216  0.220  0.173  0.139  0.172  0.246  0.217  0.186  0.262  0.306  0.267  0.276  0.351  0.345  0.323  0.372  0.409  0.379  0.396  0.467  0.463  0.419  0.420  0.472  0.423  0.341  0.256  0.251  0.347  0.394  0.443  0.423  0.421  0.384  0.319  0.256  0.217  0.191  0.205  0.256  0.280  0.317  0.317  0.360  0.351  0.309  0.242  0.273  0.139  0.224  0.364  0.272  0.175  0.289  0.348  0.335  0.366  0.367  0.360  0.328  0.299  0.331  0.323  0.262  0.263  0.300  0.251  0.161  0.148  0.135  0.041 -0.094 -0.078 -0.172 -0.192 -0.167 -0.139 -0.156 -0.116 -0.170 -0.148 -0.122 -0.115 -0.012  0.134  0.086  0.025  0.185  0.234  0.102  0.112  0.244  0.193  0.080  0.135  0.211  0.140  0.083  0.147  0.175  0.093  0.077  0.146  0.118  0.054 -0.009 -0.061 -0.054 -0.138 -0.175 -0.128 -0.159 -0.250 -0.257 -0.228 -0.299 -0.371 -0.365 -0.363 -0.437 -0.478 -0.457 -0.477 -0.533 -0.540 -0.521 -0.553 -0.571 -0.539 -0.551 -0.535 -0.501 -0.504 -0.322 -0.390 -0.404 -0.446 -0.489 -0.435 -0.425 -0.470 -0.468 -0.406 -0.407 -0.417 -0.369 -0.330 -0.328 -0.358 -0.329 -0.358 -0.302 -0.315 -0.367 -0.303 -0.245 -0.290 -0.288 -0.202 -0.163 -0.188 -0.150 -0.104 -0.067 -0.062 -0.037  0.025  0.027  0.016 -0.039 -0.079 -0.141 -0.133 -0.137 -0.121 -0.121 -0.142 -0.176 -0.189 -0.192 -0.165 -0.143 -0.087  0.000  0.000  0.152  0.135  0.293  0.158  0.156  0.129  0.014 -0.163 -0.265 -0.205 -0.282 -0.337 -0.398 -0.404 -0.406 -0.418 -0.357 -0.416 -0.386 -0.333 -0.401 -0.460 -0.527 -0.582 -0.619 -0.651 -0.585 -0.537 -0.393 -0.234 -0.131  0.097  0.148  0.307  0.174  0.042 -0.065 -0.062 -0.090 -0.025 -0.143 -0.154 -0.268 -0.382 -0.331 -0.292 -0.413 -0.432 -0.374 -0.448 -0.526 -0.495 -0.519 -0.632 -0.609 -0.595 -0.479 -0.369 -0.246 -0.050  0.026  0.100 -0.035 -0.150 -0.175 -0.267 -0.309 -0.294 -0.333 -0.399 -0.415 -0.428 -0.466 -0.499 -0.512 -0.527 -0.534 -0.546 -0.571 -0.601 -0.580 -0.580 -0.513 -0.424 -0.299 -0.174  0.003  0.190  0.359  0.488  0.492  0.559  0.687  0.712  0.585  0.642  0.794  0.735  0.580  0.696  0.803  0.579  0.461  0.600  0.547  0.204  0.222  0.178  0.278  0.323  0.187  0.229  0.303  0.290  0.184  0.107  0.028 -0.006 -0.004 -0.053 -0.065 -0.040 -0.071 -0.099 -0.177 -0.046  0.025 -0.102 -0.037 -0.245 -0.332 -0.475 -0.550 -0.480 -0.437 -0.357 -0.279 -0.203 -0.101 -0.101 -0.182 -0.160 -0.193 -0.260 -0.152  0.023 -0.007  0.284  0.351  0.445  0.536  0.621  0.702  0.724  0.785  0.871  0.890  0.893  0.942  0.978  0.954  0.973  1.000  0.973  0.962  0.975  0.953  0.903  0.851  0.796  0.737  0.829  0.866  0.757  0.767  0.892  0.828  0.718  0.830  0.863  0.696  0.648  0.744  0.639  0.459  0.206  0.051 -0.039 -0.110 -0.153 -0.150 -0.177 -0.188 -0.183 -0.161 -0.146 -0.114 -0.114 -0.161 -0.162 -0.107 -0.128 -0.178 -0.147 -0.126 -0.198 -0.254 -0.192 -0.214 -0.325 -0.306 -0.242 -0.337 -0.416 -0.354 -0.367 -0.449 -0.430 -0.385 -0.444 -0.512 -0.498 -0.475 -0.363 -0.192 -0.004 -0.075 -0.223 -0.370 -0.312 -0.221 -0.356 -0.421 -0.320 -0.370 -0.431 -0.391 -0.371 -0.419 -0.419 -0.383 -0.332 -0.314 -0.233 -0.171 -0.144 -0.224 -0.216 -0.127 -0.168 -0.241 -0.142 -0.067 -0.172 -0.181 -0.011  0.027 -0.104  0.025  0.169  0.155  0.112  0.230  0.333  0.283  0.275  0.365  0.394  0.334  0.365  0.307  0.286  0.254  0.177  0.118  0.088  0.040 -0.029 -0.076 -0.135 -0.200 -0.223 -0.264 -0.361 -0.414 -0.392 -0.304 -0.172 -0.003  0.056  0.173  0.172  0.132  0.169  0.066 -0.053 -0.151 -0.280 -0.280 -0.349 -0.291 -0.184 -0.226 -0.155 -0.297 -0.328 -0.423 -0.473 -0.413 -0.309 -0.332 -0.381 -0.277 -0.165 -0.224 -0.238 -0.128 -0.056 -0.136 -0.105  0.019  0.006 -0.062  0.005  0.077  0.024  0.005  0.065  0.088  0.128  0.169  0.171  0.214  0.191  0.213  0.168  0.130
  0.158  0.191  0.231  0.276  0.259  0.255  0.208  0.168  0.187  0.261  0.246  0.210  0.270  0.321  0.294  0.288  0.352  0.362  0.338  0.363  0.402  0.387  0.389  0.439  0.450  0.415  0.386  0.426  0.394  0.304  0.212  0.206  0.288  0.345  0.403  0.407  0.420  0.395  0.342  0.280  0.247  0.220  0.236  0.284  0.305  0.342  0.343  0.376  0.368  0.310  0.269  0.310  0.191  0.272  0.405  0.321  0.225  0.331  0.382  0.371  0.390  0.391  0.383  0.364  0.333  0.356  0.361  0.309  0.300  0.337  0.304  0.219  0.192  0.186  0.121 -0.031 -0.038 -0.113 -0.139 -0.120 -0.085 -0.078 -0.046 -0.100 -0.094 -0.090 -0.051  0.058  0.164  0.102  0.069  0.215  0.224  0.095  0.130  0.242  0.167  0.070  0.138  0.192  0.110  0.071  0.138  0.152  0.071  0.070  0.131  0.093  0.040 -0.018 -0.055 -0.039 -0.109 -0.158 -0.120 -0.133 -0.222 -0.248 -0.213 -0.267 -0.349 -0.358 -0.338 -0.404 -0.464 -0.449 -0.444 -0.506 -0.534 -0.506 -0.521 -0.557 -0.541 -0.532 -0.513 -0.460 -0.454 -0.281 -0.338 -0.343 -0.401 -0.442 -0.367 -0.367 -0.428 -0.416 -0.342 -0.361 -0.381 -0.319 -0.281 -0.297 -0.332 -0.293 -0.319 -0.256 -0.258 -0.308 -0.241 -0.169 -0.205 -0.209 -0.122 -0.072 -0.100 -0.073 -0.025  0.026  0.019  0.033  0.113  0.130  0.127  0.076  0.028 -0.039 -0.040 -0.053 -0.042 -0.048 -0.068 -0.105 -0.114 -0.107 -0.075 -0.045  0.010  0.095  0.074  0.202  0.195  0.362  0.245  0.228  0.201  0.066 -0.132 -0.251 -0.203 -0.272 -0.314 -0.387 -0.394 -0.381 -0.393 -0.320 -0.384 -0.352 -0.276 -0.342 -0.401 -0.490 -0.545 -0.615 -0.665 -0.637 -0.597 -0.484 -0.324 -0.228  0.003  0.064  0.242  0.113 -0.013 -0.131 -0.119 -0.149 -0.106 -0.223 -0.238 -0.351 -0.466 -0.427 -0.387 -0.498 -0.523 -0.472 -0.536 -0.604 -0.584 -0.604 -0.694 -0.674 -0.645 -0.540 -0.419 -0.301 -0.098 -0.017  0.074 -0.059 -0.182 -0.203 -0.295 -0.355 -0.347 -0.364 -0.432 -0.465 -0.470 -0.489 -0.534 -0.556 -0.555 -0.556 -0.583 -0.618 -0.636 -0.624 -0.606 -0.547 -0.444 -0.320 -0.182  0.002  0.172  0.366  0.495  0.489  0.542  0.659  0.698  0.561  0.583  0.743  0.704  0.510  0.601  0.734  0.500  0.340  0.486  0.457  0.091  0.091  0.041  0.143  0.206  0.075  0.136  0.210  0.210  0.120  0.049 -0.032 -0.083 -0.098 -0.153 -0.169 -0.162 -0.194 -0.227 -0.299 -0.179 -0.114 -0.229 -0.159 -0.349 -0.395 -0.505 -0.544 -0.461 -0.380 -0.306 -0.211 -0.138 -0.035 -0.023 -0.120 -0.090 -0.161 -0.229 -0.165 -0.043 -0.104  0.178  0.253  0.379  0.459  0.527  0.636  0.679  0.717  0.809  0.871  0.862  0.891  0.961  0.960  0.949  0.973  1.000  0.982  0.966  0.962  0.933  0.892  0.862  0.800  0.866  0.919  0.835  0.821  0.929  0.900  0.801  0.874  0.911  0.785  0.719  0.772  0.688  0.550  0.298  0.158  0.074 -0.005 -0.050 -0.056 -0.089 -0.108 -0.112 -0.100 -0.084 -0.049 -0.056 -0.105 -0.093 -0.039 -0.067 -0.110 -0.065 -0.052 -0.131 -0.171 -0.100 -0.137 -0.250 -0.210 -0.146 -0.260 -0.335 -0.258 -0.280 -0.377 -0.351 -0.303 -0.378 -0.462 -0.466 -0.470 -0.388 -0.222 -0.050 -0.124 -0.282 -0.400 -0.342 -0.280 -0.405 -0.448 -0.365 -0.416 -0.457 -0.418 -0.406 -0.438 -0.429 -0.393 -0.333 -0.311 -0.237 -0.188 -0.152 -0.224 -0.237 -0.153 -0.178 -0.259 -0.182 -0.098 -0.195 -0.228 -0.064 -0.024 -0.153 -0.056  0.096  0.093  0.031  0.140  0.256  0.209  0.187  0.279  0.319  0.252  0.279  0.212  0.188  0.160  0.084  0.017 -0.014 -0.055 -0.125 -0.176 -0.227 -0.282 -0.310 -0.348 -0.429 -0.467 -0.444 -0.376 -0.251 -0.089 -0.018  0.101  0.110  0.058  0.085 -0.024 -0.145 -0.230 -0.344 -0.332 -0.378 -0.328 -0.228 -0.249 -0.190 -0.304 -0.305 -0.369 -0.423 -0.342 -0.239 -0.287 -0.324 -0.205 -0.107 -0.182 -0.178 -0.064 -0.013 -0.093 -0.044  0.070  0.040 -0.019  0.059  0.114  0.056  0.048  0.112  0.131  0.176  0.218  0.222  0.262  0.246  0.262  0.215  0.171
  0.185  0.223  0.267  0.316  0.303  0.302  0.258  0.221  0.241  0.312  0.296  0.264  0.323  0.370  0.343  0.341  0.400  0.407  0.387  0.412  0.444  0.429  0.435  0.477  0.482  0.445  0.418  0.445  0.405  0.319  0.217  0.203  0.289  0.350  0.409  0.408  0.428  0.401  0.351  0.289  0.254  0.227  0.240  0.287  0.307  0.344  0.341  0.372  0.365  0.310  0.274  0.321  0.207  0.286  0.419  0.341  0.245  0.349  0.407  0.400  0.425  0.424  0.421  0.402  0.376  0.400  0.400  0.350  0.346  0.378  0.342  0.261  0.235  0.215  0.149 -0.002 -0.025 -0.114 -0.139 -0.124 -0.102 -0.100 -0.067 -0.113 -0.104 -0.112 -0.042  0.081  0.194  0.144  0.116  0.264  0.278  0.155  0.188  0.300  0.229  0.135  0.200  0.253  0.172  0.133  0.199  0.211  0.132  0.130  0.190  0.152  0.098  0.042  0.004  0.020 -0.055 -0.102 -0.060 -0.077 -0.170 -0.192 -0.156 -0.218 -0.301 -0.306 -0.289 -0.363 -0.423 -0.406 -0.410 -0.477 -0.505 -0.480 -0.503 -0.540 -0.524 -0.522 -0.515 -0.464 -0.461 -0.284 -0.345 -0.351 -0.404 -0.443 -0.372 -0.369 -0.424 -0.412 -0.341 -0.357 -0.371 -0.312 -0.275 -0.287 -0.322 -0.287 -0.315 -0.255 -0.259 -0.311 -0.245 -0.178 -0.216 -0.221 -0.136 -0.090 -0.119 -0.090 -0.044 -0.002  0.004  0.018  0.089  0.100  0.089  0.050  0.005 -0.054 -0.051 -0.059 -0.044 -0.048 -0.066 -0.100 -0.109 -0.106 -0.076 -0.050  0.002  0.090  0.072  0.197  0.162  0.302  0.170  0.150  0.125 -0.011 -0.206 -0.319 -0.270 -0.335 -0.376 -0.444 -0.451 -0.438 -0.446 -0.375 -0.430 -0.403 -0.335 -0.404 -0.463 -0.544 -0.592 -0.648 -0.680 -0.635 -0.609 -0.492 -0.348 -0.256 -0.035  0.022  0.192  0.062 -0.065 -0.175 -0.161 -0.186 -0.129 -0.246 -0.255 -0.367 -0.478 -0.426 -0.389 -0.507 -0.521 -0.460 -0.532 -0.603 -0.571 -0.588 -0.693 -0.675 -0.665 -0.568 -0.461 -0.348 -0.154 -0.076  0.011 -0.121 -0.239 -0.257 -0.345 -0.398 -0.388 -0.412 -0.475 -0.500 -0.509 -0.531 -0.568 -0.585 -0.589 -0.588 -0.606 -0.635 -0.658 -0.646 -0.640 -0.585 -0.494 -0.377 -0.248 -0.069  0.103  0.293  0.427  0.423  0.483  0.605  0.639  0.497  0.533  0.699  0.648  0.459  0.575  0.707  0.462  0.329  0.496  0.460  0.096  0.115  0.050  0.143  0.185  0.051  0.106  0.186  0.189  0.112  0.048 -0.030 -0.080 -0.101 -0.161 -0.175 -0.159 -0.193 -0.216 -0.284 -0.154 -0.101 -0.227 -0.157 -0.341 -0.400 -0.503 -0.567 -0.505 -0.439 -0.373 -0.282 -0.210 -0.110 -0.099 -0.196 -0.160 -0.215 -0.259 -0.161 -0.038 -0.072  0.211  0.298  0.423  0.506  0.565  0.663  0.712  0.749  0.822  0.879  0.882  0.901  0.950  0.961  0.960  0.962  0.982  1.000  0.972  0.942  0.906  0.844  0.805  0.729  0.806  0.869  0.768  0.746  0.876  0.847  0.729  0.813  0.873  0.736  0.661  0.751  0.681  0.526  0.278  0.130  0.055 -0.021 -0.061 -0.062 -0.091 -0.107 -0.108 -0.095 -0.080 -0.047 -0.053 -0.100 -0.092 -0.040 -0.066 -0.110 -0.069 -0.053 -0.131 -0.174 -0.106 -0.138 -0.253 -0.218 -0.151 -0.261 -0.344 -0.268 -0.282 -0.381 -0.362 -0.308 -0.375 -0.462 -0.464 -0.460 -0.377 -0.207 -0.029 -0.088 -0.252 -0.371 -0.298 -0.241 -0.372 -0.407 -0.317 -0.377 -0.417 -0.371 -0.363 -0.400 -0.384 -0.347 -0.285 -0.264 -0.185 -0.133 -0.093 -0.167 -0.179 -0.092 -0.117 -0.200 -0.122 -0.034 -0.133 -0.171 -0.007  0.040 -0.093 -0.005  0.146  0.136  0.065  0.174  0.288  0.228  0.204  0.300  0.334  0.260  0.290  0.226  0.210  0.186  0.116  0.042  0.007 -0.027 -0.095 -0.154 -0.205 -0.253 -0.285 -0.331 -0.415 -0.452 -0.436 -0.366 -0.240 -0.082 -0.019  0.101  0.103  0.052  0.084 -0.023 -0.140 -0.230 -0.344 -0.332 -0.382 -0.337 -0.238 -0.259 -0.193 -0.304 -0.297 -0.361 -0.408 -0.325 -0.220 -0.256 -0.290 -0.172 -0.067 -0.134 -0.135 -0.020  0.040 -0.039  0.003  0.122  0.098  0.035  0.110  0.169  0.112  0.100  0.162  0.182  0.224  0.263  0.263  0.297  0.268  0.276  0.224  0.178
  0.131  0.153  0.189  0.232  0.215  0.215  0.169  0.133  0.159  0.233  0.212  0.180  0.248  0.294  0.261  0.265  0.336  0.337  0.317  0.356  0.393  0.372  0.384  0.447  0.452  0.414  0.409  0.458  0.421  0.341  0.258  0.253  0.339  0.388  0.438  0.430  0.426  0.391  0.329  0.266  0.229  0.202  0.218  0.268  0.292  0.329  0.331  0.374  0.370  0.328  0.270  0.298  0.168  0.251  0.381  0.286  0.194  0.303  0.353  0.340  0.362  0.361  0.352  0.326  0.296  0.325  0.323  0.266  0.263  0.301  0.261  0.175  0.163  0.155  0.070 -0.065 -0.050 -0.134 -0.149 -0.126 -0.101 -0.113 -0.084 -0.136 -0.120 -0.097 -0.076  0.026  0.156  0.100  0.044  0.195  0.228  0.096  0.111  0.232  0.173  0.066  0.123  0.190  0.116  0.065  0.128  0.151  0.069  0.057  0.123  0.092  0.031 -0.028 -0.075 -0.063 -0.140 -0.181 -0.137 -0.160 -0.248 -0.261 -0.230 -0.291 -0.365 -0.364 -0.353 -0.421 -0.466 -0.445 -0.455 -0.511 -0.523 -0.499 -0.523 -0.545 -0.517 -0.519 -0.499 -0.463 -0.465 -0.296 -0.366 -0.379 -0.427 -0.464 -0.405 -0.401 -0.447 -0.440 -0.379 -0.386 -0.397 -0.345 -0.309 -0.313 -0.344 -0.314 -0.343 -0.288 -0.295 -0.343 -0.284 -0.223 -0.260 -0.261 -0.180 -0.137 -0.159 -0.127 -0.084 -0.040 -0.029 -0.006  0.052  0.054  0.047 -0.005 -0.047 -0.108 -0.105 -0.111 -0.099 -0.100 -0.121 -0.154 -0.165 -0.166 -0.141 -0.118 -0.069  0.010 -0.003  0.127  0.119  0.292  0.179  0.181  0.161  0.044 -0.139 -0.245 -0.187 -0.260 -0.311 -0.377 -0.387 -0.385 -0.398 -0.332 -0.392 -0.362 -0.301 -0.365 -0.428 -0.502 -0.565 -0.620 -0.666 -0.620 -0.569 -0.437 -0.276 -0.170  0.058  0.120  0.287  0.160  0.036 -0.075 -0.067 -0.095 -0.044 -0.153 -0.174 -0.289 -0.405 -0.363 -0.323 -0.438 -0.462 -0.411 -0.480 -0.552 -0.528 -0.557 -0.657 -0.637 -0.613 -0.500 -0.384 -0.259 -0.061  0.020  0.103 -0.028 -0.145 -0.167 -0.256 -0.307 -0.296 -0.326 -0.393 -0.417 -0.429 -0.459 -0.497 -0.516 -0.525 -0.529 -0.547 -0.577 -0.603 -0.587 -0.582 -0.516 -0.419 -0.294 -0.165  0.015  0.190  0.365  0.496  0.499  0.558  0.675  0.704  0.576  0.614  0.762  0.710  0.541  0.638  0.745  0.519  0.388  0.519  0.464  0.122  0.138  0.103  0.210  0.270  0.144  0.198  0.270  0.263  0.166  0.092  0.014 -0.028 -0.031 -0.083 -0.098 -0.085 -0.118 -0.153 -0.233 -0.113 -0.041 -0.163 -0.106 -0.310 -0.385 -0.515 -0.566 -0.481 -0.415 -0.329 -0.243 -0.167 -0.063 -0.062 -0.153 -0.141 -0.201 -0.282 -0.203 -0.049 -0.086  0.198  0.268  0.369  0.462  0.544  0.628  0.660  0.720  0.809  0.840  0.844  0.893  0.942  0.927  0.943  0.975  0.966  0.972  1.000  0.974  0.934  0.878  0.822  0.757  0.843  0.881  0.771  0.772  0.887  0.827  0.719  0.813  0.840  0.684  0.625  0.699  0.607  0.450  0.210  0.068 -0.013 -0.085 -0.124 -0.123 -0.148 -0.161 -0.155 -0.136 -0.121 -0.088 -0.087 -0.135 -0.134 -0.079 -0.099 -0.147 -0.113 -0.094 -0.165 -0.218 -0.154 -0.177 -0.287 -0.262 -0.197 -0.295 -0.372 -0.306 -0.319 -0.403 -0.384 -0.340 -0.402 -0.470 -0.458 -0.444 -0.341 -0.174 -0.001 -0.075 -0.222 -0.359 -0.309 -0.231 -0.357 -0.418 -0.329 -0.378 -0.432 -0.397 -0.379 -0.422 -0.421 -0.386 -0.337 -0.317 -0.244 -0.188 -0.159 -0.234 -0.232 -0.147 -0.182 -0.254 -0.164 -0.088 -0.185 -0.200 -0.035  0.004 -0.118 -0.001  0.144  0.141  0.095  0.201  0.309  0.268  0.252  0.337  0.373  0.313  0.338  0.276  0.250  0.222  0.140  0.081  0.057  0.012 -0.060 -0.105 -0.157 -0.220 -0.246 -0.281 -0.368 -0.414 -0.387 -0.309 -0.180 -0.016  0.049  0.162  0.166  0.121  0.151  0.048 -0.070 -0.158 -0.279 -0.271 -0.332 -0.278 -0.172 -0.204 -0.137 -0.267 -0.291 -0.378 -0.433 -0.369 -0.266 -0.299 -0.348 -0.242 -0.137 -0.206 -0.215 -0.105 -0.044 -0.125 -0.089  0.029  0.010 -0.056  0.015  0.079  0.026  0.010  0.070  0.090  0.132  0.174  0.178  0.218  0.198  0.220  0.173  0.134
  0.097  0.111  0.136  0.169  0.146  0.138  0.089  0.050  0.071  0.147  0.132  0.094  0.158  0.211  0.182  0.179  0.252  0.262  0.237  0.272  0.320  0.304  0.307  0.377  0.394  0.363  0.354  0.418  0.401  0.318  0.252  0.259  0.333  0.375  0.424  0.427  0.412  0.379  0.314  0.252  0.221  0.191  0.214  0.264  0.290  0.325  0.335  0.380  0.378  0.336  0.276  0.293  0.159  0.243  0.365  0.260  0.175  0.281  0.314  0.296  0.305  0.304  0.287  0.262  0.224  0.252  0.261  0.202  0.191  0.236  0.206  0.116  0.108  0.122  0.045 -0.089 -0.052 -0.108 -0.120 -0.095 -0.056 -0.058 -0.037 -0.099 -0.088 -0.051 -0.066  0.015  0.123  0.047 -0.015  0.127  0.144  0.004  0.025  0.137  0.070 -0.036  0.026  0.087  0.011 -0.037  0.027  0.049 -0.034 -0.043  0.022 -0.008 -0.067 -0.127 -0.166 -0.153 -0.219 -0.264 -0.228 -0.241 -0.320 -0.342 -0.311 -0.356 -0.426 -0.432 -0.413 -0.465 -0.511 -0.492 -0.485 -0.532 -0.545 -0.514 -0.524 -0.544 -0.516 -0.505 -0.466 -0.426 -0.422 -0.269 -0.338 -0.348 -0.405 -0.441 -0.375 -0.380 -0.432 -0.423 -0.360 -0.374 -0.392 -0.336 -0.302 -0.313 -0.343 -0.308 -0.334 -0.276 -0.277 -0.321 -0.264 -0.198 -0.227 -0.229 -0.150 -0.100 -0.119 -0.092 -0.051  0.008  0.008  0.029  0.093  0.104  0.111  0.046 -0.001 -0.072 -0.076 -0.090 -0.086 -0.090 -0.113 -0.148 -0.158 -0.153 -0.128 -0.101 -0.054  0.016 -0.011  0.108  0.144  0.363  0.287  0.298  0.281  0.169 -0.019 -0.131 -0.078 -0.152 -0.202 -0.276 -0.290 -0.286 -0.307 -0.237 -0.305 -0.268 -0.195 -0.252 -0.317 -0.403 -0.483 -0.566 -0.646 -0.635 -0.562 -0.442 -0.260 -0.146  0.091  0.166  0.345  0.226  0.110 -0.011 -0.003 -0.038 -0.017 -0.117 -0.153 -0.265 -0.389 -0.371 -0.328 -0.427 -0.470 -0.438 -0.491 -0.555 -0.554 -0.589 -0.660 -0.641 -0.585 -0.464 -0.326 -0.194  0.015  0.102  0.197  0.069 -0.056 -0.078 -0.169 -0.235 -0.229 -0.243 -0.316 -0.357 -0.363 -0.385 -0.435 -0.464 -0.464 -0.467 -0.501 -0.543 -0.560 -0.547 -0.526 -0.453 -0.337 -0.203 -0.063  0.125  0.285  0.464  0.590  0.588  0.632  0.733  0.771  0.653  0.659  0.791  0.762  0.580  0.630  0.736  0.527  0.354  0.449  0.400  0.062  0.054  0.049  0.170  0.267  0.156  0.224  0.284  0.277  0.169  0.088  0.010 -0.039 -0.035 -0.082 -0.102 -0.110 -0.141 -0.195 -0.280 -0.182 -0.092 -0.196 -0.146 -0.354 -0.407 -0.536 -0.539 -0.415 -0.316 -0.215 -0.120 -0.043  0.063  0.066 -0.030 -0.034 -0.132 -0.257 -0.243 -0.103 -0.181  0.095  0.150  0.252  0.342  0.434  0.533  0.561  0.623  0.738  0.779  0.771  0.833  0.915  0.887  0.892  0.953  0.962  0.942  0.974  1.000  0.981  0.950  0.904  0.859  0.924  0.945  0.861  0.865  0.941  0.883  0.804  0.871  0.859  0.728  0.674  0.684  0.583  0.462  0.228  0.106  0.022 -0.053 -0.095 -0.103 -0.128 -0.149 -0.146 -0.130 -0.113 -0.077 -0.078 -0.127 -0.119 -0.063 -0.085 -0.130 -0.090 -0.074 -0.147 -0.191 -0.124 -0.154 -0.257 -0.224 -0.162 -0.266 -0.329 -0.262 -0.284 -0.364 -0.338 -0.303 -0.377 -0.437 -0.428 -0.428 -0.334 -0.179 -0.024 -0.122 -0.256 -0.385 -0.361 -0.286 -0.395 -0.465 -0.395 -0.430 -0.480 -0.460 -0.436 -0.469 -0.479 -0.447 -0.402 -0.381 -0.322 -0.273 -0.250 -0.318 -0.320 -0.244 -0.275 -0.342 -0.258 -0.188 -0.278 -0.286 -0.127 -0.097 -0.206 -0.084  0.059  0.073  0.040  0.139  0.251  0.233  0.216  0.292  0.340  0.290  0.306  0.238  0.200  0.169  0.076  0.029  0.014 -0.039 -0.113 -0.145 -0.192 -0.263 -0.284 -0.303 -0.379 -0.422 -0.384 -0.313 -0.191 -0.028  0.050  0.158  0.173  0.128  0.144  0.042 -0.079 -0.153 -0.266 -0.254 -0.305 -0.247 -0.143 -0.168 -0.114 -0.240 -0.274 -0.356 -0.424 -0.363 -0.266 -0.320 -0.373 -0.267 -0.178 -0.262 -0.263 -0.155 -0.113 -0.196 -0.149 -0.041 -0.073 -0.131 -0.056 -0.002 -0.056 -0.065 -0.005  0.013  0.059  0.104  0.115  0.163  0.163  0.197  0.157  0.119
  0.095  0.109  0.131  0.156  0.132  0.118  0.070  0.028  0.041  0.116  0.109  0.069  0.123  0.180  0.157  0.147  0.214  0.233  0.207  0.231  0.281  0.274  0.269  0.329  0.357  0.334  0.314  0.377  0.375  0.292  0.234  0.243  0.304  0.345  0.395  0.411  0.396  0.368  0.309  0.248  0.222  0.192  0.217  0.264  0.290  0.323  0.336  0.379  0.380  0.334  0.285  0.301  0.175  0.254  0.366  0.263  0.183  0.281  0.302  0.283  0.283  0.281  0.261  0.243  0.203  0.227  0.243  0.189  0.173  0.218  0.200  0.114  0.105  0.131  0.068 -0.067 -0.030 -0.068 -0.080 -0.056 -0.012 -0.002  0.010 -0.053 -0.052 -0.019 -0.031  0.042  0.124  0.038 -0.014  0.114  0.110 -0.026  0.003  0.100  0.023 -0.073 -0.008  0.041 -0.037 -0.075 -0.012  0.003 -0.076 -0.079 -0.019 -0.052 -0.104 -0.160 -0.191 -0.174 -0.229 -0.277 -0.249 -0.251 -0.323 -0.354 -0.321 -0.352 -0.422 -0.435 -0.408 -0.448 -0.499 -0.483 -0.462 -0.507 -0.526 -0.490 -0.489 -0.513 -0.491 -0.467 -0.422 -0.376 -0.369 -0.231 -0.297 -0.304 -0.367 -0.400 -0.326 -0.339 -0.396 -0.382 -0.318 -0.342 -0.364 -0.303 -0.273 -0.291 -0.322 -0.284 -0.307 -0.249 -0.243 -0.282 -0.228 -0.158 -0.179 -0.183 -0.110 -0.054 -0.071 -0.052 -0.014  0.054  0.049  0.065  0.133  0.150  0.164  0.099  0.049 -0.023 -0.032 -0.051 -0.053 -0.059 -0.082 -0.117 -0.125 -0.115 -0.091 -0.060 -0.017  0.043  0.004  0.101  0.154  0.387  0.338  0.349  0.336  0.224  0.033 -0.084 -0.037 -0.107 -0.150 -0.229 -0.245 -0.234 -0.258 -0.183 -0.253 -0.215 -0.133 -0.186 -0.251 -0.346 -0.431 -0.535 -0.633 -0.649 -0.572 -0.471 -0.286 -0.173  0.060  0.143  0.329  0.218  0.113 -0.012  0.001 -0.038 -0.035 -0.125 -0.169 -0.278 -0.402 -0.399 -0.355 -0.442 -0.494 -0.472 -0.516 -0.570 -0.581 -0.618 -0.669 -0.653 -0.580 -0.463 -0.318 -0.188  0.021  0.110  0.213  0.092 -0.035 -0.053 -0.143 -0.219 -0.217 -0.218 -0.291 -0.344 -0.344 -0.355 -0.413 -0.449 -0.438 -0.440 -0.483 -0.533 -0.542 -0.533 -0.502 -0.432 -0.307 -0.174 -0.031  0.157  0.300  0.484  0.606  0.600  0.632  0.719  0.764  0.648  0.628  0.754  0.740  0.544  0.566  0.675  0.473  0.278  0.357  0.317 -0.016 -0.036 -0.030  0.095  0.210  0.111  0.191  0.245  0.244  0.143  0.065 -0.011 -0.068 -0.068 -0.115 -0.138 -0.161 -0.193 -0.254 -0.337 -0.256 -0.164 -0.254 -0.209 -0.408 -0.439 -0.551 -0.523 -0.381 -0.258 -0.154 -0.052  0.024  0.128  0.134  0.031  0.020 -0.106 -0.245 -0.272 -0.160 -0.259  0.003  0.055  0.165  0.250  0.338  0.446  0.480  0.536  0.658  0.715  0.701  0.762  0.863  0.839  0.833  0.903  0.933  0.906  0.934  0.981  1.000  0.971  0.936  0.890  0.934  0.955  0.889  0.880  0.934  0.891  0.826  0.865  0.841  0.736  0.677  0.650  0.559  0.471  0.251  0.145  0.068 -0.008 -0.049 -0.061 -0.087 -0.113 -0.112 -0.101 -0.084 -0.047 -0.051 -0.099 -0.085 -0.031 -0.055 -0.095 -0.049 -0.037 -0.110 -0.145 -0.076 -0.111 -0.210 -0.166 -0.107 -0.216 -0.271 -0.199 -0.225 -0.307 -0.278 -0.245 -0.325 -0.385 -0.383 -0.397 -0.318 -0.174 -0.040 -0.142 -0.270 -0.382 -0.369 -0.309 -0.405 -0.468 -0.414 -0.443 -0.484 -0.471 -0.449 -0.472 -0.482 -0.452 -0.409 -0.387 -0.338 -0.298 -0.275 -0.336 -0.345 -0.277 -0.300 -0.364 -0.294 -0.225 -0.305 -0.319 -0.170 -0.143 -0.241 -0.134  0.007  0.031 -0.002  0.085  0.200  0.193  0.170  0.239  0.294  0.248  0.258  0.186  0.143  0.114  0.020 -0.024 -0.033 -0.084 -0.158 -0.185 -0.223 -0.293 -0.314 -0.324 -0.387 -0.422 -0.379 -0.321 -0.208 -0.054  0.030  0.132  0.154  0.106  0.112  0.012 -0.106 -0.166 -0.266 -0.248 -0.285 -0.231 -0.134 -0.148 -0.104 -0.214 -0.241 -0.309 -0.381 -0.317 -0.225 -0.293 -0.343 -0.236 -0.161 -0.252 -0.246 -0.141 -0.115 -0.196 -0.141 -0.045 -0.085 -0.136 -0.059 -0.016 -0.071 -0.074 -0.014  0.001  0.048  0.093  0.108  0.155  0.164  0.200  0.162  0.124
  0.053  0.057  0.071  0.086  0.058  0.037 -0.012 -0.056 -0.049  0.026  0.025 -0.019  0.030  0.092  0.072  0.055  0.124  0.150  0.121  0.141  0.199  0.196  0.183  0.250  0.289  0.271  0.250  0.328  0.342  0.260  0.221  0.242  0.291  0.323  0.369  0.395  0.368  0.343  0.284  0.226  0.206  0.174  0.205  0.250  0.277  0.308  0.327  0.372  0.374  0.329  0.279  0.283  0.156  0.234  0.334  0.225  0.153  0.246  0.251  0.228  0.217  0.216  0.189  0.172  0.125  0.147  0.172  0.118  0.095  0.145  0.136  0.048  0.043  0.089  0.035 -0.093 -0.035 -0.046 -0.055 -0.028  0.030  0.047  0.053 -0.019 -0.024  0.022 -0.027  0.023  0.084 -0.019 -0.077  0.040  0.024 -0.116 -0.084  0.003 -0.078 -0.172 -0.105 -0.061 -0.139 -0.173 -0.111 -0.097 -0.176 -0.176 -0.118 -0.149 -0.198 -0.252 -0.277 -0.259 -0.303 -0.353 -0.333 -0.326 -0.388 -0.425 -0.394 -0.408 -0.472 -0.492 -0.459 -0.481 -0.530 -0.517 -0.481 -0.515 -0.534 -0.493 -0.478 -0.499 -0.477 -0.442 -0.379 -0.333 -0.322 -0.201 -0.262 -0.266 -0.336 -0.367 -0.291 -0.310 -0.370 -0.356 -0.292 -0.321 -0.349 -0.287 -0.260 -0.283 -0.311 -0.270 -0.289 -0.231 -0.220 -0.253 -0.202 -0.130 -0.143 -0.148 -0.079 -0.019 -0.032 -0.018  0.018  0.097  0.078  0.095  0.165  0.190  0.217  0.140  0.086  0.008 -0.008 -0.033 -0.042 -0.050 -0.075 -0.110 -0.116 -0.103 -0.079 -0.044 -0.006  0.043 -0.006  0.077  0.173  0.442  0.431  0.452  0.442  0.339  0.152  0.033  0.075  0.006 -0.036 -0.120 -0.140 -0.129 -0.161 -0.083 -0.160 -0.116 -0.025 -0.068 -0.132 -0.235 -0.333 -0.460 -0.587 -0.634 -0.539 -0.452 -0.251 -0.135  0.099  0.191  0.381  0.281  0.188  0.058  0.069  0.024 -0.004 -0.082 -0.136 -0.240 -0.367 -0.388 -0.343 -0.412 -0.481 -0.478 -0.504 -0.549 -0.581 -0.623 -0.644 -0.627 -0.525 -0.405 -0.243 -0.111  0.102  0.192  0.301  0.188  0.059  0.041 -0.048 -0.136 -0.139 -0.124 -0.201 -0.268 -0.262 -0.265 -0.333 -0.378 -0.358 -0.360 -0.417 -0.477 -0.476 -0.471 -0.425 -0.351 -0.210 -0.074  0.075  0.263  0.388  0.568  0.678  0.669  0.684  0.753  0.804  0.704  0.654  0.758  0.767  0.570  0.545  0.647  0.470  0.244  0.283  0.248 -0.066 -0.110 -0.074  0.062  0.209  0.128  0.218  0.257  0.255  0.146  0.064 -0.009 -0.070 -0.063 -0.103 -0.131 -0.169 -0.199 -0.276 -0.363 -0.308 -0.200 -0.268 -0.233 -0.430 -0.438 -0.549 -0.474 -0.298 -0.150 -0.035  0.070  0.145  0.248  0.255  0.152  0.125 -0.031 -0.209 -0.298 -0.201 -0.337 -0.093 -0.060  0.046  0.125  0.222  0.339  0.367  0.424  0.567  0.631  0.606  0.680  0.806  0.772  0.757  0.851  0.892  0.844  0.878  0.950  0.971  1.000  0.979  0.961  0.981  0.975  0.940  0.940  0.949  0.907  0.876  0.888  0.826  0.748  0.699  0.610  0.511  0.461  0.255  0.173  0.095  0.019 -0.024 -0.043 -0.069 -0.101 -0.101 -0.093 -0.075 -0.037 -0.042 -0.088 -0.069 -0.017 -0.041 -0.077 -0.028 -0.019 -0.091 -0.117 -0.049 -0.088 -0.178 -0.129 -0.076 -0.187 -0.226 -0.157 -0.191 -0.265 -0.230 -0.208 -0.297 -0.346 -0.345 -0.373 -0.302 -0.174 -0.063 -0.184 -0.294 -0.396 -0.411 -0.352 -0.430 -0.501 -0.465 -0.480 -0.517 -0.519 -0.492 -0.505 -0.526 -0.500 -0.463 -0.440 -0.406 -0.374 -0.358 -0.411 -0.421 -0.364 -0.384 -0.442 -0.378 -0.318 -0.389 -0.395 -0.255 -0.238 -0.320 -0.209 -0.075 -0.036 -0.053  0.024  0.138  0.154  0.133  0.189  0.254  0.221  0.223  0.148  0.094  0.062 -0.039 -0.070 -0.069 -0.128 -0.201 -0.214 -0.247 -0.322 -0.338 -0.332 -0.384 -0.415 -0.363 -0.313 -0.209 -0.060  0.034  0.127  0.161  0.114  0.107  0.010 -0.107 -0.152 -0.244 -0.223 -0.250 -0.193 -0.100 -0.109 -0.079 -0.183 -0.221 -0.283 -0.366 -0.307 -0.224 -0.309 -0.361 -0.258 -0.201 -0.305 -0.290 -0.191 -0.184 -0.264 -0.201 -0.117 -0.168 -0.209 -0.131 -0.099 -0.153 -0.149 -0.089 -0.077 -0.027  0.020  0.040  0.093  0.124  0.170  0.142  0.106
  0.071  0.082  0.098  0.110  0.083  0.057  0.011 -0.035 -0.038  0.032  0.042 -0.004  0.031  0.095  0.084  0.056  0.115  0.150  0.120  0.124  0.182  0.188  0.164  0.214  0.262  0.250  0.208  0.274  0.299  0.213  0.172  0.193  0.231  0.266  0.318  0.359  0.347  0.333  0.285  0.231  0.216  0.185  0.216  0.257  0.281  0.309  0.328  0.362  0.364  0.307  0.278  0.290  0.180  0.250  0.343  0.245  0.176  0.259  0.259  0.238  0.221  0.221  0.193  0.187  0.140  0.154  0.187  0.142  0.113  0.161  0.164  0.082  0.066  0.117  0.086 -0.049 -0.010 -0.007 -0.023 -0.001  0.063  0.100  0.100  0.030  0.016  0.044  0.013  0.065  0.095 -0.015 -0.050  0.053  0.009 -0.122 -0.073 -0.005 -0.098 -0.176 -0.102 -0.075 -0.158 -0.177 -0.116 -0.113 -0.187 -0.177 -0.126 -0.163 -0.202 -0.250 -0.263 -0.239 -0.272 -0.328 -0.316 -0.297 -0.354 -0.403 -0.370 -0.371 -0.439 -0.469 -0.425 -0.439 -0.500 -0.493 -0.440 -0.476 -0.510 -0.465 -0.439 -0.472 -0.463 -0.414 -0.351 -0.291 -0.273 -0.162 -0.211 -0.208 -0.287 -0.317 -0.228 -0.254 -0.325 -0.305 -0.233 -0.276 -0.311 -0.241 -0.215 -0.252 -0.282 -0.234 -0.249 -0.187 -0.168 -0.199 -0.146 -0.066 -0.072 -0.081 -0.012  0.053  0.039  0.045  0.080  0.167  0.137  0.143  0.227  0.265  0.297  0.224  0.164  0.083  0.061  0.030  0.018  0.005 -0.018 -0.055 -0.057 -0.036 -0.008  0.033  0.071  0.119  0.059  0.126  0.227  0.489  0.488  0.494  0.482  0.368  0.174  0.047  0.078  0.017 -0.013 -0.102 -0.122 -0.099 -0.131 -0.049 -0.127 -0.083  0.021 -0.017 -0.077 -0.191 -0.284 -0.428 -0.562 -0.634 -0.550 -0.490 -0.298 -0.194  0.033  0.126  0.321  0.228  0.142  0.010  0.026 -0.020 -0.060 -0.138 -0.190 -0.288 -0.410 -0.438 -0.393 -0.452 -0.522 -0.525 -0.541 -0.577 -0.616 -0.652 -0.655 -0.639 -0.531 -0.425 -0.262 -0.140  0.068  0.157  0.273  0.165  0.036  0.022 -0.064 -0.161 -0.168 -0.139 -0.213 -0.289 -0.277 -0.266 -0.340 -0.389 -0.358 -0.357 -0.423 -0.488 -0.476 -0.477 -0.420 -0.355 -0.210 -0.081  0.071  0.255  0.362  0.553  0.657  0.640  0.643  0.702  0.763  0.660  0.586  0.693  0.719  0.502  0.460  0.579  0.405  0.155  0.197  0.186 -0.132 -0.192 -0.162 -0.032  0.120  0.045  0.143  0.181  0.189  0.095  0.020 -0.052 -0.122 -0.129 -0.170 -0.200 -0.248 -0.276 -0.354 -0.432 -0.387 -0.287 -0.343 -0.303 -0.476 -0.450 -0.533 -0.435 -0.259 -0.093  0.011  0.122  0.191  0.291  0.307  0.199  0.183  0.009 -0.160 -0.277 -0.224 -0.382 -0.156 -0.122  0.004  0.070  0.150  0.284  0.325  0.361  0.503  0.595  0.561  0.617  0.761  0.741  0.705  0.796  0.862  0.805  0.822  0.904  0.936  0.979  1.000  0.975  0.963  0.977  0.971  0.947  0.940  0.931  0.913  0.893  0.836  0.796  0.739  0.617  0.537  0.521  0.323  0.253  0.180  0.100  0.055  0.029 -0.003 -0.040 -0.047 -0.047 -0.030  0.008 -0.002 -0.047 -0.019  0.030  0.000 -0.027  0.030  0.033 -0.042 -0.054  0.017 -0.031 -0.118 -0.056 -0.007 -0.127 -0.159 -0.083 -0.123 -0.205 -0.165 -0.142 -0.239 -0.299 -0.313 -0.361 -0.316 -0.199 -0.102 -0.220 -0.331 -0.408 -0.422 -0.386 -0.452 -0.505 -0.483 -0.497 -0.516 -0.519 -0.498 -0.498 -0.513 -0.487 -0.445 -0.421 -0.392 -0.372 -0.351 -0.396 -0.420 -0.370 -0.377 -0.439 -0.394 -0.330 -0.393 -0.416 -0.287 -0.270 -0.348 -0.265 -0.131 -0.088 -0.117 -0.048  0.071  0.088  0.059  0.114  0.184  0.148  0.148  0.070  0.017 -0.011 -0.106 -0.141 -0.142 -0.194 -0.263 -0.279 -0.306 -0.371 -0.388 -0.381 -0.420 -0.440 -0.390 -0.356 -0.262 -0.125 -0.026  0.065  0.105  0.053  0.039 -0.059 -0.173 -0.207 -0.285 -0.258 -0.266 -0.218 -0.134 -0.128 -0.109 -0.190 -0.204 -0.238 -0.320 -0.250 -0.172 -0.272 -0.311 -0.202 -0.158 -0.267 -0.240 -0.142 -0.151 -0.226 -0.153 -0.081 -0.142 -0.173 -0.090 -0.073 -0.128 -0.115 -0.055 -0.046  0.004  0.050  0.071  0.121  0.157  0.197  0.171  0.132
  0.016  0.011  0.011  0.013 -0.019 -0.048 -0.094 -0.139 -0.141 -0.072 -0.063 -0.110 -0.073 -0.010 -0.022 -0.049  0.015  0.049  0.017  0.027  0.091  0.095  0.072  0.135  0.188  0.179  0.148  0.233  0.268  0.187  0.171  0.205  0.235  0.256  0.298  0.338  0.311  0.295  0.243  0.192  0.182  0.151  0.185  0.226  0.251  0.276  0.300  0.339  0.340  0.290  0.250  0.244  0.131  0.200  0.282  0.177  0.117  0.196  0.183  0.156  0.132  0.133  0.098  0.088  0.037  0.052  0.088  0.040  0.009  0.061  0.068 -0.016 -0.022  0.048  0.015 -0.105 -0.035 -0.011 -0.020  0.006  0.080  0.113  0.111  0.035  0.025  0.073 -0.013  0.010  0.035 -0.085 -0.136 -0.043 -0.081 -0.214 -0.174 -0.108 -0.193 -0.274 -0.206 -0.175 -0.249 -0.273 -0.216 -0.207 -0.279 -0.273 -0.221 -0.251 -0.291 -0.339 -0.351 -0.331 -0.357 -0.409 -0.402 -0.382 -0.428 -0.474 -0.446 -0.437 -0.493 -0.522 -0.480 -0.480 -0.527 -0.521 -0.465 -0.486 -0.509 -0.464 -0.431 -0.451 -0.435 -0.385 -0.308 -0.257 -0.238 -0.145 -0.191 -0.189 -0.265 -0.293 -0.213 -0.240 -0.306 -0.291 -0.227 -0.265 -0.301 -0.240 -0.216 -0.249 -0.273 -0.228 -0.239 -0.181 -0.164 -0.188 -0.141 -0.067 -0.069 -0.075 -0.013  0.050  0.041  0.046  0.077  0.167  0.131  0.141  0.220  0.257  0.298  0.212  0.154  0.070  0.045  0.012 -0.007 -0.019 -0.043 -0.078 -0.080 -0.059 -0.035  0.005  0.039  0.075  0.015  0.078  0.217  0.506  0.537  0.559  0.550  0.458  0.281  0.163  0.193  0.131  0.097  0.010 -0.012  0.004 -0.035  0.040 -0.042  0.006  0.107  0.081  0.024 -0.086 -0.190 -0.340 -0.492 -0.580 -0.474 -0.417 -0.213 -0.106  0.114  0.210  0.397  0.316  0.242  0.112  0.121  0.069  0.012 -0.054 -0.114 -0.204 -0.325 -0.371 -0.327 -0.369 -0.453 -0.471 -0.475 -0.504 -0.560 -0.602 -0.583 -0.568 -0.439 -0.325 -0.154 -0.031  0.174  0.259  0.371  0.273  0.148  0.132  0.048 -0.050 -0.059 -0.025 -0.100 -0.181 -0.167 -0.156 -0.233 -0.287 -0.255 -0.256 -0.327 -0.396 -0.381 -0.381 -0.316 -0.245 -0.094  0.036  0.184  0.361  0.454  0.626  0.714  0.698  0.691  0.734  0.794  0.714  0.627  0.705  0.746  0.549  0.470  0.569  0.430  0.171  0.167  0.153 -0.129 -0.205 -0.143 -0.006  0.168  0.110  0.208  0.230  0.231  0.122  0.039 -0.026 -0.089 -0.079 -0.107 -0.139 -0.197 -0.221 -0.312 -0.394 -0.372 -0.256 -0.292 -0.264 -0.439 -0.408 -0.502 -0.375 -0.174 -0.002  0.113  0.217  0.284  0.381  0.392  0.294  0.259  0.076 -0.130 -0.289 -0.230 -0.408 -0.204 -0.193 -0.088 -0.026  0.069  0.198  0.223  0.268  0.426  0.506  0.465  0.540  0.695  0.657  0.625  0.737  0.800  0.729  0.757  0.859  0.890  0.961  0.975  1.000  0.976  0.950  0.968  0.967  0.922  0.899  0.911  0.883  0.784  0.756  0.720  0.555  0.458  0.461  0.281  0.231  0.155  0.081  0.036  0.006 -0.022 -0.061 -0.066 -0.065 -0.048 -0.011 -0.018 -0.060 -0.033  0.014 -0.011 -0.037  0.016  0.019 -0.050 -0.060  0.006 -0.040 -0.115 -0.057 -0.016 -0.126 -0.142 -0.077 -0.121 -0.187 -0.146 -0.135 -0.233 -0.273 -0.280 -0.328 -0.279 -0.179 -0.102 -0.236 -0.322 -0.399 -0.442 -0.396 -0.445 -0.515 -0.506 -0.504 -0.528 -0.547 -0.517 -0.514 -0.543 -0.521 -0.490 -0.468 -0.453 -0.434 -0.426 -0.466 -0.482 -0.441 -0.453 -0.501 -0.456 -0.407 -0.462 -0.465 -0.346 -0.342 -0.403 -0.304 -0.183 -0.132 -0.134 -0.072  0.036  0.076  0.056  0.097  0.169  0.150  0.144  0.069  0.007 -0.025 -0.125 -0.142 -0.133 -0.194 -0.259 -0.259 -0.283 -0.357 -0.365 -0.344 -0.376 -0.399 -0.341 -0.307 -0.224 -0.091  0.010  0.088  0.135  0.091  0.068 -0.021 -0.130 -0.154 -0.226 -0.204 -0.209 -0.155 -0.076 -0.074 -0.065 -0.149 -0.187 -0.229 -0.319 -0.265 -0.198 -0.304 -0.350 -0.254 -0.225 -0.336 -0.309 -0.222 -0.241 -0.313 -0.240 -0.180 -0.241 -0.267 -0.190 -0.177 -0.226 -0.213 -0.157 -0.148 -0.099 -0.053 -0.025  0.030  0.081  0.133  0.117  0.087
  0.020  0.014  0.019  0.030 -0.001 -0.023 -0.073 -0.116 -0.107 -0.033 -0.035 -0.081 -0.029  0.032  0.009 -0.006  0.067  0.091  0.059  0.086  0.148  0.140  0.128  0.206  0.246  0.227  0.213  0.303  0.320  0.237  0.211  0.242  0.290  0.313  0.355  0.379  0.346  0.322  0.260  0.205  0.187  0.156  0.188  0.233  0.261  0.290  0.310  0.356  0.356  0.312  0.253  0.247  0.117  0.195  0.292  0.179  0.111  0.203  0.204  0.178  0.165  0.167  0.134  0.115  0.065  0.088  0.114  0.057  0.033  0.085  0.076 -0.015 -0.017  0.039 -0.018 -0.139 -0.062 -0.065 -0.071 -0.041  0.026  0.043  0.052 -0.028 -0.029  0.031 -0.059 -0.025  0.038 -0.071 -0.139 -0.024 -0.034 -0.176 -0.148 -0.060 -0.135 -0.232 -0.167 -0.119 -0.192 -0.230 -0.169 -0.151 -0.229 -0.232 -0.172 -0.199 -0.249 -0.304 -0.331 -0.315 -0.356 -0.404 -0.386 -0.381 -0.437 -0.472 -0.445 -0.455 -0.512 -0.532 -0.501 -0.516 -0.558 -0.546 -0.509 -0.534 -0.548 -0.508 -0.489 -0.503 -0.478 -0.443 -0.372 -0.329 -0.317 -0.201 -0.258 -0.263 -0.331 -0.363 -0.291 -0.311 -0.370 -0.360 -0.297 -0.325 -0.354 -0.297 -0.269 -0.291 -0.316 -0.275 -0.291 -0.234 -0.225 -0.256 -0.205 -0.135 -0.148 -0.149 -0.081 -0.022 -0.033 -0.017  0.018  0.100  0.072  0.091  0.165  0.191  0.224  0.135  0.081 -0.003 -0.021 -0.049 -0.061 -0.069 -0.094 -0.131 -0.137 -0.123 -0.099 -0.062 -0.021  0.027 -0.017  0.074  0.194  0.476  0.475  0.501  0.487  0.395  0.217  0.103  0.144  0.072  0.028 -0.055 -0.074 -0.068 -0.104 -0.031 -0.113 -0.066  0.025 -0.011 -0.073 -0.172 -0.273 -0.400 -0.535 -0.588 -0.481 -0.395 -0.187 -0.072  0.161  0.251  0.436  0.340  0.250  0.121  0.125  0.075  0.040 -0.038 -0.094 -0.191 -0.316 -0.346 -0.300 -0.360 -0.436 -0.442 -0.459 -0.502 -0.543 -0.585 -0.596 -0.576 -0.463 -0.338 -0.172 -0.039  0.172  0.259  0.364  0.254  0.127  0.106  0.016 -0.071 -0.073 -0.058 -0.135 -0.204 -0.196 -0.200 -0.271 -0.317 -0.297 -0.302 -0.362 -0.423 -0.420 -0.412 -0.361 -0.283 -0.139 -0.002  0.146  0.329  0.450  0.620  0.718  0.708  0.719  0.782  0.833  0.746  0.693  0.783  0.802  0.616  0.573  0.668  0.513  0.279  0.292  0.262 -0.034 -0.093 -0.041  0.097  0.254  0.178  0.266  0.296  0.290  0.167  0.078  0.007 -0.047 -0.032 -0.062 -0.092 -0.132 -0.156 -0.240 -0.327 -0.284 -0.166 -0.222 -0.189 -0.386 -0.388 -0.509 -0.422 -0.235 -0.090  0.028  0.127  0.199  0.302  0.308  0.214  0.183  0.030 -0.166 -0.276 -0.172 -0.325 -0.092 -0.076  0.018  0.092  0.198  0.316  0.332  0.391  0.544  0.602  0.569  0.652  0.785  0.738  0.723  0.829  0.866  0.806  0.843  0.924  0.934  0.981  0.963  0.976  1.000  0.972  0.953  0.972  0.960  0.910  0.900  0.911  0.824  0.753  0.722  0.607  0.492  0.449  0.246  0.172  0.085  0.010 -0.037 -0.060 -0.088 -0.121 -0.121 -0.113 -0.096 -0.057 -0.061 -0.106 -0.087 -0.035 -0.058 -0.093 -0.045 -0.036 -0.107 -0.133 -0.066 -0.105 -0.190 -0.143 -0.095 -0.201 -0.230 -0.168 -0.206 -0.271 -0.234 -0.219 -0.309 -0.349 -0.346 -0.374 -0.301 -0.181 -0.075 -0.206 -0.303 -0.408 -0.438 -0.369 -0.438 -0.521 -0.489 -0.494 -0.534 -0.544 -0.511 -0.523 -0.552 -0.526 -0.495 -0.474 -0.445 -0.413 -0.404 -0.457 -0.461 -0.408 -0.432 -0.484 -0.418 -0.366 -0.435 -0.430 -0.294 -0.285 -0.362 -0.238 -0.109 -0.070 -0.070  0.007  0.115  0.142  0.129  0.179  0.244  0.220  0.222  0.148  0.090  0.055 -0.048 -0.070 -0.066 -0.131 -0.201 -0.206 -0.240 -0.321 -0.330 -0.319 -0.369 -0.406 -0.350 -0.298 -0.198 -0.049  0.047  0.135  0.172  0.131  0.121  0.027 -0.089 -0.132 -0.224 -0.209 -0.234 -0.173 -0.082 -0.095 -0.071 -0.181 -0.232 -0.297 -0.385 -0.334 -0.258 -0.346 -0.401 -0.304 -0.254 -0.358 -0.342 -0.247 -0.246 -0.322 -0.259 -0.181 -0.232 -0.270 -0.194 -0.164 -0.214 -0.209 -0.151 -0.138 -0.089 -0.041 -0.017  0.040  0.079  0.132  0.111  0.080
  0.092  0.106  0.127  0.149  0.124  0.103  0.055  0.010  0.013  0.087  0.090  0.044  0.088  0.150  0.133  0.110  0.173  0.202  0.172  0.183  0.238  0.237  0.220  0.274  0.313  0.293  0.254  0.317  0.327  0.236  0.182  0.197  0.250  0.291  0.345  0.377  0.372  0.355  0.305  0.248  0.228  0.197  0.225  0.269  0.292  0.324  0.338  0.373  0.370  0.309  0.274  0.293  0.176  0.253  0.359  0.262  0.184  0.277  0.291  0.271  0.265  0.265  0.241  0.231  0.187  0.204  0.230  0.181  0.156  0.202  0.196  0.110  0.089  0.126  0.085 -0.060 -0.029 -0.046 -0.066 -0.045  0.018  0.048  0.061 -0.012 -0.020  0.005 -0.017  0.049  0.103  0.002 -0.035  0.084  0.055 -0.080 -0.033  0.050 -0.040 -0.126 -0.051 -0.014 -0.099 -0.125 -0.060 -0.053 -0.131 -0.124 -0.068 -0.105 -0.150 -0.203 -0.223 -0.201 -0.245 -0.300 -0.282 -0.271 -0.338 -0.382 -0.349 -0.364 -0.436 -0.463 -0.425 -0.452 -0.513 -0.505 -0.464 -0.506 -0.539 -0.499 -0.482 -0.516 -0.505 -0.467 -0.413 -0.352 -0.337 -0.204 -0.255 -0.254 -0.330 -0.365 -0.277 -0.297 -0.368 -0.351 -0.275 -0.313 -0.345 -0.277 -0.246 -0.278 -0.311 -0.263 -0.281 -0.216 -0.203 -0.240 -0.179 -0.099 -0.114 -0.121 -0.043  0.020  0.001  0.015  0.056  0.136  0.107  0.116  0.206  0.240  0.265  0.191  0.132  0.050  0.032  0.004 -0.002 -0.014 -0.037 -0.077 -0.081 -0.063 -0.031  0.010  0.057  0.120  0.072  0.164  0.244  0.488  0.452  0.449  0.430  0.307  0.108 -0.020  0.016 -0.050 -0.085 -0.171 -0.187 -0.167 -0.194 -0.114 -0.193 -0.150 -0.050 -0.095 -0.156 -0.266 -0.349 -0.476 -0.590 -0.636 -0.561 -0.485 -0.294 -0.192  0.042  0.127  0.321  0.215  0.115 -0.017 -0.005 -0.049 -0.068 -0.161 -0.203 -0.306 -0.428 -0.439 -0.394 -0.466 -0.528 -0.516 -0.544 -0.590 -0.615 -0.647 -0.672 -0.653 -0.562 -0.453 -0.295 -0.172  0.041  0.127  0.239  0.121 -0.010 -0.028 -0.119 -0.208 -0.211 -0.193 -0.268 -0.335 -0.326 -0.324 -0.393 -0.435 -0.411 -0.411 -0.469 -0.527 -0.523 -0.519 -0.469 -0.403 -0.265 -0.134  0.019  0.207  0.335  0.531  0.641  0.625  0.642  0.719  0.777  0.663  0.614  0.738  0.750  0.535  0.526  0.653  0.463  0.228  0.296  0.284 -0.055 -0.105 -0.096  0.029  0.161  0.067  0.157  0.204  0.209  0.110  0.031 -0.046 -0.111 -0.117 -0.160 -0.187 -0.222 -0.249 -0.318 -0.395 -0.330 -0.236 -0.306 -0.254 -0.436 -0.426 -0.521 -0.458 -0.302 -0.158 -0.061  0.046  0.116  0.220  0.237  0.132  0.132 -0.013 -0.161 -0.234 -0.158 -0.301 -0.055 -0.013  0.115  0.184  0.264  0.397  0.436  0.472  0.606  0.692  0.659  0.711  0.840  0.820  0.789  0.866  0.919  0.869  0.881  0.945  0.955  0.975  0.977  0.950  0.972  1.000  0.972  0.956  0.978  0.963  0.926  0.932  0.895  0.833  0.776  0.693  0.604  0.554  0.334  0.242  0.159  0.076  0.026  0.003 -0.032 -0.066 -0.074 -0.071 -0.054 -0.015 -0.025 -0.073 -0.047  0.004 -0.026 -0.059 -0.002  0.003 -0.076 -0.095 -0.022 -0.070 -0.166 -0.107 -0.054 -0.176 -0.219 -0.140 -0.178 -0.266 -0.227 -0.197 -0.292 -0.360 -0.373 -0.410 -0.354 -0.221 -0.099 -0.210 -0.336 -0.427 -0.423 -0.376 -0.459 -0.513 -0.473 -0.496 -0.522 -0.515 -0.494 -0.503 -0.512 -0.483 -0.434 -0.411 -0.368 -0.339 -0.315 -0.369 -0.390 -0.329 -0.343 -0.411 -0.355 -0.285 -0.361 -0.385 -0.243 -0.221 -0.317 -0.224 -0.082 -0.052 -0.087 -0.003  0.117  0.117  0.093  0.160  0.222  0.179  0.187  0.110  0.064  0.034 -0.059 -0.103 -0.113 -0.165 -0.235 -0.261 -0.297 -0.361 -0.381 -0.386 -0.438 -0.466 -0.422 -0.377 -0.271 -0.122 -0.027  0.074  0.107  0.055  0.052 -0.052 -0.172 -0.222 -0.314 -0.292 -0.310 -0.260 -0.170 -0.172 -0.143 -0.236 -0.249 -0.291 -0.369 -0.294 -0.208 -0.298 -0.337 -0.222 -0.163 -0.266 -0.243 -0.138 -0.131 -0.210 -0.140 -0.055 -0.109 -0.148 -0.065 -0.036 -0.093 -0.085 -0.022 -0.009  0.041  0.087  0.105  0.154  0.178  0.213  0.182  0.141
  0.069  0.079  0.091  0.101  0.074  0.045  0.000 -0.047 -0.056  0.013  0.027 -0.021  0.006  0.071  0.063  0.029  0.083  0.122  0.090  0.086  0.145  0.154  0.124  0.169  0.222  0.212  0.158  0.223  0.253  0.163  0.125  0.150  0.183  0.218  0.271  0.319  0.317  0.311  0.271  0.221  0.211  0.181  0.213  0.251  0.272  0.298  0.316  0.342  0.339  0.272  0.252  0.266  0.166  0.233  0.321  0.232  0.166  0.243  0.241  0.219  0.199  0.200  0.171  0.171  0.123  0.132  0.170  0.129  0.095  0.142  0.153  0.073  0.047  0.104  0.089 -0.052 -0.018 -0.001 -0.024 -0.004  0.073  0.122  0.128  0.051  0.035  0.054  0.011  0.055  0.068 -0.048 -0.071  0.023 -0.034 -0.159 -0.099 -0.040 -0.138 -0.207 -0.129 -0.110 -0.194 -0.205 -0.144 -0.145 -0.216 -0.200 -0.153 -0.191 -0.224 -0.270 -0.275 -0.250 -0.275 -0.334 -0.328 -0.302 -0.354 -0.410 -0.378 -0.369 -0.437 -0.475 -0.426 -0.432 -0.497 -0.497 -0.433 -0.466 -0.508 -0.463 -0.427 -0.465 -0.464 -0.409 -0.344 -0.274 -0.252 -0.145 -0.180 -0.172 -0.256 -0.288 -0.192 -0.221 -0.300 -0.279 -0.201 -0.251 -0.292 -0.220 -0.194 -0.238 -0.268 -0.215 -0.227 -0.161 -0.139 -0.170 -0.111 -0.026 -0.031 -0.040  0.031  0.100  0.083  0.086  0.123  0.214  0.167  0.168  0.269  0.317  0.356  0.277  0.214  0.127  0.100  0.063  0.050  0.033  0.010 -0.031 -0.030 -0.004  0.029  0.077  0.120  0.171  0.111  0.180  0.294  0.551  0.552  0.545  0.527  0.410  0.217  0.087  0.109  0.053  0.028 -0.062 -0.080 -0.052 -0.085 -0.003 -0.086 -0.041  0.071  0.040 -0.013 -0.132 -0.217 -0.369 -0.506 -0.593 -0.514 -0.472 -0.282 -0.191  0.029  0.117  0.311  0.222  0.140  0.008  0.021 -0.028 -0.076 -0.159 -0.205 -0.295 -0.411 -0.446 -0.401 -0.448 -0.522 -0.530 -0.535 -0.565 -0.612 -0.641 -0.629 -0.612 -0.496 -0.397 -0.232 -0.121  0.084  0.165  0.281  0.179  0.051  0.035 -0.050 -0.150 -0.159 -0.119 -0.193 -0.274 -0.255 -0.238 -0.316 -0.366 -0.328 -0.326 -0.398 -0.466 -0.446 -0.450 -0.381 -0.321 -0.173 -0.051  0.103  0.281  0.376  0.569  0.660  0.635  0.629  0.683  0.751  0.652  0.565  0.669  0.712  0.491  0.434  0.563  0.404  0.136  0.171  0.182 -0.131 -0.211 -0.184 -0.062  0.094  0.022  0.121  0.154  0.162  0.070 -0.006 -0.077 -0.147 -0.155 -0.190 -0.220 -0.273 -0.296 -0.375 -0.445 -0.410 -0.313 -0.352 -0.305 -0.461 -0.409 -0.479 -0.367 -0.191 -0.021  0.071  0.180  0.242  0.339  0.363  0.260  0.256  0.082 -0.083 -0.222 -0.192 -0.375 -0.168 -0.142 -0.009  0.042  0.115  0.263  0.303  0.324  0.470  0.576  0.530  0.577  0.734  0.716  0.665  0.757  0.835  0.768  0.771  0.861  0.889  0.940  0.971  0.968  0.953  0.972  1.000  0.975  0.947  0.958  0.962  0.924  0.860  0.850  0.800  0.648  0.566  0.572  0.377  0.315  0.236  0.153  0.101  0.068  0.030 -0.012 -0.027 -0.031 -0.015  0.024  0.009 -0.035  0.001  0.047  0.014 -0.009  0.055  0.053 -0.025 -0.026  0.046 -0.011 -0.094 -0.022  0.020 -0.105 -0.127 -0.049 -0.097 -0.180 -0.135 -0.114 -0.218 -0.282 -0.307 -0.367 -0.337 -0.231 -0.141 -0.261 -0.369 -0.430 -0.448 -0.422 -0.478 -0.523 -0.509 -0.518 -0.528 -0.534 -0.514 -0.505 -0.518 -0.493 -0.447 -0.424 -0.399 -0.385 -0.365 -0.406 -0.436 -0.391 -0.393 -0.456 -0.421 -0.359 -0.419 -0.447 -0.326 -0.314 -0.392 -0.317 -0.186 -0.144 -0.173 -0.105  0.012  0.032  0.005  0.059  0.129  0.096  0.097  0.018 -0.033 -0.063 -0.152 -0.186 -0.190 -0.242 -0.304 -0.320 -0.347 -0.405 -0.421 -0.412 -0.444 -0.459 -0.412 -0.386 -0.300 -0.169 -0.068  0.021  0.066  0.014 -0.005 -0.101 -0.213 -0.243 -0.313 -0.286 -0.282 -0.238 -0.163 -0.150 -0.140 -0.208 -0.213 -0.230 -0.313 -0.236 -0.166 -0.277 -0.307 -0.196 -0.164 -0.275 -0.237 -0.142 -0.163 -0.233 -0.151 -0.089 -0.156 -0.178 -0.095 -0.086 -0.139 -0.120 -0.060 -0.052 -0.002  0.042  0.066  0.116  0.157  0.197  0.175  0.136
  0.006 -0.003 -0.003  0.004 -0.027 -0.052 -0.099 -0.143 -0.141 -0.071 -0.068 -0.115 -0.073 -0.012 -0.030 -0.054  0.015  0.043  0.009  0.027  0.091  0.087  0.067  0.140  0.187  0.172  0.147  0.237  0.261  0.177  0.159  0.195  0.236  0.255  0.298  0.330  0.303  0.288  0.234  0.185  0.172  0.143  0.176  0.217  0.243  0.269  0.290  0.328  0.324  0.272  0.222  0.215  0.097  0.170  0.257  0.153  0.091  0.175  0.171  0.144  0.126  0.129  0.094  0.082  0.030  0.046  0.079  0.027 -0.003  0.049  0.050 -0.039 -0.048  0.018 -0.024 -0.146 -0.069 -0.054 -0.068 -0.039  0.044  0.074  0.088 -0.000 -0.004  0.053 -0.060 -0.040  0.003 -0.115 -0.171 -0.069 -0.094 -0.228 -0.190 -0.115 -0.194 -0.280 -0.211 -0.172 -0.246 -0.274 -0.214 -0.200 -0.273 -0.271 -0.216 -0.243 -0.286 -0.337 -0.355 -0.338 -0.369 -0.419 -0.410 -0.396 -0.444 -0.486 -0.462 -0.458 -0.513 -0.541 -0.505 -0.507 -0.553 -0.548 -0.497 -0.517 -0.538 -0.499 -0.468 -0.485 -0.469 -0.426 -0.350 -0.298 -0.280 -0.175 -0.217 -0.216 -0.291 -0.324 -0.245 -0.270 -0.338 -0.326 -0.259 -0.295 -0.331 -0.272 -0.243 -0.275 -0.299 -0.253 -0.265 -0.204 -0.192 -0.219 -0.163 -0.088 -0.096 -0.098 -0.028  0.034  0.023  0.034  0.070  0.159  0.111  0.124  0.214  0.253  0.295  0.198  0.140  0.049  0.025 -0.010 -0.025 -0.038 -0.064 -0.104 -0.106 -0.085 -0.056 -0.012  0.033  0.081  0.037  0.126  0.268  0.548  0.557  0.569  0.548  0.457  0.282  0.166  0.197  0.130  0.092  0.008 -0.011  0.001 -0.036  0.036 -0.050 -0.002  0.097  0.072  0.018 -0.087 -0.183 -0.320 -0.462 -0.536 -0.431 -0.366 -0.162 -0.060  0.163  0.249  0.432  0.343  0.260  0.130  0.129  0.074  0.027 -0.053 -0.105 -0.190 -0.306 -0.347 -0.302 -0.345 -0.426 -0.442 -0.445 -0.478 -0.529 -0.566 -0.555 -0.534 -0.410 -0.294 -0.125 -0.003  0.202  0.281  0.386  0.284  0.159  0.137  0.051 -0.042 -0.047 -0.018 -0.094 -0.169 -0.155 -0.150 -0.226 -0.274 -0.245 -0.249 -0.317 -0.382 -0.369 -0.365 -0.301 -0.229 -0.082  0.048  0.198  0.372  0.476  0.644  0.727  0.708  0.705  0.759  0.819  0.740  0.668  0.750  0.791  0.603  0.535  0.639  0.507  0.249  0.248  0.243 -0.041 -0.125 -0.071  0.060  0.225  0.156  0.247  0.267  0.265  0.144  0.054 -0.015 -0.070 -0.057 -0.079 -0.111 -0.159 -0.175 -0.261 -0.340 -0.314 -0.197 -0.232 -0.193 -0.369 -0.340 -0.447 -0.337 -0.145  0.006  0.114  0.209  0.273  0.372  0.386  0.299  0.278  0.120 -0.077 -0.220 -0.145 -0.327 -0.122 -0.119 -0.018  0.039  0.138  0.270  0.284  0.327  0.486  0.560  0.513  0.586  0.736  0.692  0.657  0.767  0.821  0.746  0.772  0.865  0.880  0.940  0.947  0.967  0.972  0.956  0.975  1.000  0.958  0.926  0.948  0.937  0.835  0.801  0.781  0.622  0.506  0.495  0.301  0.242  0.149  0.072  0.017 -0.014 -0.049 -0.088 -0.096 -0.094 -0.078 -0.039 -0.048 -0.091 -0.063 -0.015 -0.042 -0.070 -0.016 -0.014 -0.084 -0.097 -0.032 -0.078 -0.155 -0.099 -0.060 -0.169 -0.184 -0.122 -0.169 -0.233 -0.189 -0.178 -0.277 -0.318 -0.328 -0.372 -0.316 -0.212 -0.118 -0.253 -0.342 -0.427 -0.468 -0.408 -0.462 -0.538 -0.519 -0.516 -0.545 -0.560 -0.527 -0.529 -0.557 -0.534 -0.501 -0.481 -0.457 -0.435 -0.429 -0.474 -0.485 -0.441 -0.460 -0.509 -0.456 -0.409 -0.472 -0.470 -0.346 -0.344 -0.416 -0.302 -0.180 -0.139 -0.135 -0.062  0.042  0.077  0.066  0.111  0.178  0.160  0.161  0.087  0.029 -0.006 -0.104 -0.124 -0.121 -0.185 -0.248 -0.252 -0.284 -0.358 -0.364 -0.349 -0.389 -0.421 -0.365 -0.324 -0.236 -0.095  0.004  0.088  0.132  0.091  0.074 -0.016 -0.130 -0.164 -0.246 -0.231 -0.242 -0.185 -0.104 -0.109 -0.097 -0.192 -0.236 -0.280 -0.369 -0.315 -0.249 -0.351 -0.395 -0.298 -0.265 -0.371 -0.344 -0.255 -0.268 -0.338 -0.265 -0.202 -0.260 -0.285 -0.209 -0.192 -0.238 -0.225 -0.169 -0.158 -0.109 -0.063 -0.036  0.020  0.068  0.122  0.105  0.075
  0.070  0.078  0.098  0.125  0.101  0.086  0.037 -0.005  0.006  0.080  0.073  0.029  0.083  0.141  0.115  0.100  0.171  0.189  0.157  0.183  0.238  0.225  0.216  0.285  0.314  0.285  0.260  0.333  0.327  0.236  0.183  0.202  0.268  0.304  0.355  0.372  0.365  0.346  0.291  0.234  0.211  0.182  0.208  0.254  0.279  0.311  0.323  0.359  0.348  0.288  0.236  0.251  0.125  0.206  0.323  0.225  0.142  0.242  0.268  0.247  0.250  0.253  0.230  0.213  0.168  0.188  0.208  0.153  0.132  0.178  0.162  0.069  0.050  0.084  0.026 -0.115 -0.074 -0.107 -0.128 -0.100 -0.031 -0.012  0.017 -0.063 -0.063 -0.024 -0.078 -0.018  0.062 -0.033 -0.082  0.049  0.044 -0.093 -0.055  0.044 -0.033 -0.130 -0.059 -0.008 -0.087 -0.124 -0.057 -0.040 -0.120 -0.120 -0.059 -0.090 -0.141 -0.199 -0.229 -0.214 -0.266 -0.316 -0.292 -0.293 -0.363 -0.397 -0.369 -0.395 -0.463 -0.483 -0.457 -0.490 -0.542 -0.533 -0.505 -0.544 -0.568 -0.535 -0.527 -0.552 -0.535 -0.510 -0.458 -0.402 -0.389 -0.239 -0.289 -0.293 -0.363 -0.405 -0.326 -0.338 -0.407 -0.398 -0.323 -0.351 -0.382 -0.321 -0.285 -0.310 -0.339 -0.293 -0.312 -0.246 -0.242 -0.281 -0.213 -0.137 -0.161 -0.162 -0.077 -0.018 -0.038 -0.016  0.028  0.102  0.063  0.076  0.169  0.203  0.227  0.143  0.086 -0.001 -0.014 -0.040 -0.042 -0.052 -0.077 -0.119 -0.123 -0.109 -0.074 -0.033  0.023  0.095  0.068  0.189  0.268  0.501  0.441  0.437  0.408  0.292  0.101 -0.021  0.020 -0.052 -0.095 -0.174 -0.186 -0.176 -0.200 -0.128 -0.212 -0.168 -0.079 -0.122 -0.179 -0.280 -0.355 -0.459 -0.559 -0.582 -0.505 -0.412 -0.220 -0.120  0.115  0.188  0.373  0.260  0.151  0.022  0.023 -0.025 -0.027 -0.134 -0.166 -0.265 -0.382 -0.386 -0.341 -0.417 -0.474 -0.458 -0.489 -0.542 -0.560 -0.589 -0.628 -0.603 -0.522 -0.405 -0.252 -0.129  0.084  0.164  0.262  0.140  0.012 -0.013 -0.106 -0.185 -0.182 -0.176 -0.252 -0.308 -0.301 -0.311 -0.374 -0.410 -0.395 -0.399 -0.449 -0.500 -0.502 -0.492 -0.447 -0.377 -0.246 -0.114  0.035  0.219  0.362  0.548  0.654  0.639  0.664  0.751  0.804  0.696  0.670  0.794  0.799  0.605  0.612  0.736  0.555  0.334  0.401  0.390  0.057  0.006  0.010  0.129  0.248  0.144  0.221  0.265  0.266  0.150  0.063 -0.014 -0.067 -0.066 -0.103 -0.129 -0.149 -0.169 -0.231 -0.308 -0.236 -0.140 -0.213 -0.154 -0.342 -0.348 -0.466 -0.428 -0.284 -0.169 -0.076  0.020  0.090  0.194  0.209  0.119  0.127  0.015 -0.126 -0.171 -0.065 -0.200  0.049  0.082  0.195  0.263  0.352  0.479  0.501  0.541  0.675  0.742  0.707  0.762  0.878  0.846  0.819  0.892  0.929  0.876  0.887  0.941  0.934  0.949  0.940  0.922  0.960  0.978  0.947  0.958  1.000  0.964  0.928  0.965  0.926  0.844  0.806  0.743  0.633  0.554  0.321  0.217  0.118  0.035 -0.022 -0.043 -0.081 -0.112 -0.120 -0.112 -0.096 -0.058 -0.067 -0.114 -0.093 -0.041 -0.069 -0.106 -0.054 -0.047 -0.125 -0.152 -0.083 -0.127 -0.224 -0.174 -0.124 -0.239 -0.281 -0.211 -0.249 -0.330 -0.290 -0.262 -0.354 -0.417 -0.426 -0.450 -0.378 -0.238 -0.099 -0.210 -0.335 -0.443 -0.437 -0.366 -0.457 -0.524 -0.470 -0.491 -0.529 -0.518 -0.492 -0.510 -0.522 -0.491 -0.443 -0.422 -0.371 -0.333 -0.315 -0.376 -0.386 -0.320 -0.346 -0.413 -0.342 -0.277 -0.362 -0.374 -0.224 -0.208 -0.313 -0.197 -0.057 -0.041 -0.064  0.034  0.145  0.140  0.129  0.199  0.252  0.212  0.229  0.156  0.113  0.079 -0.012 -0.056 -0.069 -0.126 -0.195 -0.221 -0.265 -0.334 -0.351 -0.362 -0.426 -0.465 -0.425 -0.367 -0.256 -0.097 -0.008  0.096  0.125  0.079  0.085 -0.017 -0.141 -0.204 -0.308 -0.297 -0.326 -0.269 -0.176 -0.192 -0.158 -0.270 -0.298 -0.354 -0.430 -0.362 -0.277 -0.355 -0.396 -0.286 -0.219 -0.312 -0.295 -0.190 -0.171 -0.247 -0.184 -0.093 -0.139 -0.180 -0.101 -0.064 -0.117 -0.112 -0.050 -0.034  0.014  0.059  0.077  0.128  0.148  0.186  0.154  0.116
  0.134  0.163  0.193  0.223  0.203  0.182  0.138  0.092  0.087  0.155  0.164  0.118  0.149  0.210  0.199  0.167  0.217  0.250  0.219  0.213  0.262  0.265  0.238  0.271  0.310  0.290  0.222  0.265  0.268  0.171  0.100  0.110  0.162  0.213  0.276  0.312  0.338  0.335  0.301  0.250  0.233  0.205  0.229  0.269  0.286  0.317  0.324  0.340  0.327  0.247  0.235  0.276  0.185  0.254  0.363  0.295  0.214  0.297  0.324  0.308  0.307  0.310  0.293  0.295  0.254  0.261  0.290  0.252  0.223  0.262  0.263  0.183  0.141  0.168  0.152 -0.010 -0.023 -0.043 -0.078 -0.062  0.007  0.056  0.078  0.009 -0.005 -0.013 -0.002  0.076  0.109  0.014  0.012  0.124  0.075 -0.044  0.025  0.096 -0.004 -0.072  0.011  0.033 -0.058 -0.068 -0.001 -0.005 -0.077 -0.057 -0.010 -0.053 -0.087 -0.134 -0.144 -0.119 -0.158 -0.218 -0.205 -0.187 -0.255 -0.309 -0.274 -0.286 -0.367 -0.404 -0.361 -0.389 -0.466 -0.468 -0.417 -0.467 -0.520 -0.483 -0.461 -0.511 -0.519 -0.475 -0.435 -0.354 -0.329 -0.183 -0.214 -0.204 -0.287 -0.329 -0.229 -0.246 -0.333 -0.314 -0.223 -0.272 -0.312 -0.237 -0.203 -0.248 -0.283 -0.225 -0.239 -0.165 -0.150 -0.191 -0.117 -0.027 -0.045 -0.054  0.033  0.099  0.071  0.081  0.127  0.205  0.149  0.142  0.259  0.313  0.339  0.274  0.210  0.126  0.107  0.074  0.074  0.056  0.036 -0.008 -0.007  0.017  0.059  0.108  0.164  0.239  0.195  0.290  0.348  0.547  0.483  0.447  0.415  0.271  0.066 -0.070 -0.048 -0.103 -0.126 -0.212 -0.221 -0.188 -0.209 -0.129 -0.209 -0.168 -0.062 -0.105 -0.154 -0.272 -0.328 -0.452 -0.547 -0.599 -0.555 -0.504 -0.335 -0.260 -0.038  0.031  0.222  0.114  0.014 -0.116 -0.101 -0.146 -0.156 -0.264 -0.285 -0.380 -0.488 -0.492 -0.449 -0.518 -0.568 -0.548 -0.573 -0.615 -0.633 -0.649 -0.674 -0.652 -0.574 -0.486 -0.340 -0.238 -0.034  0.040  0.150  0.035 -0.094 -0.111 -0.201 -0.290 -0.293 -0.267 -0.337 -0.403 -0.387 -0.376 -0.445 -0.483 -0.451 -0.449 -0.507 -0.562 -0.549 -0.550 -0.492 -0.440 -0.309 -0.194 -0.042  0.137  0.258  0.466  0.569  0.543  0.555  0.635  0.701  0.577  0.522  0.665  0.688  0.457  0.462  0.620  0.427  0.183  0.283  0.308 -0.045 -0.108 -0.136 -0.034  0.076 -0.029  0.057  0.109  0.124  0.047 -0.021 -0.098 -0.167 -0.192 -0.237 -0.262 -0.291 -0.316 -0.370 -0.429 -0.358 -0.287 -0.351 -0.279 -0.425 -0.382 -0.445 -0.393 -0.269 -0.133 -0.068  0.038  0.098  0.197  0.228  0.126  0.164  0.035 -0.065 -0.124 -0.091 -0.245 -0.016  0.035  0.187  0.234  0.287  0.440  0.489  0.492  0.611  0.725  0.681  0.698  0.831  0.831  0.775  0.828  0.900  0.847  0.827  0.883  0.891  0.907  0.931  0.899  0.910  0.963  0.958  0.926  0.964  1.000  0.963  0.952  0.952  0.927  0.862  0.778  0.709  0.669  0.443  0.348  0.263  0.174  0.116  0.088  0.042  0.004 -0.016 -0.020 -0.006  0.032  0.012 -0.033  0.003  0.047  0.009 -0.015  0.050  0.047 -0.038 -0.043  0.032 -0.030 -0.126 -0.055 -0.009 -0.143 -0.183 -0.098 -0.143 -0.244 -0.199 -0.163 -0.265 -0.355 -0.390 -0.443 -0.411 -0.282 -0.158 -0.253 -0.392 -0.457 -0.430 -0.405 -0.488 -0.512 -0.472 -0.502 -0.509 -0.490 -0.481 -0.479 -0.472 -0.441 -0.375 -0.353 -0.303 -0.281 -0.248 -0.300 -0.336 -0.276 -0.278 -0.359 -0.319 -0.241 -0.318 -0.368 -0.232 -0.208 -0.316 -0.255 -0.111 -0.094 -0.153 -0.064  0.057  0.038  0.011  0.088  0.144  0.091  0.108  0.031 -0.003 -0.030 -0.106 -0.164 -0.186 -0.227 -0.288 -0.327 -0.364 -0.409 -0.433 -0.449 -0.496 -0.514 -0.484 -0.451 -0.354 -0.215 -0.125 -0.019  0.014 -0.042 -0.043 -0.148 -0.265 -0.317 -0.399 -0.376 -0.377 -0.337 -0.259 -0.250 -0.227 -0.298 -0.276 -0.286 -0.353 -0.257 -0.175 -0.271 -0.287 -0.161 -0.108 -0.206 -0.168 -0.062 -0.061 -0.131 -0.053  0.027 -0.032 -0.061  0.024  0.044 -0.014  0.002  0.067  0.080  0.128  0.169  0.185  0.227  0.245  0.266  0.232  0.187
  0.065  0.076  0.087  0.100  0.075  0.046  0.004 -0.042 -0.054  0.010  0.025 -0.025 -0.002  0.060  0.052  0.014  0.064  0.102  0.066  0.059  0.117  0.122  0.087  0.129  0.181  0.167  0.102  0.165  0.187  0.093  0.055  0.085  0.120  0.154  0.209  0.253  0.265  0.269  0.238  0.195  0.187  0.161  0.191  0.226  0.243  0.267  0.280  0.294  0.279  0.202  0.187  0.208  0.123  0.185  0.273  0.202  0.138  0.210  0.215  0.194  0.180  0.185  0.159  0.163  0.114  0.118  0.156  0.120  0.083  0.126  0.140  0.062  0.023  0.078  0.074 -0.069 -0.053 -0.035 -0.065 -0.043  0.045  0.105  0.124  0.044  0.031  0.039 -0.024  0.014  0.019 -0.095 -0.104 -0.012 -0.072 -0.188 -0.118 -0.063 -0.159 -0.220 -0.139 -0.122 -0.205 -0.210 -0.148 -0.151 -0.217 -0.196 -0.152 -0.189 -0.217 -0.261 -0.263 -0.240 -0.261 -0.320 -0.319 -0.292 -0.340 -0.399 -0.372 -0.359 -0.425 -0.470 -0.423 -0.424 -0.492 -0.500 -0.432 -0.462 -0.512 -0.472 -0.431 -0.471 -0.480 -0.426 -0.365 -0.286 -0.256 -0.136 -0.155 -0.144 -0.229 -0.270 -0.171 -0.195 -0.284 -0.268 -0.181 -0.233 -0.281 -0.210 -0.178 -0.228 -0.257 -0.197 -0.205 -0.133 -0.113 -0.144 -0.074  0.015  0.006 -0.000  0.078  0.146  0.125  0.129  0.169  0.260  0.179  0.172  0.294  0.359  0.403  0.320  0.255  0.163  0.136  0.095  0.085  0.064  0.042 -0.004  0.000  0.029  0.071  0.124  0.178  0.236  0.189  0.271  0.391  0.621  0.607  0.582  0.550  0.427  0.243  0.112  0.124  0.070  0.050 -0.037 -0.047 -0.017 -0.046  0.026 -0.059 -0.012  0.096  0.075  0.034 -0.086 -0.151 -0.295 -0.421 -0.511 -0.443 -0.415 -0.236 -0.165  0.044  0.115  0.298  0.210  0.131  0.002  0.009 -0.046 -0.090 -0.184 -0.213 -0.291 -0.396 -0.433 -0.390 -0.427 -0.497 -0.505 -0.503 -0.530 -0.576 -0.594 -0.577 -0.553 -0.440 -0.350 -0.190 -0.093  0.103  0.170  0.278  0.179  0.055  0.037 -0.048 -0.145 -0.153 -0.109 -0.180 -0.260 -0.235 -0.216 -0.295 -0.341 -0.299 -0.300 -0.372 -0.435 -0.409 -0.412 -0.335 -0.281 -0.138 -0.025  0.127  0.292  0.382  0.571  0.644  0.614  0.603  0.652  0.724  0.632  0.541  0.646  0.704  0.490  0.430  0.574  0.436  0.160  0.196  0.237 -0.068 -0.170 -0.156 -0.051  0.093  0.015  0.105  0.133  0.140  0.050 -0.021 -0.087 -0.154 -0.165 -0.192 -0.222 -0.270 -0.285 -0.358 -0.415 -0.383 -0.293 -0.320 -0.258 -0.391 -0.315 -0.376 -0.267 -0.107  0.046  0.118  0.217  0.270  0.362  0.394  0.305  0.325  0.174  0.029 -0.109 -0.095 -0.297 -0.112 -0.097  0.039  0.072  0.135  0.295  0.328  0.329  0.471  0.587  0.526  0.558  0.716  0.702  0.636  0.718  0.801  0.729  0.719  0.804  0.826  0.876  0.913  0.911  0.900  0.926  0.962  0.948  0.928  0.963  1.000  0.955  0.894  0.914  0.880  0.711  0.624  0.636  0.441  0.383  0.293  0.209  0.147  0.109  0.062  0.016 -0.006 -0.014 -0.001  0.036  0.015 -0.025  0.017  0.056  0.019  0.002  0.068  0.059 -0.020 -0.013  0.056 -0.010 -0.087 -0.012  0.018 -0.109 -0.121 -0.048 -0.104 -0.188 -0.135 -0.117 -0.226 -0.296 -0.334 -0.402 -0.382 -0.284 -0.192 -0.309 -0.415 -0.465 -0.479 -0.453 -0.504 -0.540 -0.525 -0.530 -0.532 -0.535 -0.517 -0.502 -0.511 -0.485 -0.433 -0.410 -0.383 -0.373 -0.354 -0.394 -0.428 -0.386 -0.388 -0.453 -0.424 -0.365 -0.427 -0.460 -0.346 -0.340 -0.423 -0.355 -0.232 -0.202 -0.230 -0.155 -0.045 -0.033 -0.050  0.007  0.070  0.040  0.048 -0.028 -0.073 -0.104 -0.183 -0.219 -0.230 -0.280 -0.333 -0.350 -0.380 -0.430 -0.442 -0.437 -0.466 -0.482 -0.440 -0.421 -0.345 -0.220 -0.124 -0.036  0.011 -0.038 -0.055 -0.148 -0.257 -0.287 -0.352 -0.332 -0.317 -0.275 -0.210 -0.196 -0.196 -0.259 -0.256 -0.255 -0.333 -0.251 -0.190 -0.305 -0.320 -0.208 -0.185 -0.289 -0.241 -0.151 -0.176 -0.235 -0.150 -0.094 -0.162 -0.175 -0.093 -0.089 -0.140 -0.115 -0.055 -0.046  0.002  0.044  0.069  0.115  0.158  0.197  0.177  0.142
  0.047  0.051  0.063  0.089  0.064  0.048  0.001 -0.040 -0.032  0.038  0.030 -0.015  0.035  0.091  0.064  0.045  0.115  0.131  0.095  0.120  0.176  0.159  0.145  0.218  0.246  0.215  0.183  0.262  0.252  0.157  0.113  0.141  0.207  0.237  0.288  0.302  0.303  0.294  0.246  0.197  0.179  0.153  0.179  0.221  0.242  0.271  0.280  0.305  0.283  0.215  0.164  0.180  0.066  0.141  0.255  0.171  0.092  0.186  0.213  0.192  0.197  0.205  0.181  0.168  0.120  0.136  0.157  0.106  0.080  0.125  0.113  0.022 -0.007  0.031 -0.013 -0.151 -0.116 -0.139 -0.168 -0.135 -0.048 -0.016  0.026 -0.061 -0.056 -0.025 -0.123 -0.079 -0.010 -0.107 -0.148 -0.022 -0.030 -0.159 -0.114 -0.019 -0.091 -0.182 -0.109 -0.059 -0.134 -0.165 -0.099 -0.082 -0.155 -0.153 -0.094 -0.122 -0.167 -0.224 -0.252 -0.240 -0.287 -0.334 -0.318 -0.317 -0.379 -0.415 -0.394 -0.413 -0.475 -0.501 -0.478 -0.500 -0.550 -0.550 -0.517 -0.548 -0.575 -0.548 -0.531 -0.554 -0.544 -0.520 -0.466 -0.402 -0.381 -0.224 -0.257 -0.258 -0.329 -0.379 -0.298 -0.307 -0.386 -0.382 -0.300 -0.331 -0.370 -0.311 -0.270 -0.300 -0.327 -0.276 -0.288 -0.216 -0.215 -0.254 -0.176 -0.097 -0.125 -0.122 -0.031  0.027  0.003  0.025  0.072  0.146  0.072  0.078  0.192  0.242  0.275  0.182  0.124  0.031  0.016 -0.015 -0.016 -0.030 -0.055 -0.103 -0.104 -0.087 -0.045  0.002  0.067  0.144  0.129  0.262  0.361  0.579  0.515  0.498  0.459  0.345  0.166  0.046  0.077  0.007 -0.033 -0.109 -0.114 -0.104 -0.130 -0.068 -0.154 -0.108 -0.022 -0.052 -0.096 -0.195 -0.256 -0.354 -0.452 -0.483 -0.408 -0.330 -0.143 -0.061  0.163  0.221  0.391  0.283  0.180  0.056  0.049 -0.006 -0.010 -0.125 -0.144 -0.230 -0.339 -0.350 -0.307 -0.369 -0.428 -0.418 -0.436 -0.484 -0.508 -0.527 -0.554 -0.521 -0.433 -0.323 -0.171 -0.061  0.142  0.208  0.298  0.182  0.058  0.029 -0.062 -0.139 -0.136 -0.123 -0.198 -0.254 -0.241 -0.248 -0.315 -0.348 -0.328 -0.336 -0.390 -0.439 -0.432 -0.420 -0.364 -0.297 -0.169 -0.045  0.101  0.270  0.404  0.581  0.662  0.643  0.660  0.738  0.794  0.701  0.668  0.781  0.807  0.626  0.618  0.749  0.601  0.367  0.419  0.435  0.124  0.044  0.047  0.152  0.268  0.164  0.233  0.267  0.260  0.138  0.053 -0.017 -0.065 -0.062 -0.086 -0.112 -0.129 -0.140 -0.202 -0.267 -0.204 -0.108 -0.161 -0.092 -0.259 -0.240 -0.355 -0.309 -0.170 -0.069  0.009  0.092  0.152  0.252  0.272  0.199  0.222  0.130 -0.004 -0.064  0.030 -0.132  0.089  0.102  0.211  0.259  0.344  0.480  0.490  0.515  0.652  0.722  0.671  0.716  0.837  0.803  0.762  0.830  0.874  0.813  0.813  0.871  0.865  0.888  0.893  0.883  0.911  0.932  0.924  0.937  0.965  0.952  0.955  1.000  0.943  0.890  0.881  0.788  0.664  0.599  0.372  0.278  0.165  0.082  0.016 -0.012 -0.059 -0.094 -0.109 -0.105 -0.091 -0.054 -0.069 -0.113 -0.084 -0.039 -0.071 -0.101 -0.047 -0.048 -0.126 -0.143 -0.077 -0.131 -0.219 -0.164 -0.131 -0.246 -0.271 -0.207 -0.257 -0.332 -0.285 -0.263 -0.361 -0.425 -0.443 -0.476 -0.413 -0.289 -0.152 -0.267 -0.381 -0.478 -0.478 -0.404 -0.484 -0.548 -0.497 -0.509 -0.540 -0.532 -0.504 -0.514 -0.528 -0.497 -0.448 -0.428 -0.381 -0.348 -0.334 -0.393 -0.403 -0.345 -0.371 -0.436 -0.372 -0.314 -0.399 -0.407 -0.268 -0.263 -0.367 -0.251 -0.123 -0.116 -0.129 -0.026  0.075  0.071  0.073  0.141  0.188  0.157  0.179  0.111  0.071  0.033 -0.049 -0.088 -0.106 -0.166 -0.223 -0.244 -0.292 -0.356 -0.364 -0.375 -0.434 -0.475 -0.437 -0.385 -0.287 -0.136 -0.051  0.048  0.080  0.042  0.046 -0.050 -0.169 -0.229 -0.327 -0.324 -0.343 -0.286 -0.204 -0.221 -0.200 -0.309 -0.337 -0.379 -0.453 -0.385 -0.313 -0.398 -0.427 -0.320 -0.268 -0.354 -0.328 -0.231 -0.220 -0.285 -0.217 -0.137 -0.184 -0.215 -0.137 -0.107 -0.155 -0.144 -0.084 -0.067 -0.021  0.022  0.043  0.093  0.121  0.165  0.140  0.109
  0.162  0.199  0.239  0.288  0.276  0.267  0.226  0.186  0.191  0.257  0.252  0.212  0.253  0.304  0.283  0.262  0.313  0.329  0.299  0.306  0.345  0.332  0.318  0.353  0.369  0.334  0.274  0.305  0.273  0.174  0.082  0.081  0.158  0.215  0.280  0.293  0.338  0.336  0.305  0.254  0.230  0.206  0.222  0.263  0.276  0.309  0.306  0.314  0.288  0.201  0.182  0.238  0.148  0.219  0.350  0.298  0.202  0.296  0.352  0.342  0.364  0.370  0.364  0.360  0.328  0.338  0.351  0.311  0.293  0.323  0.306  0.227  0.174  0.173  0.144 -0.023 -0.064 -0.122 -0.169 -0.151 -0.086 -0.045  0.002 -0.065 -0.066 -0.088 -0.064  0.034  0.103  0.036  0.039  0.171  0.152  0.042  0.105  0.197  0.113  0.040  0.118  0.155  0.069  0.051  0.119  0.123  0.052  0.066  0.117  0.077  0.039 -0.013 -0.036 -0.019 -0.074 -0.127 -0.103 -0.104 -0.184 -0.224 -0.193 -0.232 -0.315 -0.342 -0.317 -0.367 -0.441 -0.443 -0.418 -0.477 -0.527 -0.504 -0.502 -0.551 -0.559 -0.539 -0.523 -0.441 -0.419 -0.235 -0.261 -0.256 -0.329 -0.382 -0.290 -0.292 -0.378 -0.368 -0.273 -0.310 -0.347 -0.279 -0.236 -0.272 -0.307 -0.251 -0.267 -0.190 -0.188 -0.237 -0.149 -0.063 -0.099 -0.102 -0.002  0.054  0.018  0.041  0.096  0.153  0.091  0.081  0.204  0.258  0.269  0.211  0.152  0.071  0.063  0.038  0.053  0.037  0.019 -0.029 -0.028 -0.011  0.039  0.086  0.157  0.256  0.244  0.378  0.382  0.512  0.379  0.322  0.275  0.124 -0.074 -0.201 -0.174 -0.231 -0.258 -0.330 -0.329 -0.303 -0.311 -0.241 -0.318 -0.283 -0.196 -0.247 -0.287 -0.388 -0.413 -0.489 -0.532 -0.530 -0.514 -0.443 -0.299 -0.240 -0.029  0.013  0.183  0.059 -0.059 -0.176 -0.170 -0.209 -0.171 -0.304 -0.295 -0.390 -0.485 -0.456 -0.418 -0.505 -0.529 -0.483 -0.526 -0.583 -0.569 -0.571 -0.638 -0.609 -0.575 -0.494 -0.376 -0.286 -0.095 -0.035  0.053 -0.071 -0.190 -0.213 -0.303 -0.367 -0.362 -0.359 -0.422 -0.463 -0.453 -0.458 -0.510 -0.529 -0.513 -0.514 -0.551 -0.588 -0.587 -0.580 -0.539 -0.495 -0.392 -0.286 -0.148  0.018  0.167  0.368  0.473  0.449  0.484  0.590  0.647  0.514  0.509  0.674  0.672  0.465  0.534  0.702  0.499  0.303  0.449  0.480  0.120  0.076  0.004  0.079  0.134  0.000  0.059  0.124  0.133  0.057 -0.007 -0.085 -0.140 -0.168 -0.212 -0.229 -0.225 -0.244 -0.271 -0.319 -0.216 -0.166 -0.250 -0.157 -0.295 -0.279 -0.355 -0.377 -0.312 -0.235 -0.198 -0.109 -0.053  0.041  0.072 -0.010  0.062  0.007 -0.029  0.006  0.069 -0.043  0.198  0.260  0.404  0.447  0.489  0.628  0.669  0.664  0.752  0.846  0.806  0.804  0.894  0.899  0.847  0.863  0.911  0.873  0.840  0.859  0.841  0.826  0.836  0.784  0.824  0.895  0.860  0.835  0.926  0.952  0.894  0.943  1.000  0.939  0.879  0.881  0.815  0.709  0.459  0.329  0.230  0.141  0.076  0.057  0.004 -0.026 -0.049 -0.048 -0.037 -0.003 -0.026 -0.070 -0.038  0.001 -0.037 -0.065 -0.006 -0.010 -0.094 -0.107 -0.038 -0.097 -0.200 -0.138 -0.095 -0.223 -0.274 -0.194 -0.236 -0.338 -0.296 -0.251 -0.343 -0.444 -0.480 -0.512 -0.466 -0.320 -0.155 -0.225 -0.381 -0.464 -0.400 -0.356 -0.465 -0.482 -0.409 -0.453 -0.469 -0.428 -0.422 -0.435 -0.416 -0.380 -0.305 -0.285 -0.212 -0.176 -0.139 -0.204 -0.232 -0.158 -0.172 -0.261 -0.205 -0.122 -0.218 -0.269 -0.122 -0.094 -0.228 -0.159 -0.015 -0.032 -0.100  0.013  0.123  0.068  0.054  0.148  0.182  0.118  0.153  0.087  0.072  0.045 -0.014 -0.087 -0.128 -0.162 -0.217 -0.273 -0.326 -0.361 -0.387 -0.429 -0.497 -0.526 -0.514 -0.466 -0.359 -0.212 -0.143 -0.026 -0.009 -0.060 -0.038 -0.142 -0.260 -0.339 -0.437 -0.427 -0.444 -0.406 -0.326 -0.332 -0.294 -0.381 -0.352 -0.370 -0.419 -0.320 -0.233 -0.301 -0.308 -0.182 -0.107 -0.179 -0.150 -0.041 -0.010 -0.074 -0.010  0.086  0.044  0.007  0.087  0.123  0.069  0.077  0.141  0.159  0.201  0.237  0.244  0.280  0.274  0.284  0.243  0.197
  0.171  0.213  0.250  0.288  0.278  0.259  0.224  0.182  0.165  0.219  0.236  0.192  0.201  0.255  0.253  0.210  0.238  0.273  0.241  0.215  0.252  0.259  0.221  0.225  0.261  0.239  0.140  0.156  0.149  0.049 -0.035 -0.031  0.017  0.075  0.144  0.187  0.252  0.272  0.265  0.226  0.217  0.194  0.213  0.243  0.249  0.275  0.273  0.260  0.231  0.128  0.148  0.213  0.162  0.216  0.320  0.296  0.217  0.283  0.322  0.314  0.321  0.328  0.321  0.337  0.305  0.297  0.328  0.308  0.275  0.301  0.312  0.249  0.179  0.193  0.213  0.044 -0.025 -0.042 -0.098 -0.087 -0.008  0.068  0.103  0.041  0.022 -0.032  0.005  0.089  0.088  0.007  0.052  0.146  0.071 -0.015  0.080  0.128  0.024 -0.012  0.075  0.076 -0.014 -0.001  0.062  0.046 -0.013  0.023  0.056  0.009 -0.007 -0.044 -0.038 -0.013 -0.040 -0.101 -0.098 -0.072 -0.133 -0.197 -0.165 -0.169 -0.252 -0.302 -0.256 -0.280 -0.371 -0.389 -0.327 -0.381 -0.458 -0.428 -0.398 -0.465 -0.499 -0.452 -0.431 -0.327 -0.289 -0.133 -0.132 -0.114 -0.202 -0.252 -0.141 -0.156 -0.260 -0.242 -0.136 -0.197 -0.249 -0.170 -0.132 -0.193 -0.229 -0.160 -0.166 -0.083 -0.065 -0.106 -0.016  0.083  0.064  0.054  0.148  0.214  0.176  0.181  0.231  0.302  0.209  0.179  0.323  0.406  0.435  0.382  0.315  0.232  0.211  0.173  0.181  0.155  0.139  0.090  0.099  0.131  0.187  0.246  0.313  0.399  0.367  0.456  0.486  0.604  0.510  0.427  0.380  0.220  0.027 -0.109 -0.108 -0.146 -0.150 -0.227 -0.226 -0.179 -0.188 -0.115 -0.190 -0.154 -0.048 -0.081 -0.108 -0.227 -0.240 -0.351 -0.415 -0.473 -0.474 -0.469 -0.344 -0.315 -0.131 -0.092  0.078 -0.022 -0.113 -0.227 -0.214 -0.256 -0.253 -0.374 -0.363 -0.439 -0.520 -0.517 -0.482 -0.533 -0.564 -0.539 -0.553 -0.583 -0.592 -0.583 -0.600 -0.574 -0.518 -0.468 -0.349 -0.287 -0.115 -0.067  0.030 -0.070 -0.184 -0.198 -0.277 -0.358 -0.364 -0.324 -0.380 -0.442 -0.415 -0.391 -0.455 -0.484 -0.442 -0.437 -0.493 -0.539 -0.515 -0.521 -0.456 -0.430 -0.319 -0.235 -0.097  0.050  0.145  0.353  0.433  0.393  0.394  0.467  0.542  0.419  0.354  0.506  0.549  0.321  0.335  0.523  0.352  0.112  0.239  0.318 -0.018 -0.102 -0.173 -0.115 -0.042 -0.151 -0.080 -0.028 -0.006 -0.048 -0.095 -0.164 -0.232 -0.280 -0.320 -0.339 -0.359 -0.374 -0.405 -0.433 -0.365 -0.329 -0.374 -0.279 -0.358 -0.266 -0.279 -0.240 -0.168 -0.055 -0.042  0.052  0.091  0.173  0.221  0.136  0.223  0.130  0.102  0.058  0.027 -0.140  0.041  0.092  0.263  0.273  0.284  0.452  0.509  0.464  0.554  0.696  0.636  0.608  0.734  0.759  0.675  0.696  0.785  0.736  0.684  0.728  0.736  0.748  0.796  0.756  0.753  0.833  0.850  0.801  0.844  0.927  0.914  0.890  0.939  1.000  0.939  0.845  0.808  0.797  0.578  0.488  0.402  0.311  0.243  0.209  0.147  0.105  0.069  0.054  0.062  0.095  0.060  0.024  0.074  0.100  0.055  0.046  0.119  0.099  0.015  0.034  0.102  0.023 -0.063  0.024  0.049 -0.090 -0.116 -0.032 -0.088 -0.195 -0.143 -0.104 -0.211 -0.321 -0.385 -0.457 -0.465 -0.355 -0.235 -0.303 -0.447 -0.471 -0.419 -0.423 -0.496 -0.478 -0.443 -0.475 -0.456 -0.424 -0.429 -0.412 -0.385 -0.353 -0.273 -0.252 -0.199 -0.190 -0.149 -0.193 -0.246 -0.194 -0.182 -0.272 -0.257 -0.176 -0.249 -0.326 -0.214 -0.191 -0.306 -0.291 -0.161 -0.165 -0.246 -0.156 -0.047 -0.089 -0.113 -0.029  0.013 -0.046 -0.019 -0.088 -0.102 -0.124 -0.169 -0.240 -0.279 -0.303 -0.344 -0.396 -0.433 -0.447 -0.472 -0.503 -0.537 -0.542 -0.532 -0.521 -0.446 -0.332 -0.257 -0.155 -0.123 -0.179 -0.177 -0.273 -0.377 -0.426 -0.486 -0.464 -0.439 -0.419 -0.366 -0.340 -0.332 -0.368 -0.300 -0.262 -0.311 -0.196 -0.129 -0.229 -0.210 -0.081 -0.044 -0.125 -0.068  0.029  0.020 -0.030  0.054  0.118  0.055  0.045  0.127  0.131  0.080  0.107  0.168  0.179  0.221  0.251  0.262  0.292  0.304  0.309  0.273  0.225
  0.085  0.106  0.123  0.155  0.142  0.125  0.091  0.053  0.044  0.096  0.102  0.059  0.078  0.127  0.114  0.079  0.119  0.144  0.107  0.100  0.143  0.137  0.102  0.135  0.168  0.138  0.060  0.107  0.094 -0.004 -0.059 -0.037  0.015  0.054  0.113  0.132  0.173  0.190  0.176  0.143  0.135  0.117  0.138  0.171  0.178  0.197  0.198  0.190  0.155  0.066  0.059  0.105  0.051  0.103  0.201  0.176  0.108  0.171  0.206  0.194  0.203  0.214  0.201  0.208  0.169  0.166  0.193  0.165  0.131  0.162  0.169  0.101  0.046  0.073  0.078 -0.060 -0.087 -0.103 -0.162 -0.133 -0.031  0.032  0.082  0.015  0.006 -0.029 -0.092 -0.047 -0.035 -0.121 -0.099 -0.006 -0.059 -0.143 -0.062 -0.003 -0.086 -0.132 -0.053 -0.036 -0.110 -0.108 -0.047 -0.051 -0.104 -0.080 -0.042 -0.076 -0.096 -0.137 -0.139 -0.124 -0.150 -0.201 -0.201 -0.184 -0.233 -0.287 -0.269 -0.268 -0.332 -0.379 -0.347 -0.356 -0.427 -0.447 -0.392 -0.426 -0.485 -0.464 -0.430 -0.477 -0.503 -0.466 -0.433 -0.338 -0.296 -0.137 -0.131 -0.118 -0.196 -0.254 -0.159 -0.167 -0.269 -0.264 -0.165 -0.214 -0.268 -0.201 -0.159 -0.213 -0.240 -0.174 -0.174 -0.093 -0.084 -0.122 -0.029  0.063  0.038  0.036  0.132  0.192  0.156  0.167  0.218  0.289  0.164  0.142  0.291  0.378  0.422  0.345  0.283  0.192  0.174  0.132  0.137  0.112  0.092  0.037  0.046  0.074  0.132  0.193  0.267  0.351  0.347  0.460  0.539  0.664  0.579  0.499  0.445  0.315  0.153  0.030  0.030 -0.015 -0.028 -0.097 -0.090 -0.057 -0.071 -0.017 -0.089 -0.048  0.032  0.018  0.004 -0.101 -0.113 -0.209 -0.279 -0.335 -0.314 -0.301 -0.166 -0.142  0.036  0.061  0.209  0.114  0.029 -0.077 -0.078 -0.132 -0.135 -0.259 -0.242 -0.305 -0.383 -0.394 -0.357 -0.392 -0.434 -0.423 -0.423 -0.451 -0.471 -0.461 -0.470 -0.433 -0.360 -0.299 -0.174 -0.114  0.050  0.084  0.163  0.067 -0.040 -0.061 -0.138 -0.213 -0.213 -0.177 -0.235 -0.293 -0.262 -0.247 -0.313 -0.338 -0.299 -0.303 -0.360 -0.402 -0.375 -0.373 -0.305 -0.270 -0.159 -0.075  0.057  0.186  0.279  0.457  0.513  0.470  0.462  0.522  0.597  0.508  0.445  0.568  0.626  0.444  0.431  0.598  0.484  0.244  0.318  0.405  0.117  0.005 -0.040  0.013  0.095 -0.008  0.046  0.072  0.077  0.007 -0.047 -0.105 -0.156 -0.184 -0.205 -0.227 -0.240 -0.240 -0.279 -0.305 -0.253 -0.197 -0.221 -0.127 -0.206 -0.116 -0.160 -0.109 -0.024  0.065  0.081  0.152  0.186  0.264  0.307  0.250  0.328  0.261  0.209  0.141  0.141 -0.048  0.109  0.121  0.255  0.256  0.289  0.448  0.469  0.434  0.539  0.650  0.578  0.570  0.690  0.688  0.612  0.648  0.719  0.661  0.625  0.674  0.677  0.699  0.739  0.720  0.722  0.776  0.800  0.781  0.806  0.862  0.880  0.881  0.879  0.939  1.000  0.869  0.743  0.739  0.540  0.468  0.361  0.277  0.199  0.162  0.097  0.053  0.017  0.006  0.015  0.048  0.014 -0.021  0.028  0.053  0.009 -0.001  0.066  0.044 -0.034 -0.017  0.041 -0.036 -0.108 -0.031 -0.023 -0.148 -0.153 -0.088 -0.154 -0.237 -0.180 -0.156 -0.262 -0.352 -0.408 -0.473 -0.465 -0.372 -0.254 -0.340 -0.456 -0.491 -0.469 -0.440 -0.499 -0.510 -0.474 -0.485 -0.477 -0.458 -0.448 -0.436 -0.423 -0.393 -0.328 -0.311 -0.264 -0.254 -0.232 -0.275 -0.310 -0.267 -0.270 -0.345 -0.320 -0.261 -0.334 -0.379 -0.278 -0.271 -0.377 -0.322 -0.215 -0.224 -0.266 -0.171 -0.081 -0.107 -0.106 -0.033  0.003 -0.034 -0.003 -0.064 -0.084 -0.116 -0.163 -0.211 -0.247 -0.287 -0.318 -0.350 -0.394 -0.419 -0.426 -0.447 -0.483 -0.502 -0.485 -0.467 -0.405 -0.293 -0.221 -0.130 -0.094 -0.134 -0.133 -0.217 -0.316 -0.364 -0.427 -0.422 -0.402 -0.371 -0.322 -0.315 -0.316 -0.375 -0.346 -0.320 -0.374 -0.281 -0.231 -0.328 -0.314 -0.203 -0.177 -0.249 -0.197 -0.113 -0.123 -0.162 -0.085 -0.030 -0.085 -0.089 -0.016 -0.011 -0.051 -0.024  0.030  0.044  0.081  0.112  0.129  0.164  0.191  0.218  0.182  0.146
  0.169  0.208  0.245  0.306  0.305  0.309  0.279  0.249  0.259  0.309  0.294  0.264  0.302  0.336  0.309  0.295  0.335  0.336  0.308  0.319  0.341  0.318  0.307  0.334  0.331  0.285  0.220  0.235  0.171  0.077 -0.023 -0.027  0.062  0.117  0.180  0.161  0.229  0.234  0.218  0.181  0.154  0.140  0.144  0.182  0.186  0.212  0.195  0.183  0.142  0.055  0.045  0.117  0.062  0.118  0.249  0.240  0.149  0.230  0.309  0.306  0.350  0.361  0.367  0.366  0.344  0.348  0.349  0.318  0.305  0.324  0.299  0.238  0.174  0.142  0.124 -0.022 -0.104 -0.186 -0.257 -0.240 -0.169 -0.125 -0.049 -0.099 -0.080 -0.144 -0.132 -0.038  0.041  0.005  0.028  0.157  0.152  0.075  0.139  0.233  0.169  0.113  0.182  0.220  0.150  0.136  0.198  0.203  0.148  0.161  0.206  0.174  0.142  0.095  0.070  0.078  0.020 -0.020  0.003 -0.011 -0.085 -0.115 -0.095 -0.144 -0.218 -0.242 -0.235 -0.291 -0.357 -0.369 -0.364 -0.419 -0.471 -0.467 -0.475 -0.522 -0.542 -0.543 -0.550 -0.461 -0.432 -0.227 -0.224 -0.217 -0.276 -0.341 -0.263 -0.251 -0.339 -0.342 -0.247 -0.275 -0.315 -0.258 -0.209 -0.243 -0.272 -0.218 -0.227 -0.147 -0.157 -0.210 -0.107 -0.028 -0.078 -0.076  0.034  0.077  0.030  0.061  0.123  0.154  0.055  0.028  0.167  0.237  0.248  0.197  0.146  0.074  0.078  0.056  0.086  0.068  0.053  0.001  0.004  0.018  0.079  0.127  0.215  0.332  0.366  0.521  0.485  0.504  0.310  0.213  0.151  0.008 -0.152 -0.259 -0.244 -0.288 -0.306 -0.356 -0.342 -0.318 -0.316 -0.272 -0.332 -0.303 -0.256 -0.293 -0.303 -0.377 -0.351 -0.371 -0.357 -0.316 -0.342 -0.285 -0.195 -0.181 -0.015 -0.021  0.101 -0.019 -0.134 -0.219 -0.227 -0.261 -0.184 -0.331 -0.273 -0.348 -0.417 -0.365 -0.335 -0.416 -0.412 -0.352 -0.395 -0.448 -0.412 -0.389 -0.479 -0.442 -0.446 -0.396 -0.320 -0.270 -0.123 -0.099 -0.046 -0.157 -0.252 -0.279 -0.350 -0.388 -0.375 -0.382 -0.429 -0.444 -0.431 -0.442 -0.476 -0.475 -0.465 -0.469 -0.488 -0.502 -0.502 -0.489 -0.460 -0.437 -0.375 -0.303 -0.195 -0.074  0.068  0.240  0.320  0.289  0.325  0.435  0.488  0.369  0.393  0.559  0.555  0.401  0.510  0.683  0.518  0.376  0.545  0.613  0.300  0.249  0.131  0.153  0.145 -0.003  0.015  0.069  0.075  0.028 -0.012 -0.075 -0.108 -0.148 -0.186 -0.194 -0.156 -0.162 -0.158 -0.176 -0.061 -0.042 -0.118 -0.002 -0.084 -0.062 -0.122 -0.203 -0.214 -0.209 -0.223 -0.171 -0.135 -0.059 -0.024 -0.070  0.050  0.084  0.135  0.241  0.294  0.208  0.401  0.454  0.582  0.596  0.611  0.734  0.758  0.725  0.773  0.849  0.803  0.768  0.811  0.822  0.770  0.744  0.772  0.751  0.699  0.684  0.650  0.610  0.617  0.555  0.607  0.693  0.648  0.622  0.743  0.778  0.711  0.788  0.881  0.845  0.869  1.000  0.890  0.751  0.506  0.366  0.257  0.176  0.102  0.087  0.022 -0.004 -0.037 -0.039 -0.034 -0.007 -0.041 -0.076 -0.042 -0.020 -0.063 -0.080 -0.027 -0.042 -0.120 -0.122 -0.068 -0.133 -0.221 -0.163 -0.144 -0.259 -0.296 -0.232 -0.279 -0.370 -0.325 -0.281 -0.362 -0.472 -0.518 -0.542 -0.505 -0.373 -0.192 -0.231 -0.384 -0.455 -0.364 -0.316 -0.423 -0.420 -0.329 -0.374 -0.384 -0.326 -0.326 -0.344 -0.309 -0.271 -0.192 -0.177 -0.094 -0.059 -0.023 -0.088 -0.111 -0.041 -0.058 -0.146 -0.095 -0.021 -0.120 -0.174 -0.047 -0.020 -0.166 -0.109  0.007 -0.044 -0.116  0.007  0.090  0.007  0.012  0.113  0.121  0.058  0.112  0.065  0.074  0.047  0.022 -0.055 -0.118 -0.142 -0.171 -0.238 -0.301 -0.311 -0.330 -0.394 -0.466 -0.501 -0.511 -0.462 -0.372 -0.247 -0.206 -0.097 -0.094 -0.130 -0.091 -0.179 -0.278 -0.369 -0.461 -0.471 -0.487 -0.457 -0.396 -0.413 -0.377 -0.460 -0.415 -0.414 -0.437 -0.339 -0.270 -0.313 -0.295 -0.181 -0.109 -0.144 -0.114 -0.021  0.024 -0.016  0.034  0.123  0.099  0.071  0.136  0.174  0.133  0.141  0.195  0.217  0.246  0.269  0.267  0.291  0.273  0.277  0.224  0.187
  0.266  0.331  0.387  0.455  0.461  0.462  0.440  0.411  0.405  0.444  0.447  0.420  0.431  0.464  0.457  0.428  0.439  0.454  0.434  0.409  0.417  0.415  0.396  0.372  0.371  0.339  0.237  0.202  0.146  0.057 -0.070 -0.097 -0.023  0.050  0.123  0.136  0.248  0.270  0.279  0.246  0.223  0.210  0.206  0.233  0.229  0.258  0.234  0.202  0.161  0.051  0.088  0.188  0.163  0.208  0.333  0.348  0.252  0.319  0.402  0.407  0.451  0.458  0.474  0.492  0.484  0.474  0.481  0.473  0.459  0.465  0.455  0.414  0.323  0.274  0.302  0.126 -0.034 -0.099 -0.176 -0.182 -0.131 -0.059  0.005 -0.032 -0.030 -0.145 -0.010  0.118  0.157  0.141  0.211  0.317  0.276  0.224  0.309  0.370  0.287  0.264  0.337  0.342  0.262  0.274  0.331  0.315  0.268  0.300  0.327  0.282  0.267  0.235  0.229  0.246  0.199  0.152  0.171  0.172  0.096  0.054  0.085  0.038 -0.049 -0.080 -0.058 -0.122 -0.211 -0.228 -0.211 -0.285 -0.362 -0.356 -0.361 -0.435 -0.477 -0.465 -0.497 -0.388 -0.354 -0.167 -0.146 -0.131 -0.199 -0.258 -0.161 -0.156 -0.255 -0.241 -0.136 -0.187 -0.229 -0.157 -0.117 -0.168 -0.206 -0.144 -0.151 -0.070 -0.066 -0.117 -0.014  0.073  0.034  0.028  0.134  0.181  0.129  0.150  0.208  0.233  0.159  0.115  0.248  0.326  0.323  0.306  0.249  0.189  0.189  0.165  0.203  0.180  0.170  0.125  0.134  0.156  0.221  0.273  0.353  0.469  0.476  0.573  0.456  0.412  0.213  0.094  0.039 -0.127 -0.299 -0.410 -0.407 -0.429 -0.426 -0.474 -0.462 -0.420 -0.404 -0.346 -0.406 -0.383 -0.314 -0.364 -0.373 -0.457 -0.412 -0.440 -0.400 -0.371 -0.443 -0.425 -0.379 -0.386 -0.247 -0.255 -0.131 -0.241 -0.347 -0.424 -0.416 -0.438 -0.356 -0.485 -0.412 -0.495 -0.547 -0.484 -0.464 -0.544 -0.519 -0.448 -0.494 -0.537 -0.486 -0.450 -0.539 -0.514 -0.546 -0.535 -0.487 -0.461 -0.338 -0.315 -0.253 -0.351 -0.435 -0.446 -0.511 -0.549 -0.545 -0.540 -0.572 -0.588 -0.574 -0.567 -0.593 -0.590 -0.571 -0.565 -0.581 -0.593 -0.588 -0.589 -0.560 -0.565 -0.518 -0.471 -0.376 -0.266 -0.149  0.039  0.129  0.096  0.132  0.240  0.293  0.151  0.165  0.350  0.341  0.154  0.287  0.479  0.282  0.160  0.380  0.459  0.134  0.111 -0.049 -0.048 -0.084 -0.227 -0.205 -0.130 -0.099 -0.085 -0.100 -0.167 -0.215 -0.278 -0.333 -0.332 -0.306 -0.325 -0.304 -0.306 -0.188 -0.208 -0.290 -0.171 -0.207 -0.159 -0.151 -0.248 -0.304 -0.282 -0.324 -0.258 -0.229 -0.169 -0.126 -0.187 -0.049 -0.030  0.091  0.223  0.202  0.139  0.315  0.407  0.564  0.571  0.541  0.661  0.722  0.662  0.671  0.778  0.745  0.671  0.707  0.757  0.694  0.639  0.688  0.681  0.607  0.583  0.559  0.511  0.537  0.458  0.492  0.604  0.566  0.506  0.633  0.709  0.624  0.664  0.815  0.808  0.743  0.890  1.000  0.849  0.608  0.462  0.385  0.297  0.233  0.218  0.151  0.123  0.079  0.066  0.068  0.091  0.047  0.017  0.062  0.074  0.026  0.020  0.084  0.061 -0.020 -0.003  0.054 -0.021 -0.111 -0.035 -0.010 -0.138 -0.186 -0.104 -0.148 -0.261 -0.220 -0.163 -0.243 -0.376 -0.442 -0.484 -0.489 -0.361 -0.197 -0.197 -0.367 -0.396 -0.270 -0.278 -0.384 -0.327 -0.246 -0.312 -0.295 -0.221 -0.247 -0.251 -0.191 -0.156 -0.058 -0.041  0.043  0.067  0.123  0.068  0.019  0.088  0.096 -0.005  0.017  0.110  0.022 -0.076  0.038  0.079 -0.066 -0.084  0.038 -0.014 -0.136 -0.029  0.061 -0.046 -0.066  0.040  0.047 -0.035  0.017 -0.029 -0.003 -0.013 -0.019 -0.119 -0.188 -0.180 -0.209 -0.299 -0.348 -0.326 -0.366 -0.443 -0.500 -0.508 -0.538 -0.512 -0.429 -0.329 -0.296 -0.187 -0.189 -0.240 -0.202 -0.290 -0.377 -0.460 -0.529 -0.521 -0.514 -0.512 -0.466 -0.452 -0.418 -0.447 -0.339 -0.298 -0.304 -0.179 -0.107 -0.151 -0.109  0.016  0.084  0.050  0.094  0.188  0.221  0.184  0.241  0.321  0.289  0.267  0.333  0.358  0.312  0.324  0.379  0.394  0.421  0.436  0.426  0.433  0.399  0.374  0.328  0.283
  0.259  0.326  0.385  0.436  0.443  0.427  0.412  0.377  0.342  0.370  0.402  0.369  0.341  0.381  0.396  0.339  0.326  0.364  0.339  0.276  0.287  0.305  0.255  0.201  0.224  0.204  0.059  0.017  0.004 -0.088 -0.198 -0.219 -0.184 -0.109 -0.032  0.029  0.147  0.195  0.227  0.206  0.210  0.197  0.206  0.224  0.212  0.227  0.215  0.166  0.123 -0.006  0.059  0.165  0.174  0.201  0.297  0.340  0.263  0.300  0.360  0.366  0.385  0.394  0.404  0.445  0.435  0.404  0.433  0.446  0.414  0.413  0.441  0.415  0.302  0.277  0.359  0.184  0.018  0.006 -0.080 -0.083 -0.007  0.105  0.155  0.112  0.070 -0.070  0.076  0.187  0.130  0.090  0.210  0.269  0.155  0.126  0.249  0.255  0.143  0.165  0.252  0.210  0.124  0.178  0.229  0.187  0.153  0.211  0.218  0.164  0.175  0.160  0.190  0.219  0.210  0.149  0.142  0.180  0.127  0.052  0.085  0.086 -0.002 -0.063 -0.011 -0.038 -0.151 -0.185 -0.116 -0.183 -0.294 -0.276 -0.239 -0.335 -0.409 -0.354 -0.372 -0.232 -0.179 -0.041  0.012  0.043 -0.051 -0.101  0.027  0.009 -0.118 -0.089  0.030 -0.057 -0.118 -0.026  0.004 -0.082 -0.122 -0.044 -0.041  0.048  0.077  0.039  0.142  0.251  0.241  0.226  0.324  0.393  0.346  0.341  0.396  0.448  0.331  0.263  0.415  0.535  0.560  0.546  0.474  0.405  0.385  0.338  0.365  0.326  0.316  0.265  0.284  0.327  0.402  0.475  0.551  0.654  0.639  0.662  0.595  0.544  0.408  0.262  0.210  0.034 -0.136 -0.262 -0.294 -0.299 -0.263 -0.325 -0.314 -0.246 -0.234 -0.156 -0.209 -0.179 -0.088 -0.120 -0.126 -0.238 -0.184 -0.263 -0.261 -0.316 -0.399 -0.464 -0.431 -0.467 -0.354 -0.353 -0.224 -0.303 -0.375 -0.453 -0.435 -0.468 -0.447 -0.565 -0.510 -0.565 -0.597 -0.579 -0.562 -0.588 -0.582 -0.548 -0.547 -0.551 -0.540 -0.491 -0.506 -0.485 -0.474 -0.496 -0.435 -0.441 -0.334 -0.322 -0.241 -0.313 -0.394 -0.393 -0.448 -0.513 -0.523 -0.465 -0.491 -0.542 -0.504 -0.455 -0.503 -0.516 -0.457 -0.442 -0.491 -0.522 -0.487 -0.509 -0.446 -0.470 -0.404 -0.380 -0.278 -0.187 -0.137  0.059  0.125  0.072  0.063  0.132  0.209  0.079  0.020  0.182  0.221  0.009  0.060  0.265  0.109 -0.078  0.102  0.229 -0.066 -0.140 -0.282 -0.294 -0.288 -0.392 -0.340 -0.280 -0.250 -0.217 -0.228 -0.285 -0.350 -0.436 -0.475 -0.480 -0.490 -0.494 -0.483 -0.465 -0.398 -0.427 -0.456 -0.343 -0.308 -0.158 -0.072 -0.079 -0.113 -0.037 -0.100 -0.026 -0.015  0.031  0.097  0.027  0.178  0.137  0.256  0.276  0.130 -0.025  0.064  0.139  0.322  0.299  0.245  0.396  0.474  0.384  0.408  0.563  0.513  0.430  0.515  0.578  0.488  0.459  0.550  0.526  0.450  0.462  0.471  0.461  0.521  0.461  0.449  0.554  0.572  0.495  0.554  0.669  0.636  0.599  0.709  0.797  0.739  0.751  0.849  1.000  0.798  0.690  0.617  0.523  0.447  0.410  0.331  0.282  0.219  0.186  0.186  0.211  0.152  0.127  0.200  0.199  0.141  0.156  0.244  0.204  0.116  0.175  0.241  0.139  0.063  0.178  0.190  0.039  0.021  0.118  0.055 -0.067 -0.014  0.036 -0.067 -0.208 -0.309 -0.409 -0.482 -0.400 -0.298 -0.307 -0.459 -0.422 -0.318 -0.385 -0.445 -0.346 -0.319 -0.366 -0.303 -0.247 -0.282 -0.247 -0.180 -0.153 -0.048 -0.030  0.025  0.015  0.073  0.046 -0.036  0.006  0.046 -0.055 -0.085  0.004 -0.054 -0.183 -0.114 -0.080 -0.197 -0.273 -0.168 -0.192 -0.325 -0.253 -0.159 -0.241 -0.277 -0.186 -0.163 -0.236 -0.198 -0.252 -0.233 -0.239 -0.237 -0.327 -0.389 -0.372 -0.387 -0.466 -0.493 -0.453 -0.489 -0.543 -0.556 -0.533 -0.560 -0.584 -0.541 -0.478 -0.427 -0.335 -0.313 -0.373 -0.363 -0.446 -0.520 -0.560 -0.583 -0.558 -0.498 -0.513 -0.497 -0.443 -0.450 -0.416 -0.263 -0.152 -0.165 -0.022  0.025 -0.066  0.004  0.132  0.147  0.094  0.172  0.252  0.233  0.210  0.296  0.335  0.272  0.283  0.355  0.341  0.299  0.335  0.387  0.394  0.421  0.431  0.427  0.428  0.425  0.401  0.365  0.307
  0.233  0.285  0.312  0.336  0.346  0.320  0.322  0.295  0.241  0.245  0.290  0.263  0.202  0.227  0.258  0.192  0.149  0.194  0.174  0.085  0.087  0.119  0.054 -0.022  0.010  0.003 -0.153 -0.211 -0.206 -0.279 -0.357 -0.365 -0.365 -0.308 -0.241 -0.167 -0.036  0.036  0.094  0.097  0.111  0.119  0.125  0.141  0.111  0.100  0.077  0.004 -0.045 -0.172 -0.068  0.019  0.085  0.081  0.127  0.204  0.161  0.155  0.193  0.210  0.219  0.230  0.242  0.302  0.296  0.247  0.287  0.322  0.281  0.269  0.322  0.333  0.219  0.213  0.354  0.218  0.046  0.078 -0.032 -0.021  0.099  0.222  0.257  0.227  0.174 -0.013  0.103  0.165  0.033 -0.004  0.149  0.144 -0.007  0.019  0.153  0.102 -0.002  0.070  0.143  0.067  0.002  0.085  0.117  0.065  0.064  0.133  0.115  0.072  0.112  0.118  0.173  0.199  0.229  0.180  0.147  0.205  0.191  0.109  0.128  0.167  0.104  0.028  0.082  0.095 -0.010 -0.064  0.030 -0.014 -0.133 -0.124 -0.059 -0.152 -0.253 -0.188 -0.211 -0.044  0.029  0.127  0.232  0.269  0.151  0.099  0.239  0.198  0.053  0.079  0.190  0.082  0.003  0.086  0.102 -0.006 -0.030  0.056  0.085  0.171  0.206  0.187  0.294  0.407  0.409  0.398  0.487  0.558  0.515  0.504  0.561  0.613  0.444  0.339  0.493  0.647  0.696  0.682  0.614  0.537  0.509  0.446  0.469  0.423  0.411  0.353  0.385  0.441  0.532  0.623  0.704  0.800  0.799  0.755  0.691  0.569  0.465  0.293  0.242  0.099 -0.025 -0.133 -0.184 -0.171 -0.120 -0.161 -0.145 -0.076 -0.060  0.018 -0.044 -0.013  0.071  0.046  0.090 -0.003  0.064 -0.016 -0.012 -0.104 -0.202 -0.322 -0.332 -0.409 -0.363 -0.382 -0.287 -0.329 -0.359 -0.411 -0.400 -0.428 -0.424 -0.521 -0.460 -0.488 -0.516 -0.527 -0.515 -0.487 -0.487 -0.481 -0.442 -0.407 -0.413 -0.357 -0.324 -0.299 -0.266 -0.324 -0.281 -0.331 -0.272 -0.291 -0.231 -0.267 -0.327 -0.327 -0.342 -0.408 -0.424 -0.340 -0.350 -0.408 -0.355 -0.282 -0.333 -0.347 -0.268 -0.250 -0.313 -0.345 -0.285 -0.313 -0.233 -0.282 -0.230 -0.241 -0.169 -0.132 -0.140  0.019  0.050 -0.024 -0.078 -0.053  0.043 -0.050 -0.148 -0.024  0.048 -0.125 -0.124  0.061 -0.014 -0.192 -0.062  0.099 -0.097 -0.203 -0.331 -0.380 -0.378 -0.448 -0.421 -0.390 -0.408 -0.348 -0.327 -0.348 -0.396 -0.466 -0.468 -0.463 -0.489 -0.484 -0.469 -0.426 -0.401 -0.443 -0.428 -0.321 -0.212 -0.005  0.131  0.152  0.106  0.182  0.090  0.148  0.132  0.143  0.212  0.173  0.325  0.296  0.439  0.400  0.182 -0.001 -0.017  0.027  0.183  0.130  0.058  0.191  0.259  0.155  0.163  0.310  0.260  0.173  0.253  0.318  0.231  0.206  0.298  0.278  0.210  0.228  0.251  0.255  0.323  0.281  0.246  0.334  0.377  0.301  0.321  0.443  0.441  0.372  0.459  0.578  0.540  0.506  0.608  0.798  1.000  0.875  0.781  0.684  0.591  0.540  0.449  0.380  0.293  0.237  0.231  0.254  0.171  0.158  0.262  0.235  0.158  0.207  0.310  0.242  0.162  0.278  0.334  0.205  0.172  0.330  0.299  0.148  0.195  0.293  0.202  0.103  0.171  0.201  0.093 -0.038 -0.160 -0.290 -0.420 -0.408 -0.370 -0.359 -0.459 -0.352 -0.277 -0.381 -0.383 -0.254 -0.271 -0.290 -0.194 -0.156 -0.195 -0.134 -0.068 -0.052  0.040  0.052  0.078  0.037  0.082  0.088 -0.004 -0.002  0.060 -0.020 -0.094 -0.031 -0.053 -0.185 -0.178 -0.171 -0.244 -0.363 -0.311 -0.332 -0.449 -0.412 -0.352 -0.415 -0.442 -0.380 -0.366 -0.414 -0.382 -0.419 -0.394 -0.392 -0.366 -0.440 -0.497 -0.462 -0.449 -0.514 -0.518 -0.446 -0.474 -0.513 -0.485 -0.438 -0.473 -0.541 -0.550 -0.551 -0.518 -0.464 -0.433 -0.480 -0.487 -0.537 -0.571 -0.574 -0.546 -0.525 -0.428 -0.462 -0.491 -0.420 -0.455 -0.366 -0.195 -0.023 -0.022  0.112  0.116  0.011  0.107  0.209  0.172  0.130  0.228  0.269  0.213  0.224  0.309  0.292  0.229  0.275  0.325  0.274  0.255  0.308  0.338  0.337  0.358  0.355  0.359  0.344  0.358  0.349  0.308  0.264
  0.199  0.245  0.247  0.244  0.252  0.217  0.229  0.203  0.129  0.120  0.181  0.150  0.060  0.085  0.132  0.047 -0.017  0.044  0.023 -0.096 -0.093 -0.040 -0.128 -0.223 -0.165 -0.150 -0.333 -0.393 -0.362 -0.433 -0.483 -0.475 -0.504 -0.460 -0.391 -0.308 -0.171 -0.084 -0.002  0.016  0.038  0.056  0.057  0.060  0.020  0.005 -0.018 -0.111 -0.154 -0.273 -0.136 -0.056  0.060  0.032  0.023  0.121  0.122  0.083  0.081  0.098  0.083  0.093  0.101  0.184  0.177  0.112  0.168  0.225  0.169  0.156  0.238  0.275  0.149  0.139  0.330  0.231  0.040  0.124 -0.002  0.000  0.156  0.312  0.355  0.328  0.269  0.044  0.118  0.140 -0.032 -0.091  0.071  0.027 -0.166 -0.123  0.027 -0.060 -0.173 -0.065  0.010 -0.094 -0.155 -0.045 -0.023 -0.091 -0.076  0.010 -0.025 -0.069 -0.007  0.014  0.095  0.127  0.189  0.135  0.079  0.163  0.175  0.074  0.086  0.169  0.118  0.018  0.094  0.147  0.035 -0.034  0.099  0.073 -0.064 -0.051  0.048 -0.054 -0.178 -0.083 -0.089  0.084  0.160  0.166  0.318  0.387  0.271  0.240  0.398  0.349  0.203  0.243  0.358  0.239  0.157  0.250  0.264  0.141  0.112  0.201  0.226  0.308  0.362  0.344  0.434  0.556  0.577  0.544  0.613  0.693  0.648  0.608  0.658  0.728  0.528  0.417  0.581  0.756  0.858  0.854  0.811  0.737  0.699  0.625  0.624  0.572  0.555  0.492  0.524  0.593  0.676  0.767  0.833  0.884  0.859  0.751  0.749  0.640  0.592  0.409  0.360  0.226  0.140  0.032 -0.037 -0.018  0.047 -0.005  0.012  0.095  0.100  0.165  0.135  0.158  0.236  0.248  0.295  0.193  0.267  0.156  0.132 -0.011 -0.103 -0.268 -0.281 -0.376 -0.355 -0.377 -0.292 -0.305 -0.305 -0.354 -0.354 -0.395 -0.458 -0.511 -0.445 -0.446 -0.459 -0.500 -0.486 -0.430 -0.446 -0.464 -0.392 -0.347 -0.381 -0.314 -0.234 -0.205 -0.146 -0.219 -0.167 -0.237 -0.193 -0.224 -0.161 -0.175 -0.230 -0.228 -0.230 -0.311 -0.337 -0.222 -0.231 -0.308 -0.239 -0.149 -0.215 -0.239 -0.143 -0.131 -0.210 -0.245 -0.165 -0.197 -0.092 -0.150 -0.087 -0.109 -0.035 -0.017 -0.067  0.076  0.079 -0.010 -0.103 -0.118 -0.003 -0.069 -0.215 -0.128 -0.021 -0.184 -0.247 -0.073 -0.095 -0.299 -0.219 -0.037 -0.179 -0.319 -0.419 -0.477 -0.449 -0.484 -0.451 -0.439 -0.469 -0.394 -0.360 -0.365 -0.434 -0.485 -0.465 -0.469 -0.527 -0.516 -0.513 -0.459 -0.472 -0.512 -0.459 -0.361 -0.213  0.043  0.212  0.306  0.284  0.382  0.277  0.317  0.285  0.293  0.383  0.350  0.506  0.446  0.558  0.421  0.149 -0.080 -0.153 -0.134  0.015 -0.055 -0.133  0.005  0.069 -0.043 -0.027  0.131  0.073 -0.010  0.089  0.153  0.060  0.051  0.158  0.130  0.068  0.106  0.145  0.173  0.253  0.231  0.172  0.242  0.315  0.242  0.217  0.348  0.383  0.278  0.329  0.488  0.468  0.366  0.462  0.690  0.875  1.000  0.935  0.863  0.772  0.712  0.622  0.541  0.448  0.380  0.377  0.403  0.311  0.308  0.429  0.391  0.314  0.374  0.482  0.404  0.329  0.462  0.510  0.372  0.354  0.510  0.462  0.313  0.371  0.450  0.351  0.255  0.322  0.336  0.223  0.101 -0.044 -0.216 -0.395 -0.427 -0.442 -0.441 -0.517 -0.357 -0.320 -0.464 -0.411 -0.262 -0.326 -0.320 -0.190 -0.174 -0.214 -0.125 -0.062 -0.050  0.033  0.053  0.037 -0.032  0.007  0.037 -0.070 -0.099 -0.019 -0.086 -0.201 -0.157 -0.148 -0.286 -0.330 -0.329 -0.372 -0.521 -0.499 -0.504 -0.609 -0.598 -0.550 -0.585 -0.609 -0.565 -0.542 -0.571 -0.547 -0.585 -0.565 -0.564 -0.525 -0.581 -0.636 -0.598 -0.563 -0.615 -0.610 -0.518 -0.534 -0.559 -0.493 -0.426 -0.456 -0.558 -0.603 -0.646 -0.609 -0.579 -0.530 -0.573 -0.603 -0.637 -0.651 -0.619 -0.552 -0.525 -0.395 -0.441 -0.495 -0.401 -0.463 -0.332 -0.142  0.087  0.081  0.216  0.183  0.045  0.161  0.252  0.162  0.120  0.243  0.259  0.155  0.189  0.291  0.233  0.150  0.229  0.274  0.190  0.180  0.254  0.273  0.267  0.283  0.273  0.288  0.263  0.313  0.298  0.265  0.239
  0.224  0.283  0.297  0.295  0.311  0.273  0.292  0.267  0.182  0.165  0.237  0.209  0.101  0.125  0.186  0.092  0.008  0.080  0.065 -0.080 -0.084 -0.015 -0.114 -0.242 -0.175 -0.151 -0.361 -0.444 -0.402 -0.465 -0.519 -0.520 -0.568 -0.517 -0.450 -0.361 -0.208 -0.115 -0.017  0.003  0.029  0.050  0.046  0.047 -0.001 -0.017 -0.040 -0.145 -0.184 -0.306 -0.144 -0.048  0.103  0.062  0.037  0.167  0.177  0.113  0.107  0.130  0.110  0.118  0.133  0.227  0.227  0.154  0.216  0.287  0.228  0.207  0.303  0.352  0.229  0.215  0.423  0.326  0.092  0.186  0.065  0.056  0.196  0.361  0.385  0.390  0.315  0.070  0.197  0.228  0.016 -0.035  0.160  0.092 -0.130 -0.065  0.099 -0.016 -0.137 -0.006  0.067 -0.058 -0.119  0.008  0.023 -0.058 -0.034  0.061  0.013 -0.035  0.039  0.072  0.165  0.203  0.276  0.221  0.159  0.254  0.271  0.163  0.179  0.271  0.217  0.112  0.197  0.252  0.130  0.058  0.202  0.170  0.018  0.037  0.142  0.027 -0.111 -0.004 -0.022  0.155  0.244  0.230  0.398  0.478  0.373  0.348  0.507  0.468  0.324  0.364  0.484  0.368  0.281  0.374  0.390  0.260  0.235  0.330  0.356  0.435  0.492  0.477  0.558  0.675  0.699  0.655  0.711  0.781  0.725  0.674  0.710  0.758  0.545  0.424  0.572  0.747  0.846  0.909  0.879  0.837  0.801  0.738  0.739  0.686  0.681  0.635  0.670  0.740  0.813  0.886  0.912  0.911  0.833  0.670  0.637  0.524  0.497  0.314  0.281  0.150  0.076 -0.032 -0.105 -0.074 -0.003 -0.052 -0.041  0.047  0.053  0.120  0.103  0.127  0.203  0.221  0.270  0.167  0.240  0.123  0.099 -0.056 -0.164 -0.347 -0.384 -0.481 -0.477 -0.496 -0.413 -0.416 -0.404 -0.447 -0.429 -0.466 -0.532 -0.562 -0.487 -0.487 -0.489 -0.523 -0.515 -0.465 -0.469 -0.482 -0.421 -0.371 -0.397 -0.331 -0.248 -0.235 -0.191 -0.282 -0.248 -0.325 -0.299 -0.329 -0.261 -0.264 -0.315 -0.302 -0.293 -0.372 -0.403 -0.286 -0.284 -0.361 -0.295 -0.196 -0.257 -0.281 -0.185 -0.166 -0.240 -0.272 -0.194 -0.229 -0.132 -0.201 -0.148 -0.181 -0.117 -0.109 -0.180 -0.035 -0.027 -0.114 -0.208 -0.229 -0.117 -0.191 -0.346 -0.257 -0.155 -0.327 -0.388 -0.216 -0.249 -0.438 -0.345 -0.171 -0.304 -0.423 -0.530 -0.594 -0.575 -0.599 -0.561 -0.541 -0.548 -0.428 -0.370 -0.374 -0.465 -0.519 -0.512 -0.513 -0.585 -0.592 -0.588 -0.532 -0.552 -0.605 -0.556 -0.472 -0.304 -0.050  0.152  0.255  0.222  0.335  0.226  0.274  0.243  0.240  0.322  0.279  0.424  0.338  0.471  0.333  0.031 -0.168 -0.245 -0.207 -0.052 -0.121 -0.218 -0.089 -0.007 -0.125 -0.127  0.040 -0.007 -0.102 -0.007  0.072 -0.022 -0.039  0.074  0.055 -0.013  0.022  0.068  0.095  0.180  0.155  0.085  0.159  0.236  0.149  0.118  0.263  0.293  0.165  0.230  0.402  0.361  0.257  0.385  0.617  0.781  0.935  1.000  0.947  0.888  0.834  0.757  0.685  0.590  0.515  0.507  0.522  0.429  0.439  0.560  0.506  0.435  0.507  0.605  0.521  0.459  0.598  0.627  0.493  0.484  0.626  0.569  0.431  0.479  0.544  0.450  0.352  0.406  0.418  0.313  0.189  0.036 -0.147 -0.351 -0.397 -0.440 -0.421 -0.496 -0.301 -0.252 -0.434 -0.373 -0.195 -0.273 -0.273 -0.126 -0.107 -0.160 -0.061  0.012  0.020  0.112  0.128  0.110  0.029  0.075  0.117 -0.003 -0.039  0.057 -0.014 -0.152 -0.104 -0.082 -0.241 -0.302 -0.293 -0.325 -0.521 -0.506 -0.508 -0.634 -0.643 -0.596 -0.635 -0.673 -0.634 -0.610 -0.644 -0.627 -0.663 -0.636 -0.627 -0.571 -0.633 -0.687 -0.634 -0.594 -0.648 -0.630 -0.524 -0.543 -0.565 -0.481 -0.395 -0.431 -0.554 -0.618 -0.687 -0.656 -0.634 -0.586 -0.633 -0.669 -0.696 -0.695 -0.647 -0.555 -0.518 -0.372 -0.433 -0.500 -0.390 -0.458 -0.291 -0.069  0.185  0.186  0.332  0.295  0.152  0.282  0.373  0.272  0.230  0.360  0.370  0.253  0.292  0.395  0.326  0.239  0.324  0.365  0.269  0.257  0.337  0.354  0.344  0.358  0.342  0.354  0.317  0.354  0.316  0.283  0.251
  0.180  0.233  0.245  0.242  0.265  0.230  0.254  0.234  0.150  0.126  0.196  0.173  0.062  0.080  0.140  0.050 -0.036  0.032  0.016 -0.125 -0.132 -0.067 -0.171 -0.298 -0.234 -0.215 -0.425 -0.501 -0.460 -0.516 -0.554 -0.552 -0.606 -0.561 -0.509 -0.431 -0.289 -0.194 -0.093 -0.072 -0.039 -0.014 -0.017 -0.014 -0.068 -0.088 -0.105 -0.210 -0.252 -0.366 -0.219 -0.121  0.052  0.001 -0.038  0.121  0.146  0.063  0.055  0.081  0.061  0.068  0.085  0.177  0.178  0.106  0.164  0.236  0.178  0.155  0.249  0.304  0.189  0.174  0.382  0.309  0.077  0.176  0.073  0.065  0.197  0.348  0.367  0.387  0.319  0.081  0.177  0.190 -0.039 -0.082  0.124  0.043 -0.175 -0.098  0.065 -0.058 -0.167 -0.030  0.037 -0.088 -0.138 -0.011 -0.001 -0.083 -0.049  0.046 -0.006 -0.049  0.029  0.065  0.160  0.195  0.273  0.222  0.157  0.251  0.274  0.171  0.181  0.276  0.231  0.126  0.208  0.268  0.152  0.077  0.219  0.194  0.046  0.059  0.168  0.061 -0.080  0.023  0.007  0.159  0.253  0.220  0.396  0.500  0.418  0.397  0.546  0.532  0.406  0.440  0.560  0.467  0.385  0.467  0.493  0.373  0.352  0.445  0.461  0.532  0.588  0.559  0.621  0.732  0.745  0.675  0.717  0.773  0.695  0.630  0.660  0.688  0.454  0.338  0.474  0.649  0.783  0.889  0.914  0.906  0.889  0.846  0.838  0.793  0.786  0.744  0.764  0.827  0.877  0.921  0.924  0.874  0.800  0.613  0.584  0.471  0.456  0.285  0.257  0.145  0.094 -0.007 -0.079 -0.051  0.014 -0.028 -0.018  0.063  0.064  0.119  0.127  0.148  0.213  0.246  0.290  0.195  0.276  0.170  0.152  0.001 -0.104 -0.289 -0.337 -0.436 -0.450 -0.472 -0.404 -0.400 -0.379 -0.413 -0.400 -0.447 -0.505 -0.528 -0.460 -0.444 -0.429 -0.462 -0.463 -0.404 -0.401 -0.419 -0.357 -0.303 -0.331 -0.263 -0.167 -0.166 -0.129 -0.224 -0.201 -0.284 -0.275 -0.309 -0.251 -0.247 -0.291 -0.278 -0.266 -0.335 -0.365 -0.252 -0.243 -0.313 -0.249 -0.153 -0.208 -0.228 -0.134 -0.116 -0.186 -0.216 -0.138 -0.173 -0.077 -0.146 -0.105 -0.144 -0.094 -0.100 -0.181 -0.060 -0.063 -0.148 -0.242 -0.271 -0.166 -0.224 -0.373 -0.303 -0.201 -0.347 -0.414 -0.261 -0.271 -0.438 -0.362 -0.195 -0.289 -0.403 -0.501 -0.571 -0.558 -0.568 -0.535 -0.507 -0.541 -0.436 -0.387 -0.386 -0.465 -0.497 -0.468 -0.461 -0.530 -0.536 -0.530 -0.471 -0.499 -0.558 -0.505 -0.433 -0.255 -0.012  0.189  0.293  0.255  0.351  0.240  0.276  0.243  0.235  0.310  0.277  0.416  0.339  0.469  0.335  0.037 -0.148 -0.242 -0.214 -0.078 -0.150 -0.247 -0.133 -0.060 -0.175 -0.184 -0.029 -0.073 -0.165 -0.081 -0.005 -0.092 -0.110 -0.005 -0.021 -0.085 -0.053 -0.008  0.019  0.100  0.081  0.010  0.076  0.153  0.072  0.035  0.174  0.209  0.082  0.141  0.311  0.277  0.176  0.297  0.523  0.684  0.863  0.947  1.000  0.957  0.917  0.856  0.793  0.705  0.633  0.629  0.638  0.546  0.563  0.680  0.616  0.545  0.618  0.699  0.609  0.560  0.689  0.693  0.567  0.562  0.668  0.598  0.478  0.512  0.548  0.458  0.366  0.404  0.404  0.310  0.204  0.061 -0.118 -0.322 -0.387 -0.448 -0.426 -0.480 -0.278 -0.233 -0.414 -0.344 -0.165 -0.248 -0.239 -0.091 -0.078 -0.129 -0.029  0.041  0.046  0.131  0.143  0.124  0.038  0.080  0.126  0.010 -0.032  0.062 -0.002 -0.144 -0.107 -0.080 -0.231 -0.307 -0.306 -0.327 -0.530 -0.533 -0.540 -0.652 -0.667 -0.636 -0.671 -0.700 -0.669 -0.652 -0.676 -0.660 -0.687 -0.658 -0.649 -0.584 -0.631 -0.682 -0.629 -0.577 -0.620 -0.600 -0.491 -0.500 -0.516 -0.424 -0.336 -0.373 -0.503 -0.589 -0.677 -0.654 -0.648 -0.599 -0.636 -0.675 -0.687 -0.670 -0.613 -0.506 -0.477 -0.324 -0.387 -0.470 -0.362 -0.444 -0.273 -0.056  0.200  0.201  0.341  0.290  0.152  0.291  0.368  0.254  0.225  0.353  0.350  0.229  0.278  0.374  0.298  0.217  0.305  0.336  0.240  0.235  0.310  0.322  0.312  0.321  0.299  0.311  0.271  0.310  0.275  0.251  0.222
  0.177  0.240  0.256  0.247  0.274  0.237  0.263  0.244  0.157  0.129  0.204  0.181  0.066  0.082  0.149  0.057 -0.036  0.036  0.025 -0.126 -0.136 -0.064 -0.171 -0.313 -0.243 -0.221 -0.436 -0.519 -0.470 -0.517 -0.549 -0.551 -0.617 -0.572 -0.527 -0.451 -0.307 -0.214 -0.107 -0.084 -0.050 -0.024 -0.031 -0.032 -0.087 -0.107 -0.123 -0.231 -0.266 -0.369 -0.217 -0.120  0.072  0.017 -0.042  0.131  0.171  0.072  0.058  0.086  0.060  0.066  0.085  0.180  0.184  0.112  0.171  0.249  0.190  0.164  0.263  0.320  0.215  0.206  0.411  0.340  0.095  0.209  0.120  0.090  0.208  0.357  0.358  0.403  0.354  0.100  0.210  0.224 -0.019 -0.060  0.156  0.062 -0.165 -0.077  0.088 -0.047 -0.155 -0.012  0.051 -0.080 -0.127  0.003  0.008 -0.079 -0.040  0.056 -0.001 -0.045  0.037  0.079  0.178  0.215  0.297  0.247  0.181  0.278  0.304  0.203  0.213  0.310  0.267  0.165  0.249  0.310  0.195  0.122  0.264  0.239  0.093  0.108  0.217  0.110 -0.030  0.076  0.055  0.192  0.290  0.232  0.416  0.533  0.475  0.462  0.601  0.605  0.496  0.527  0.643  0.567  0.490  0.562  0.592  0.480  0.464  0.553  0.563  0.623  0.679  0.651  0.693  0.790  0.803  0.724  0.746  0.785  0.700  0.625  0.638  0.633  0.407  0.299  0.424  0.582  0.711  0.857  0.896  0.935  0.914  0.892  0.881  0.842  0.849  0.831  0.848  0.907  0.927  0.933  0.889  0.813  0.719  0.516  0.478  0.372  0.376  0.217  0.202  0.096  0.061 -0.039 -0.106 -0.078 -0.017 -0.056 -0.052  0.025  0.024  0.067  0.085  0.103  0.167  0.209  0.256  0.169  0.243  0.138  0.120 -0.029 -0.137 -0.320 -0.376 -0.470 -0.491 -0.507 -0.443 -0.435 -0.408 -0.438 -0.414 -0.450 -0.505 -0.520 -0.460 -0.446 -0.424 -0.448 -0.452 -0.402 -0.392 -0.404 -0.354 -0.302 -0.327 -0.261 -0.164 -0.176 -0.148 -0.247 -0.234 -0.316 -0.318 -0.346 -0.288 -0.278 -0.320 -0.302 -0.283 -0.348 -0.378 -0.271 -0.258 -0.324 -0.266 -0.173 -0.222 -0.242 -0.154 -0.135 -0.199 -0.227 -0.154 -0.186 -0.095 -0.166 -0.132 -0.173 -0.130 -0.140 -0.229 -0.114 -0.115 -0.192 -0.280 -0.312 -0.216 -0.273 -0.420 -0.355 -0.261 -0.403 -0.466 -0.325 -0.341 -0.491 -0.414 -0.262 -0.346 -0.441 -0.535 -0.604 -0.595 -0.598 -0.562 -0.521 -0.561 -0.448 -0.399 -0.397 -0.482 -0.500 -0.463 -0.447 -0.523 -0.538 -0.533 -0.477 -0.510 -0.578 -0.531 -0.473 -0.295 -0.071  0.136  0.240  0.201  0.301  0.197  0.233  0.203  0.192  0.258  0.221  0.344  0.254  0.383  0.256 -0.040 -0.195 -0.284 -0.248 -0.116 -0.182 -0.283 -0.182 -0.102 -0.213 -0.230 -0.080 -0.115 -0.207 -0.130 -0.050 -0.132 -0.153 -0.050 -0.061 -0.124 -0.095 -0.049 -0.024  0.055  0.036 -0.037  0.026  0.101  0.017 -0.022  0.116  0.147  0.016  0.076  0.243  0.199  0.102  0.233  0.447  0.591  0.772  0.888  0.957  1.000  0.965  0.930  0.879  0.803  0.731  0.720  0.716  0.633  0.665  0.772  0.696  0.641  0.721  0.777  0.692  0.663  0.778  0.759  0.652  0.655  0.725  0.648  0.556  0.571  0.579  0.503  0.417  0.434  0.426  0.345  0.249  0.116 -0.060 -0.268 -0.343 -0.424 -0.396 -0.441 -0.229 -0.182 -0.377 -0.304 -0.118 -0.209 -0.202 -0.052 -0.042 -0.096  0.006  0.076  0.076  0.161  0.170  0.148  0.059  0.103  0.154  0.036 -0.010  0.089  0.028 -0.122 -0.086 -0.051 -0.205 -0.291 -0.283 -0.292 -0.514 -0.522 -0.523 -0.639 -0.670 -0.642 -0.673 -0.709 -0.686 -0.668 -0.690 -0.681 -0.705 -0.675 -0.664 -0.593 -0.635 -0.683 -0.624 -0.569 -0.608 -0.580 -0.467 -0.475 -0.485 -0.384 -0.290 -0.325 -0.462 -0.559 -0.664 -0.645 -0.648 -0.599 -0.637 -0.680 -0.684 -0.656 -0.586 -0.466 -0.434 -0.276 -0.344 -0.433 -0.319 -0.406 -0.222  0.001  0.258  0.258  0.395  0.343  0.207  0.346  0.418  0.299  0.270  0.396  0.388  0.262  0.313  0.403  0.323  0.245  0.331  0.357  0.258  0.254  0.327  0.339  0.328  0.337  0.313  0.326  0.281  0.318  0.271  0.246  0.217
  0.167  0.236  0.260  0.260  0.293  0.264  0.297  0.284  0.203  0.171  0.238  0.221  0.110  0.118  0.180  0.097  0.003  0.064  0.054 -0.088 -0.108 -0.046 -0.146 -0.287 -0.232 -0.217 -0.418 -0.510 -0.476 -0.517 -0.555 -0.564 -0.622 -0.576 -0.533 -0.463 -0.317 -0.226 -0.120 -0.096 -0.065 -0.037 -0.047 -0.047 -0.105 -0.125 -0.143 -0.250 -0.287 -0.385 -0.238 -0.138  0.053 -0.008 -0.064  0.113  0.151  0.050  0.047  0.083  0.069  0.076  0.105  0.194  0.205  0.135  0.182  0.260  0.209  0.176  0.264  0.328  0.220  0.189  0.396  0.343  0.087  0.186  0.113  0.078  0.165  0.311  0.308  0.368  0.309  0.043  0.172  0.207 -0.031 -0.057  0.167  0.080 -0.133 -0.036  0.124 -0.004 -0.101  0.042  0.100 -0.024 -0.065  0.059  0.061 -0.023  0.020  0.111  0.054  0.014  0.094  0.135  0.228  0.260  0.336  0.291  0.231  0.317  0.339  0.248  0.255  0.340  0.300  0.204  0.278  0.329  0.220  0.147  0.274  0.247  0.106  0.111  0.210  0.107 -0.034  0.058  0.029  0.147  0.236  0.184  0.362  0.490  0.447  0.433  0.564  0.585  0.490  0.516  0.634  0.574  0.504  0.573  0.609  0.508  0.492  0.577  0.577  0.634  0.687  0.643  0.675  0.769  0.766  0.673  0.696  0.726  0.621  0.548  0.569  0.549  0.326  0.228  0.345  0.492  0.625  0.785  0.845  0.917  0.935  0.940  0.938  0.917  0.915  0.887  0.890  0.933  0.942  0.918  0.868  0.782  0.692  0.487  0.428  0.317  0.310  0.157  0.144  0.040  0.013 -0.080 -0.137 -0.112 -0.058 -0.096 -0.094 -0.020 -0.025  0.013  0.052  0.061  0.124  0.165  0.200  0.120  0.198  0.104  0.100 -0.032 -0.143 -0.316 -0.379 -0.469 -0.492 -0.511 -0.452 -0.448 -0.421 -0.442 -0.406 -0.442 -0.496 -0.509 -0.458 -0.449 -0.426 -0.442 -0.442 -0.402 -0.389 -0.391 -0.345 -0.305 -0.323 -0.252 -0.164 -0.170 -0.159 -0.259 -0.253 -0.335 -0.341 -0.368 -0.315 -0.306 -0.342 -0.319 -0.311 -0.370 -0.397 -0.298 -0.286 -0.345 -0.289 -0.202 -0.249 -0.265 -0.182 -0.164 -0.224 -0.247 -0.178 -0.207 -0.122 -0.189 -0.164 -0.205 -0.168 -0.178 -0.260 -0.151 -0.149 -0.219 -0.297 -0.324 -0.235 -0.294 -0.425 -0.357 -0.275 -0.410 -0.455 -0.321 -0.341 -0.471 -0.386 -0.245 -0.325 -0.405 -0.504 -0.576 -0.579 -0.584 -0.557 -0.506 -0.554 -0.443 -0.394 -0.392 -0.481 -0.498 -0.460 -0.439 -0.501 -0.516 -0.506 -0.451 -0.472 -0.543 -0.508 -0.453 -0.278 -0.076  0.126  0.213  0.161  0.245  0.139  0.168  0.138  0.128  0.194  0.160  0.284  0.206  0.342  0.240 -0.040 -0.173 -0.251 -0.211 -0.086 -0.148 -0.248 -0.157 -0.080 -0.186 -0.211 -0.071 -0.100 -0.191 -0.126 -0.048 -0.123 -0.150 -0.056 -0.062 -0.123 -0.103 -0.061 -0.043  0.029  0.006 -0.060  0.003  0.068 -0.014 -0.043  0.088  0.109 -0.012  0.057  0.209  0.162  0.087  0.218  0.410  0.540  0.712  0.834  0.917  0.965  1.000  0.965  0.927  0.853  0.787  0.781  0.776  0.689  0.718  0.823  0.741  0.676  0.752  0.800  0.706  0.673  0.778  0.752  0.645  0.639  0.694  0.620  0.528  0.526  0.529  0.458  0.368  0.378  0.376  0.305  0.212  0.086 -0.076 -0.272 -0.348 -0.417 -0.374 -0.416 -0.211 -0.145 -0.333 -0.272 -0.082 -0.159 -0.157 -0.014  0.005 -0.050  0.043  0.118  0.119  0.204  0.212  0.197  0.115  0.159  0.205  0.093  0.052  0.144  0.084 -0.059 -0.025  0.005 -0.144 -0.227 -0.220 -0.236 -0.456 -0.469 -0.488 -0.604 -0.627 -0.611 -0.656 -0.686 -0.658 -0.652 -0.677 -0.661 -0.674 -0.635 -0.623 -0.543 -0.582 -0.635 -0.571 -0.510 -0.556 -0.534 -0.415 -0.422 -0.442 -0.348 -0.258 -0.303 -0.434 -0.533 -0.642 -0.637 -0.642 -0.604 -0.636 -0.668 -0.667 -0.631 -0.570 -0.452 -0.428 -0.279 -0.349 -0.441 -0.336 -0.420 -0.243 -0.025  0.225  0.236  0.371  0.319  0.200  0.345  0.410  0.302  0.289  0.407  0.396  0.286  0.340  0.420  0.348  0.281  0.360  0.380  0.291  0.292  0.356  0.366  0.359  0.360  0.329  0.335  0.284  0.320  0.280  0.258  0.230
  0.151  0.220  0.241  0.234  0.268  0.238  0.271  0.259  0.179  0.147  0.215  0.201  0.090  0.098  0.162  0.082 -0.012  0.051  0.044 -0.098 -0.116 -0.051 -0.152 -0.296 -0.237 -0.222 -0.419 -0.507 -0.466 -0.500 -0.528 -0.536 -0.603 -0.560 -0.524 -0.461 -0.329 -0.245 -0.142 -0.119 -0.088 -0.060 -0.071 -0.071 -0.129 -0.149 -0.163 -0.263 -0.290 -0.368 -0.225 -0.135  0.067  0.003 -0.075  0.105  0.161  0.049  0.039  0.079  0.057  0.062  0.088  0.174  0.184  0.119  0.166  0.242  0.192  0.160  0.248  0.310  0.221  0.197  0.389  0.348  0.111  0.218  0.158  0.113  0.182  0.315  0.295  0.364  0.323  0.057  0.186  0.221 -0.026 -0.053  0.174  0.079 -0.133 -0.035  0.122 -0.013 -0.107  0.035  0.088 -0.037 -0.075  0.047  0.044 -0.041  0.005  0.095  0.035 -0.004  0.077  0.121  0.215  0.248  0.326  0.283  0.223  0.310  0.335  0.246  0.253  0.341  0.305  0.212  0.287  0.340  0.236  0.168  0.293  0.268  0.134  0.142  0.239  0.142  0.007  0.100  0.073  0.168  0.254  0.180  0.345  0.483  0.460  0.458  0.576  0.613  0.540  0.565  0.675  0.634  0.575  0.637  0.673  0.584  0.570  0.647  0.636  0.677  0.734  0.691  0.694  0.774  0.775  0.670  0.670  0.690  0.584  0.500  0.507  0.475  0.278  0.195  0.297  0.422  0.558  0.738  0.810  0.905  0.920  0.944  0.920  0.914  0.923  0.922  0.913  0.945  0.912  0.871  0.796  0.695  0.599  0.390  0.337  0.241  0.254  0.120  0.118  0.026  0.007 -0.081 -0.134 -0.113 -0.064 -0.101 -0.103 -0.035 -0.043 -0.013  0.039  0.046  0.106  0.151  0.179  0.108  0.175  0.083  0.076 -0.052 -0.156 -0.322 -0.385 -0.465 -0.493 -0.502 -0.446 -0.439 -0.405 -0.424 -0.381 -0.415 -0.469 -0.472 -0.442 -0.427 -0.400 -0.413 -0.415 -0.377 -0.362 -0.364 -0.325 -0.286 -0.307 -0.243 -0.152 -0.170 -0.161 -0.256 -0.256 -0.332 -0.344 -0.364 -0.310 -0.298 -0.332 -0.305 -0.297 -0.352 -0.378 -0.285 -0.271 -0.327 -0.277 -0.193 -0.236 -0.254 -0.173 -0.154 -0.210 -0.234 -0.170 -0.198 -0.121 -0.184 -0.163 -0.203 -0.172 -0.183 -0.267 -0.169 -0.166 -0.228 -0.300 -0.331 -0.252 -0.305 -0.433 -0.374 -0.299 -0.425 -0.471 -0.353 -0.374 -0.488 -0.412 -0.290 -0.355 -0.420 -0.509 -0.575 -0.576 -0.571 -0.541 -0.482 -0.538 -0.436 -0.394 -0.393 -0.478 -0.487 -0.444 -0.418 -0.480 -0.498 -0.487 -0.436 -0.458 -0.533 -0.504 -0.463 -0.296 -0.114  0.082  0.170  0.124  0.210  0.117  0.145  0.118  0.107  0.166  0.131  0.235  0.148  0.270  0.170 -0.099 -0.209 -0.282 -0.239 -0.124 -0.179 -0.276 -0.197 -0.120 -0.217 -0.244 -0.113 -0.135 -0.220 -0.161 -0.084 -0.152 -0.177 -0.089 -0.091 -0.148 -0.128 -0.087 -0.069 -0.003 -0.022 -0.088 -0.032  0.030 -0.049 -0.081  0.042  0.062 -0.059  0.004  0.147  0.097  0.022  0.151  0.331  0.449  0.622  0.757  0.856  0.930  0.965  1.000  0.964  0.916  0.856  0.848  0.833  0.761  0.800  0.891  0.806  0.761  0.832  0.858  0.776  0.760  0.841  0.799  0.717  0.711  0.726  0.656  0.590  0.558  0.539  0.487  0.400  0.387  0.381  0.321  0.243  0.133 -0.022 -0.213 -0.296 -0.383 -0.345 -0.373 -0.170 -0.109 -0.301 -0.236 -0.051 -0.134 -0.131  0.009  0.022 -0.032  0.060  0.130  0.128  0.204  0.210  0.193  0.109  0.151  0.201  0.092  0.047  0.140  0.087 -0.058 -0.028  0.009 -0.135 -0.224 -0.214 -0.216 -0.441 -0.458 -0.468 -0.578 -0.613 -0.600 -0.637 -0.669 -0.649 -0.640 -0.662 -0.654 -0.666 -0.631 -0.618 -0.540 -0.570 -0.614 -0.551 -0.490 -0.526 -0.498 -0.384 -0.386 -0.396 -0.297 -0.205 -0.245 -0.378 -0.485 -0.603 -0.599 -0.612 -0.573 -0.603 -0.639 -0.632 -0.588 -0.518 -0.393 -0.367 -0.221 -0.289 -0.382 -0.276 -0.363 -0.184  0.027  0.268  0.273  0.399  0.349  0.234  0.370  0.427  0.318  0.303  0.414  0.398  0.287  0.338  0.411  0.339  0.275  0.349  0.365  0.278  0.279  0.337  0.346  0.336  0.337  0.308  0.315  0.262  0.301  0.258  0.235  0.205
  0.145  0.211  0.237  0.237  0.276  0.255  0.289  0.282  0.210  0.174  0.234  0.225  0.122  0.123  0.181  0.110  0.020  0.073  0.066 -0.064 -0.086 -0.030 -0.127 -0.268 -0.216 -0.209 -0.400 -0.490 -0.462 -0.494 -0.525 -0.538 -0.597 -0.553 -0.519 -0.470 -0.341 -0.261 -0.159 -0.136 -0.106 -0.076 -0.090 -0.091 -0.147 -0.168 -0.184 -0.282 -0.309 -0.383 -0.248 -0.152  0.056 -0.013 -0.087  0.106  0.159  0.044  0.043  0.085  0.071  0.077  0.108  0.184  0.199  0.138  0.176  0.248  0.204  0.170  0.246  0.308  0.222  0.192  0.374  0.348  0.107  0.195  0.140  0.094  0.148  0.266  0.247  0.341  0.292  0.036  0.161  0.204 -0.024 -0.047  0.178  0.092 -0.101 -0.004  0.146  0.021 -0.061  0.075  0.122  0.007 -0.025  0.090  0.085  0.003  0.051  0.138  0.080  0.044  0.123  0.165  0.253  0.282  0.354  0.315  0.259  0.337  0.358  0.278  0.280  0.357  0.323  0.237  0.301  0.345  0.246  0.180  0.289  0.263  0.136  0.138  0.223  0.131  0.002  0.081  0.048  0.129  0.214  0.153  0.325  0.465  0.461  0.454  0.554  0.610  0.549  0.558  0.664  0.644  0.587  0.632  0.675  0.600  0.595  0.667  0.659  0.693  0.736  0.691  0.694  0.757  0.740  0.640  0.640  0.640  0.524  0.452  0.457  0.404  0.209  0.132  0.223  0.339  0.466  0.652  0.726  0.833  0.862  0.915  0.907  0.917  0.947  0.965  0.949  0.954  0.900  0.837  0.752  0.641  0.545  0.347  0.280  0.178  0.185  0.061  0.057 -0.025 -0.038 -0.115 -0.161 -0.138 -0.094 -0.124 -0.126 -0.063 -0.070 -0.054  0.009  0.009  0.060  0.105  0.134  0.072  0.140  0.064  0.067 -0.043 -0.148 -0.303 -0.372 -0.449 -0.482 -0.494 -0.450 -0.444 -0.410 -0.425 -0.378 -0.410 -0.451 -0.459 -0.418 -0.395 -0.358 -0.357 -0.363 -0.338 -0.311 -0.304 -0.279 -0.249 -0.258 -0.196 -0.123 -0.144 -0.157 -0.249 -0.261 -0.335 -0.355 -0.376 -0.330 -0.315 -0.342 -0.314 -0.307 -0.351 -0.373 -0.294 -0.276 -0.320 -0.278 -0.205 -0.236 -0.248 -0.180 -0.162 -0.203 -0.219 -0.167 -0.192 -0.130 -0.189 -0.178 -0.220 -0.200 -0.217 -0.296 -0.210 -0.205 -0.260 -0.322 -0.349 -0.279 -0.330 -0.440 -0.384 -0.321 -0.432 -0.464 -0.357 -0.379 -0.469 -0.390 -0.278 -0.332 -0.382 -0.471 -0.538 -0.553 -0.548 -0.519 -0.463 -0.488 -0.380 -0.338 -0.335 -0.417 -0.438 -0.410 -0.390 -0.440 -0.462 -0.448 -0.398 -0.413 -0.489 -0.467 -0.431 -0.270 -0.109  0.078  0.148  0.093  0.162  0.070  0.089  0.066  0.055  0.105  0.078  0.175  0.102  0.230  0.155 -0.096 -0.180 -0.249 -0.205 -0.100 -0.152 -0.248 -0.183 -0.109 -0.201 -0.237 -0.117 -0.133 -0.218 -0.171 -0.097 -0.158 -0.188 -0.108 -0.107 -0.161 -0.149 -0.113 -0.101 -0.040 -0.061 -0.121 -0.066 -0.012 -0.088 -0.112  0.004  0.016 -0.094 -0.026  0.105  0.053 -0.004  0.123  0.282  0.380  0.541  0.685  0.793  0.879  0.927  0.964  1.000  0.954  0.904  0.878  0.839  0.769  0.819  0.891  0.788  0.752  0.825  0.832  0.746  0.748  0.817  0.752  0.678  0.679  0.674  0.596  0.541  0.505  0.476  0.427  0.346  0.330  0.323  0.277  0.203  0.097 -0.041 -0.219 -0.301 -0.376 -0.329 -0.356 -0.163 -0.088 -0.264 -0.210 -0.029 -0.098 -0.099  0.033  0.054  0.001  0.084  0.155  0.154  0.233  0.236  0.228  0.150  0.193  0.238  0.135  0.095  0.181  0.127 -0.010  0.020  0.050 -0.091 -0.178 -0.166 -0.175 -0.395 -0.414 -0.440 -0.548 -0.573 -0.567 -0.615 -0.641 -0.617 -0.618 -0.640 -0.627 -0.633 -0.592 -0.579 -0.493 -0.523 -0.572 -0.511 -0.445 -0.482 -0.462 -0.349 -0.347 -0.364 -0.272 -0.186 -0.232 -0.355 -0.463 -0.580 -0.584 -0.597 -0.566 -0.591 -0.619 -0.608 -0.562 -0.500 -0.380 -0.360 -0.222 -0.289 -0.383 -0.287 -0.372 -0.205 -0.003  0.228  0.242  0.365  0.317  0.214  0.356  0.410  0.309  0.307  0.410  0.394  0.296  0.349  0.413  0.349  0.296  0.364  0.376  0.298  0.300  0.353  0.358  0.351  0.346  0.313  0.317  0.263  0.287  0.231  0.210  0.179
  0.121  0.186  0.209  0.207  0.244  0.227  0.258  0.253  0.189  0.155  0.210  0.204  0.110  0.111  0.165  0.102  0.020  0.070  0.064 -0.055 -0.074 -0.022 -0.114 -0.247 -0.196 -0.193 -0.371 -0.451 -0.424 -0.453 -0.478 -0.490 -0.547 -0.506 -0.477 -0.441 -0.330 -0.262 -0.170 -0.150 -0.123 -0.096 -0.110 -0.109 -0.162 -0.180 -0.193 -0.279 -0.297 -0.350 -0.229 -0.141  0.065 -0.004 -0.089  0.099  0.160  0.043  0.040  0.084  0.068  0.074  0.101  0.167  0.180  0.128  0.162  0.224  0.185  0.155  0.223  0.278  0.210  0.181  0.342  0.333  0.118  0.200  0.156  0.106  0.141  0.243  0.214  0.316  0.276  0.032  0.145  0.194 -0.021 -0.048  0.167  0.088 -0.090 -0.002  0.137  0.020 -0.054  0.069  0.111  0.006 -0.023  0.080  0.075 -0.001  0.044  0.124  0.069  0.035  0.109  0.148  0.230  0.258  0.324  0.287  0.236  0.308  0.326  0.254  0.254  0.326  0.296  0.216  0.276  0.316  0.225  0.166  0.266  0.241  0.126  0.129  0.206  0.123  0.008  0.081  0.051  0.108  0.185  0.118  0.273  0.417  0.431  0.429  0.515  0.586  0.544  0.549  0.648  0.647  0.601  0.638  0.684  0.624  0.619  0.683  0.666  0.687  0.729  0.683  0.667  0.716  0.697  0.591  0.578  0.569  0.454  0.380  0.376  0.320  0.150  0.092  0.168  0.263  0.393  0.583  0.661  0.773  0.803  0.868  0.839  0.866  0.901  0.941  0.906  0.897  0.819  0.749  0.655  0.541  0.447  0.264  0.203  0.120  0.139  0.037  0.038 -0.031 -0.043 -0.112 -0.152 -0.135 -0.101 -0.128 -0.131 -0.077 -0.087 -0.081 -0.010 -0.012  0.036  0.083  0.102  0.050  0.107  0.036  0.038 -0.061 -0.154 -0.292 -0.354 -0.417 -0.447 -0.451 -0.413 -0.407 -0.374 -0.387 -0.334 -0.368 -0.407 -0.411 -0.384 -0.357 -0.320 -0.313 -0.319 -0.302 -0.275 -0.264 -0.248 -0.227 -0.234 -0.179 -0.113 -0.137 -0.156 -0.238 -0.251 -0.313 -0.334 -0.347 -0.303 -0.290 -0.314 -0.285 -0.284 -0.323 -0.342 -0.275 -0.260 -0.297 -0.262 -0.198 -0.226 -0.237 -0.178 -0.161 -0.195 -0.207 -0.164 -0.184 -0.133 -0.181 -0.172 -0.208 -0.193 -0.206 -0.279 -0.203 -0.197 -0.242 -0.295 -0.322 -0.263 -0.308 -0.407 -0.359 -0.306 -0.405 -0.434 -0.345 -0.366 -0.441 -0.372 -0.281 -0.325 -0.361 -0.438 -0.495 -0.507 -0.499 -0.467 -0.408 -0.427 -0.330 -0.297 -0.297 -0.375 -0.395 -0.372 -0.355 -0.396 -0.421 -0.409 -0.365 -0.376 -0.447 -0.433 -0.408 -0.265 -0.130  0.039  0.104  0.056  0.122  0.045  0.060  0.041  0.036  0.077  0.051  0.130  0.054  0.164  0.097 -0.127 -0.191 -0.247 -0.204 -0.112 -0.155 -0.241 -0.188 -0.119 -0.199 -0.232 -0.126 -0.137 -0.212 -0.172 -0.104 -0.156 -0.183 -0.112 -0.108 -0.155 -0.146 -0.112 -0.101 -0.047 -0.066 -0.121 -0.074 -0.027 -0.096 -0.120 -0.016 -0.006 -0.109 -0.049  0.069  0.017 -0.037  0.079  0.219  0.293  0.448  0.590  0.705  0.803  0.853  0.916  0.954  1.000  0.972  0.937  0.885  0.827  0.878  0.923  0.820  0.797  0.856  0.840  0.767  0.780  0.819  0.742  0.691  0.686  0.647  0.577  0.540  0.477  0.433  0.399  0.322  0.289  0.281  0.248  0.187  0.099 -0.026 -0.185 -0.262 -0.338 -0.299 -0.318 -0.144 -0.073 -0.235 -0.187 -0.021 -0.085 -0.086  0.032  0.050  0.002  0.077  0.142  0.141  0.211  0.214  0.207  0.134  0.175  0.217  0.122  0.085  0.163  0.114 -0.012  0.014  0.043 -0.085 -0.167 -0.152 -0.157 -0.363 -0.381 -0.406 -0.502 -0.527 -0.523 -0.565 -0.589 -0.568 -0.567 -0.587 -0.578 -0.582 -0.546 -0.534 -0.455 -0.477 -0.519 -0.465 -0.402 -0.431 -0.412 -0.309 -0.304 -0.315 -0.228 -0.147 -0.187 -0.301 -0.408 -0.521 -0.526 -0.541 -0.512 -0.534 -0.560 -0.547 -0.499 -0.439 -0.325 -0.307 -0.182 -0.242 -0.330 -0.244 -0.325 -0.172  0.013  0.223  0.231  0.343  0.303  0.208  0.336  0.384  0.292  0.288  0.381  0.365  0.274  0.321  0.377  0.322  0.274  0.332  0.342  0.274  0.274  0.320  0.324  0.316  0.310  0.282  0.285  0.233  0.257  0.199  0.180  0.150
  0.104  0.166  0.190  0.192  0.229  0.215  0.244  0.242  0.186  0.154  0.202  0.198  0.115  0.115  0.163  0.108  0.035  0.078  0.072 -0.033 -0.051 -0.006 -0.092 -0.214 -0.168 -0.171 -0.336 -0.409 -0.389 -0.418 -0.442 -0.453 -0.503 -0.463 -0.437 -0.411 -0.312 -0.252 -0.170 -0.152 -0.129 -0.103 -0.117 -0.114 -0.164 -0.181 -0.191 -0.268 -0.284 -0.328 -0.221 -0.135  0.061 -0.006 -0.087  0.095  0.154  0.041  0.042  0.086  0.075  0.080  0.107  0.163  0.176  0.131  0.158  0.213  0.179  0.152  0.209  0.258  0.198  0.166  0.309  0.308  0.110  0.178  0.142  0.094  0.113  0.201  0.172  0.277  0.244  0.011  0.112  0.169 -0.025 -0.051  0.153  0.086 -0.071  0.007  0.136  0.032 -0.033  0.077  0.115  0.022 -0.004  0.088  0.084  0.013  0.055  0.128  0.078  0.047  0.114  0.149  0.222  0.247  0.304  0.270  0.225  0.289  0.302  0.237  0.236  0.298  0.270  0.197  0.251  0.283  0.200  0.145  0.233  0.209  0.104  0.105  0.173  0.097 -0.008  0.055  0.026  0.065  0.135  0.075  0.218  0.363  0.388  0.386  0.460  0.541  0.511  0.511  0.605  0.618  0.579  0.609  0.658  0.611  0.607  0.663  0.642  0.658  0.695  0.644  0.623  0.665  0.637  0.531  0.518  0.502  0.385  0.316  0.311  0.251  0.095  0.052  0.117  0.199  0.328  0.515  0.595  0.707  0.744  0.818  0.788  0.823  0.858  0.902  0.857  0.837  0.750  0.677  0.583  0.472  0.385  0.219  0.159  0.087  0.104  0.017  0.021 -0.041 -0.052 -0.115 -0.147 -0.135 -0.109 -0.135 -0.138 -0.091 -0.104 -0.106 -0.030 -0.035  0.009  0.057  0.070  0.024  0.076  0.014  0.018 -0.067 -0.152 -0.273 -0.330 -0.383 -0.406 -0.408 -0.373 -0.372 -0.341 -0.353 -0.298 -0.335 -0.367 -0.377 -0.353 -0.327 -0.289 -0.277 -0.284 -0.274 -0.245 -0.231 -0.221 -0.209 -0.213 -0.162 -0.106 -0.128 -0.154 -0.226 -0.240 -0.294 -0.312 -0.322 -0.281 -0.271 -0.293 -0.263 -0.271 -0.304 -0.320 -0.263 -0.250 -0.282 -0.251 -0.197 -0.222 -0.230 -0.179 -0.165 -0.192 -0.201 -0.164 -0.180 -0.138 -0.177 -0.170 -0.201 -0.187 -0.198 -0.261 -0.193 -0.185 -0.223 -0.267 -0.290 -0.239 -0.282 -0.367 -0.323 -0.279 -0.368 -0.389 -0.311 -0.334 -0.396 -0.332 -0.254 -0.295 -0.321 -0.392 -0.442 -0.455 -0.447 -0.417 -0.357 -0.371 -0.285 -0.261 -0.264 -0.336 -0.354 -0.336 -0.320 -0.351 -0.378 -0.367 -0.330 -0.333 -0.398 -0.392 -0.371 -0.245 -0.131  0.020  0.075  0.030  0.086  0.019  0.029  0.015  0.014  0.049  0.025  0.094  0.024  0.125  0.071 -0.127 -0.176 -0.219 -0.178 -0.096 -0.132 -0.210 -0.165 -0.103 -0.173 -0.204 -0.111 -0.118 -0.186 -0.152 -0.090 -0.136 -0.161 -0.100 -0.095 -0.136 -0.130 -0.101 -0.093 -0.047 -0.065 -0.113 -0.071 -0.031 -0.094 -0.112 -0.020 -0.014 -0.105 -0.048  0.054  0.006 -0.039  0.066  0.186  0.237  0.380  0.515  0.633  0.731  0.787  0.856  0.904  0.972  1.000  0.954  0.890  0.842  0.888  0.905  0.808  0.793  0.836  0.806  0.742  0.758  0.776  0.696  0.656  0.644  0.588  0.526  0.496  0.418  0.369  0.344  0.268  0.229  0.223  0.200  0.145  0.068 -0.041 -0.180 -0.249 -0.312 -0.277 -0.294 -0.140 -0.067 -0.213 -0.174 -0.022 -0.075 -0.079  0.027  0.046  0.003  0.068  0.128  0.130  0.195  0.198  0.195  0.131  0.170  0.205  0.120  0.088  0.157  0.111 -0.002  0.023  0.046 -0.072 -0.145 -0.129 -0.138 -0.326 -0.342 -0.370 -0.458 -0.476 -0.474 -0.517 -0.536 -0.514 -0.516 -0.535 -0.524 -0.526 -0.491 -0.482 -0.406 -0.424 -0.465 -0.418 -0.357 -0.383 -0.369 -0.274 -0.266 -0.279 -0.202 -0.130 -0.168 -0.270 -0.370 -0.474 -0.481 -0.494 -0.470 -0.489 -0.509 -0.496 -0.451 -0.398 -0.295 -0.281 -0.170 -0.224 -0.305 -0.230 -0.306 -0.171 -0.005  0.185  0.194  0.298  0.264  0.179  0.299  0.344  0.264  0.263  0.346  0.333  0.254  0.296  0.345  0.300  0.260  0.308  0.317  0.260  0.260  0.299  0.303  0.296  0.290  0.264  0.266  0.215  0.235  0.178  0.160  0.132
  0.094  0.159  0.183  0.180  0.214  0.201  0.228  0.225  0.171  0.141  0.190  0.186  0.106  0.108  0.157  0.105  0.034  0.079  0.075 -0.029 -0.045  0.002 -0.083 -0.203 -0.154 -0.155 -0.314 -0.385 -0.360 -0.388 -0.409 -0.421 -0.474 -0.433 -0.409 -0.382 -0.293 -0.239 -0.162 -0.149 -0.127 -0.103 -0.116 -0.110 -0.161 -0.175 -0.182 -0.252 -0.259 -0.292 -0.186 -0.103  0.088  0.019 -0.070  0.103  0.164  0.050  0.046  0.092  0.077  0.080  0.104  0.156  0.167  0.127  0.155  0.206  0.174  0.152  0.207  0.255  0.205  0.171  0.313  0.322  0.132  0.205  0.172  0.119  0.124  0.208  0.166  0.276  0.239  0.013  0.123  0.186 -0.013 -0.042  0.161  0.093 -0.068  0.007  0.135  0.031 -0.037  0.068  0.105  0.014 -0.015  0.073  0.068 -0.001  0.038  0.108  0.060  0.029  0.093  0.127  0.200  0.227  0.284  0.249  0.206  0.272  0.284  0.219  0.219  0.284  0.255  0.183  0.240  0.272  0.189  0.139  0.229  0.203  0.101  0.107  0.174  0.097 -0.003  0.066  0.040  0.069  0.131  0.066  0.180  0.330  0.354  0.359  0.440  0.520  0.496  0.507  0.603  0.614  0.582  0.624  0.670  0.622  0.608  0.662  0.628  0.644  0.691  0.630  0.594  0.642  0.620  0.499  0.479  0.474  0.357  0.276  0.273  0.225  0.092  0.065  0.129  0.204  0.341  0.530  0.621  0.728  0.773  0.842  0.787  0.828  0.831  0.856  0.806  0.796  0.708  0.643  0.554  0.450  0.369  0.204  0.153  0.090  0.111  0.028  0.034 -0.030 -0.048 -0.113 -0.145 -0.136 -0.111 -0.142 -0.145 -0.098 -0.114 -0.114 -0.030 -0.035  0.015  0.064  0.063  0.014  0.064 -0.004 -0.003 -0.090 -0.171 -0.290 -0.342 -0.390 -0.408 -0.406 -0.366 -0.367 -0.336 -0.348 -0.284 -0.325 -0.365 -0.370 -0.364 -0.341 -0.308 -0.298 -0.300 -0.293 -0.269 -0.254 -0.240 -0.232 -0.242 -0.191 -0.129 -0.149 -0.171 -0.240 -0.249 -0.300 -0.313 -0.318 -0.273 -0.266 -0.290 -0.257 -0.275 -0.313 -0.328 -0.269 -0.261 -0.296 -0.263 -0.210 -0.238 -0.249 -0.195 -0.182 -0.214 -0.223 -0.184 -0.199 -0.153 -0.188 -0.177 -0.205 -0.189 -0.193 -0.254 -0.182 -0.170 -0.205 -0.247 -0.269 -0.221 -0.265 -0.352 -0.306 -0.263 -0.356 -0.379 -0.301 -0.328 -0.394 -0.331 -0.257 -0.304 -0.329 -0.398 -0.444 -0.452 -0.445 -0.413 -0.353 -0.369 -0.287 -0.266 -0.271 -0.347 -0.366 -0.351 -0.335 -0.368 -0.393 -0.382 -0.346 -0.343 -0.406 -0.403 -0.383 -0.262 -0.150 -0.003  0.056  0.016  0.078  0.014  0.026  0.013  0.016  0.057  0.028  0.095  0.017  0.107  0.048 -0.145 -0.196 -0.231 -0.187 -0.104 -0.137 -0.212 -0.165 -0.102 -0.169 -0.198 -0.103 -0.111 -0.175 -0.139 -0.078 -0.123 -0.146 -0.084 -0.080 -0.121 -0.113 -0.084 -0.075 -0.030 -0.048 -0.096 -0.054 -0.015 -0.078 -0.096 -0.006 -0.001 -0.091 -0.037  0.062  0.015 -0.034  0.068  0.186  0.231  0.377  0.507  0.629  0.720  0.781  0.848  0.878  0.937  0.954  1.000  0.964  0.919  0.928  0.942  0.877  0.845  0.864  0.851  0.798  0.792  0.797  0.741  0.704  0.670  0.611  0.570  0.531  0.428  0.388  0.371  0.282  0.235  0.237  0.214  0.158  0.087 -0.020 -0.152 -0.217 -0.287 -0.256 -0.274 -0.125 -0.058 -0.205 -0.169 -0.022 -0.078 -0.083  0.018  0.034 -0.009  0.054  0.114  0.116  0.176  0.180  0.175  0.110  0.148  0.185  0.100  0.069  0.138  0.094 -0.018  0.007  0.033 -0.081 -0.150 -0.132 -0.135 -0.321 -0.331 -0.351 -0.438 -0.460 -0.454 -0.491 -0.515 -0.495 -0.492 -0.511 -0.505 -0.509 -0.478 -0.470 -0.400 -0.415 -0.450 -0.405 -0.348 -0.372 -0.354 -0.265 -0.257 -0.265 -0.187 -0.113 -0.147 -0.248 -0.345 -0.447 -0.451 -0.465 -0.441 -0.460 -0.484 -0.471 -0.427 -0.370 -0.268 -0.252 -0.146 -0.196 -0.274 -0.199 -0.270 -0.136  0.029  0.209  0.211  0.314  0.286  0.197  0.307  0.352  0.274  0.266  0.344  0.333  0.254  0.289  0.337  0.296  0.253  0.296  0.305  0.250  0.248  0.283  0.287  0.279  0.274  0.249  0.250  0.201  0.227  0.176  0.161  0.134
  0.094  0.162  0.186  0.178  0.209  0.193  0.218  0.213  0.159  0.135  0.185  0.180  0.102  0.107  0.158  0.107  0.038  0.086  0.084 -0.021 -0.035  0.016 -0.069 -0.188 -0.136 -0.132 -0.289 -0.358 -0.325 -0.355 -0.376 -0.388 -0.443 -0.401 -0.376 -0.349 -0.272 -0.225 -0.153 -0.146 -0.124 -0.105 -0.114 -0.105 -0.154 -0.166 -0.168 -0.231 -0.231 -0.253 -0.144 -0.062  0.120  0.051 -0.040  0.120  0.179  0.069  0.059  0.104  0.085  0.087  0.107  0.157  0.167  0.130  0.159  0.207  0.177  0.160  0.215  0.262  0.219  0.182  0.327  0.339  0.157  0.234  0.200  0.143  0.141  0.226  0.174  0.280  0.242  0.021  0.145  0.209  0.004 -0.027  0.173  0.104 -0.063  0.007  0.136  0.032 -0.043  0.059  0.099  0.008 -0.025  0.062  0.057 -0.011  0.022  0.090  0.042  0.010  0.071  0.105  0.178  0.207  0.265  0.227  0.185  0.253  0.265  0.197  0.201  0.269  0.237  0.165  0.228  0.260  0.176  0.130  0.225  0.195  0.094  0.107  0.174  0.095 -0.002  0.074  0.051  0.078  0.131  0.054  0.147  0.299  0.312  0.325  0.419  0.488  0.463  0.489  0.588  0.588  0.562  0.622  0.661  0.608  0.582  0.635  0.590  0.610  0.669  0.600  0.554  0.614  0.601  0.468  0.448  0.459  0.344  0.253  0.257  0.226  0.113  0.094  0.160  0.233  0.376  0.560  0.653  0.751  0.797  0.853  0.784  0.822  0.799  0.805  0.750  0.751  0.674  0.623  0.545  0.453  0.379  0.215  0.169  0.116  0.137  0.054  0.059 -0.011 -0.039 -0.110 -0.144 -0.138 -0.113 -0.150 -0.153 -0.103 -0.120 -0.114 -0.029 -0.033  0.024  0.072  0.061  0.006  0.052 -0.025 -0.028 -0.120 -0.198 -0.316 -0.360 -0.405 -0.412 -0.407 -0.356 -0.362 -0.333 -0.349 -0.273 -0.322 -0.371 -0.375 -0.383 -0.367 -0.346 -0.340 -0.334 -0.330 -0.315 -0.298 -0.278 -0.274 -0.289 -0.236 -0.169 -0.184 -0.197 -0.264 -0.265 -0.310 -0.314 -0.315 -0.264 -0.263 -0.293 -0.253 -0.284 -0.330 -0.345 -0.283 -0.280 -0.322 -0.286 -0.230 -0.266 -0.280 -0.221 -0.209 -0.249 -0.260 -0.216 -0.229 -0.177 -0.207 -0.189 -0.211 -0.189 -0.183 -0.240 -0.157 -0.140 -0.175 -0.215 -0.235 -0.185 -0.236 -0.327 -0.275 -0.230 -0.333 -0.358 -0.275 -0.309 -0.387 -0.322 -0.249 -0.309 -0.338 -0.408 -0.449 -0.451 -0.447 -0.414 -0.355 -0.380 -0.303 -0.283 -0.291 -0.371 -0.387 -0.373 -0.358 -0.395 -0.419 -0.408 -0.374 -0.366 -0.423 -0.423 -0.400 -0.286 -0.171 -0.026  0.039  0.005  0.076  0.015  0.034  0.020  0.028  0.075  0.040  0.108  0.021  0.103  0.035 -0.157 -0.216 -0.239 -0.194 -0.105 -0.134 -0.207 -0.153 -0.088 -0.154 -0.176 -0.078 -0.087 -0.150 -0.107 -0.048 -0.095 -0.114 -0.049 -0.047 -0.088 -0.077 -0.047 -0.037  0.008 -0.011 -0.057 -0.015  0.024 -0.039 -0.058  0.032  0.036 -0.054 -0.003  0.095  0.048 -0.007  0.091  0.211  0.254  0.403  0.522  0.638  0.716  0.776  0.833  0.839  0.885  0.890  0.964  1.000  0.949  0.906  0.940  0.921  0.863  0.861  0.879  0.834  0.799  0.798  0.778  0.735  0.677  0.632  0.612  0.557  0.439  0.415  0.402  0.300  0.250  0.262  0.234  0.173  0.105 -0.003 -0.131 -0.189 -0.264 -0.238 -0.260 -0.114 -0.054 -0.204 -0.169 -0.026 -0.087 -0.095  0.003  0.017 -0.027  0.033  0.094  0.097  0.154  0.159  0.152  0.086  0.124  0.161  0.077  0.045  0.115  0.073 -0.038 -0.011  0.018 -0.094 -0.156 -0.138 -0.135 -0.319 -0.323 -0.331 -0.419 -0.446 -0.433 -0.464 -0.495 -0.476 -0.467 -0.488 -0.486 -0.495 -0.469 -0.459 -0.398 -0.412 -0.442 -0.397 -0.347 -0.372 -0.350 -0.266 -0.262 -0.266 -0.187 -0.111 -0.141 -0.241 -0.331 -0.429 -0.427 -0.441 -0.414 -0.437 -0.463 -0.454 -0.414 -0.355 -0.256 -0.235 -0.134 -0.181 -0.251 -0.176 -0.239 -0.106  0.060  0.234  0.229  0.332  0.312  0.219  0.317  0.364  0.289  0.273  0.347  0.339  0.258  0.287  0.336  0.296  0.250  0.287  0.298  0.242  0.239  0.271  0.277  0.268  0.266  0.244  0.244  0.197  0.228  0.186  0.176  0.151
  0.072  0.140  0.160  0.149  0.177  0.163  0.186  0.181  0.134  0.112  0.160  0.157  0.087  0.094  0.144  0.100  0.038  0.085  0.085 -0.010 -0.023  0.026 -0.051 -0.164 -0.112 -0.108 -0.249 -0.310 -0.274 -0.297 -0.309 -0.323 -0.381 -0.342 -0.326 -0.302 -0.242 -0.206 -0.145 -0.141 -0.120 -0.104 -0.112 -0.104 -0.148 -0.159 -0.154 -0.204 -0.193 -0.197 -0.101 -0.034  0.142  0.076 -0.030  0.117  0.185  0.075  0.060  0.104  0.084  0.083  0.097  0.140  0.150  0.121  0.148  0.189  0.163  0.152  0.203  0.237  0.215  0.190  0.302  0.321  0.176  0.244  0.226  0.167  0.136  0.194  0.125  0.239  0.222  0.019  0.142  0.212  0.020 -0.013  0.174  0.109 -0.043  0.020  0.135  0.039 -0.029  0.058  0.093  0.010 -0.020  0.057  0.048 -0.020  0.010  0.072  0.025 -0.007  0.048  0.084  0.153  0.184  0.237  0.200  0.164  0.230  0.239  0.178  0.182  0.248  0.221  0.156  0.217  0.248  0.172  0.136  0.224  0.195  0.106  0.123  0.181  0.110  0.028  0.101  0.081  0.083  0.124  0.027  0.096  0.249  0.283  0.308  0.387  0.467  0.465  0.493  0.581  0.597  0.587  0.641  0.677  0.640  0.611  0.651  0.594  0.599  0.662  0.598  0.524  0.569  0.565  0.427  0.386  0.394  0.288  0.189  0.179  0.145  0.077  0.071  0.122  0.170  0.304  0.495  0.590  0.688  0.724  0.779  0.695  0.734  0.710  0.728  0.673  0.675  0.580  0.528  0.439  0.354  0.281  0.135  0.093  0.054  0.086  0.021  0.034 -0.027 -0.052 -0.114 -0.140 -0.139 -0.124 -0.159 -0.165 -0.124 -0.143 -0.152 -0.059 -0.068 -0.015  0.043  0.024 -0.021  0.013 -0.058 -0.059 -0.138 -0.209 -0.312 -0.352 -0.386 -0.392 -0.378 -0.331 -0.337 -0.305 -0.318 -0.231 -0.278 -0.320 -0.338 -0.371 -0.353 -0.322 -0.306 -0.300 -0.303 -0.284 -0.261 -0.249 -0.254 -0.270 -0.224 -0.159 -0.179 -0.200 -0.260 -0.263 -0.300 -0.305 -0.296 -0.248 -0.248 -0.271 -0.228 -0.271 -0.310 -0.321 -0.271 -0.271 -0.306 -0.277 -0.233 -0.264 -0.278 -0.226 -0.216 -0.249 -0.255 -0.220 -0.229 -0.186 -0.205 -0.188 -0.207 -0.190 -0.181 -0.234 -0.160 -0.142 -0.167 -0.198 -0.218 -0.181 -0.227 -0.304 -0.259 -0.226 -0.318 -0.338 -0.270 -0.307 -0.370 -0.313 -0.259 -0.311 -0.324 -0.384 -0.416 -0.418 -0.411 -0.378 -0.312 -0.332 -0.265 -0.262 -0.274 -0.353 -0.370 -0.358 -0.339 -0.360 -0.383 -0.371 -0.345 -0.332 -0.390 -0.397 -0.386 -0.288 -0.197 -0.068 -0.006 -0.035  0.030 -0.018 -0.003 -0.014 -0.002  0.040  0.007  0.058 -0.031  0.036 -0.026 -0.193 -0.231 -0.242 -0.196 -0.118 -0.140 -0.204 -0.162 -0.101 -0.156 -0.177 -0.091 -0.095 -0.149 -0.112 -0.058 -0.097 -0.114 -0.056 -0.053 -0.087 -0.078 -0.051 -0.042 -0.002 -0.018 -0.061 -0.025  0.009 -0.048 -0.067  0.012  0.015 -0.069 -0.026  0.060  0.014 -0.041  0.047  0.152  0.171  0.311  0.429  0.546  0.633  0.689  0.761  0.769  0.827  0.842  0.919  0.949  1.000  0.954  0.926  0.945  0.925  0.901  0.889  0.874  0.855  0.815  0.785  0.777  0.713  0.625  0.617  0.591  0.440  0.397  0.404  0.308  0.233  0.244  0.231  0.186  0.137  0.044 -0.070 -0.124 -0.205 -0.186 -0.200 -0.071 -0.020 -0.164 -0.131 -0.002 -0.063 -0.073  0.013  0.022 -0.018  0.033  0.087  0.090  0.136  0.140  0.132  0.069  0.103  0.141  0.064  0.031  0.097  0.064 -0.041 -0.019  0.016 -0.085 -0.145 -0.117 -0.102 -0.276 -0.278 -0.277 -0.355 -0.390 -0.377 -0.398 -0.432 -0.420 -0.409 -0.426 -0.432 -0.440 -0.421 -0.411 -0.356 -0.362 -0.384 -0.343 -0.298 -0.315 -0.292 -0.216 -0.212 -0.209 -0.133 -0.062 -0.085 -0.176 -0.262 -0.356 -0.353 -0.371 -0.346 -0.367 -0.395 -0.384 -0.342 -0.280 -0.188 -0.165 -0.077 -0.119 -0.182 -0.113 -0.169 -0.041  0.110  0.261  0.248  0.337  0.326  0.240  0.319  0.359  0.290  0.271  0.333  0.322  0.246  0.269  0.310  0.276  0.231  0.259  0.267  0.216  0.211  0.237  0.242  0.232  0.230  0.212  0.213  0.169  0.204  0.163  0.156  0.136
  0.074  0.138  0.155  0.143  0.175  0.159  0.185  0.181  0.128  0.100  0.151  0.148  0.070  0.075  0.126  0.076  0.009  0.057  0.055 -0.046 -0.061 -0.012 -0.092 -0.209 -0.158 -0.155 -0.300 -0.362 -0.328 -0.347 -0.356 -0.367 -0.429 -0.394 -0.379 -0.351 -0.279 -0.232 -0.162 -0.150 -0.126 -0.106 -0.116 -0.113 -0.159 -0.174 -0.173 -0.234 -0.230 -0.245 -0.150 -0.088  0.103  0.038 -0.074  0.088  0.166  0.048  0.035  0.078  0.057  0.058  0.076  0.126  0.136  0.100  0.129  0.178  0.147  0.129  0.188  0.222  0.194  0.179  0.285  0.297  0.148  0.220  0.206  0.148  0.131  0.184  0.128  0.242  0.235  0.026  0.129  0.188 -0.007 -0.039  0.153  0.080 -0.074  0.000  0.117  0.013 -0.049  0.046  0.079 -0.009 -0.035  0.048  0.038 -0.034  0.003  0.071  0.020 -0.013  0.050  0.088  0.162  0.192  0.249  0.215  0.174  0.242  0.256  0.195  0.195  0.265  0.241  0.172  0.233  0.270  0.193  0.150  0.241  0.218  0.125  0.137  0.201  0.132  0.044  0.116  0.094  0.102  0.157  0.058  0.154  0.306  0.349  0.369  0.437  0.525  0.521  0.538  0.622  0.646  0.630  0.668  0.709  0.673  0.656  0.698  0.651  0.653  0.707  0.658  0.590  0.624  0.623  0.496  0.450  0.447  0.345  0.250  0.228  0.177  0.080  0.058  0.108  0.164  0.296  0.496  0.589  0.699  0.726  0.791  0.715  0.754  0.750  0.784  0.736  0.738  0.634  0.570  0.466  0.367  0.286  0.135  0.090  0.038  0.074  0.005  0.019 -0.037 -0.042 -0.101 -0.129 -0.126 -0.110 -0.137 -0.143 -0.105 -0.119 -0.137 -0.046 -0.054 -0.009  0.054  0.048  0.009  0.047 -0.015 -0.013 -0.093 -0.168 -0.278 -0.328 -0.370 -0.390 -0.380 -0.345 -0.344 -0.307 -0.316 -0.246 -0.281 -0.312 -0.333 -0.358 -0.331 -0.285 -0.267 -0.268 -0.264 -0.237 -0.217 -0.208 -0.207 -0.222 -0.174 -0.108 -0.133 -0.159 -0.225 -0.235 -0.281 -0.297 -0.296 -0.257 -0.248 -0.266 -0.231 -0.254 -0.286 -0.298 -0.249 -0.242 -0.273 -0.247 -0.202 -0.228 -0.238 -0.190 -0.179 -0.207 -0.212 -0.178 -0.188 -0.147 -0.172 -0.161 -0.189 -0.177 -0.182 -0.243 -0.181 -0.171 -0.200 -0.236 -0.261 -0.223 -0.262 -0.340 -0.303 -0.266 -0.348 -0.371 -0.308 -0.331 -0.386 -0.334 -0.276 -0.310 -0.323 -0.381 -0.421 -0.429 -0.416 -0.383 -0.312 -0.342 -0.275 -0.274 -0.281 -0.359 -0.366 -0.338 -0.313 -0.336 -0.358 -0.344 -0.312 -0.312 -0.379 -0.379 -0.371 -0.260 -0.165 -0.029  0.033 -0.002  0.054  0.001  0.009 -0.005 -0.000  0.038  0.013  0.064 -0.016  0.061 -0.002 -0.178 -0.212 -0.242 -0.201 -0.129 -0.157 -0.226 -0.189 -0.130 -0.188 -0.215 -0.131 -0.135 -0.192 -0.159 -0.104 -0.143 -0.161 -0.105 -0.100 -0.135 -0.127 -0.099 -0.088 -0.047 -0.060 -0.106 -0.073 -0.035 -0.091 -0.114 -0.033 -0.025 -0.113 -0.070  0.024 -0.021 -0.076  0.017  0.127  0.158  0.308  0.439  0.563  0.665  0.718  0.800  0.819  0.878  0.888  0.928  0.906  0.954  1.000  0.957  0.920  0.939  0.946  0.894  0.869  0.889  0.854  0.781  0.781  0.749  0.641  0.605  0.605  0.473  0.402  0.405  0.327  0.252  0.247  0.236  0.200  0.148  0.049 -0.079 -0.148 -0.235 -0.214 -0.220 -0.078 -0.026 -0.175 -0.133  0.003 -0.062 -0.066  0.028  0.036 -0.004  0.055  0.106  0.105  0.155  0.158  0.146  0.080  0.114  0.155  0.075  0.039  0.108  0.074 -0.040 -0.020  0.017 -0.089 -0.163 -0.133 -0.117 -0.299 -0.312 -0.317 -0.394 -0.430 -0.425 -0.447 -0.476 -0.466 -0.459 -0.472 -0.476 -0.481 -0.459 -0.450 -0.386 -0.390 -0.415 -0.372 -0.319 -0.335 -0.311 -0.228 -0.220 -0.216 -0.134 -0.062 -0.087 -0.186 -0.284 -0.389 -0.389 -0.412 -0.384 -0.402 -0.432 -0.415 -0.368 -0.302 -0.200 -0.180 -0.082 -0.128 -0.202 -0.128 -0.196 -0.058  0.098  0.263  0.253  0.341  0.317  0.231  0.321  0.358  0.277  0.264  0.335  0.317  0.234  0.267  0.310  0.267  0.222  0.261  0.268  0.211  0.207  0.240  0.244  0.235  0.233  0.212  0.216  0.169  0.205  0.157  0.143  0.123
  0.098  0.165  0.182  0.165  0.196  0.175  0.203  0.196  0.133  0.104  0.162  0.154  0.064  0.070  0.128  0.066 -0.011  0.045  0.040 -0.077 -0.092 -0.035 -0.125 -0.253 -0.195 -0.186 -0.352 -0.421 -0.380 -0.405 -0.417 -0.425 -0.492 -0.454 -0.433 -0.392 -0.302 -0.243 -0.162 -0.148 -0.121 -0.098 -0.108 -0.105 -0.156 -0.172 -0.175 -0.248 -0.252 -0.285 -0.171 -0.099  0.099  0.032 -0.074  0.095  0.168  0.048  0.030  0.073  0.048  0.050  0.071  0.134  0.142  0.097  0.133  0.191  0.153  0.132  0.201  0.247  0.199  0.182  0.325  0.327  0.147  0.236  0.206  0.149  0.163  0.247  0.197  0.304  0.278  0.050  0.159  0.208 -0.014 -0.050  0.157  0.072 -0.109 -0.026  0.108 -0.011 -0.088  0.025  0.066 -0.036 -0.068  0.030  0.022 -0.055 -0.015  0.061  0.006 -0.028  0.041  0.081  0.164  0.196  0.263  0.224  0.176  0.253  0.272  0.198  0.202  0.282  0.253  0.174  0.244  0.288  0.200  0.150  0.257  0.233  0.124  0.139  0.217  0.136  0.032  0.117  0.097  0.134  0.199  0.098  0.215  0.371  0.388  0.404  0.496  0.565  0.538  0.563  0.661  0.660  0.630  0.684  0.723  0.666  0.644  0.699  0.658  0.675  0.737  0.684  0.633  0.687  0.690  0.559  0.526  0.537  0.430  0.331  0.322  0.283  0.145  0.106  0.177  0.261  0.408  0.602  0.695  0.802  0.831  0.887  0.815  0.847  0.834  0.849  0.804  0.816  0.731  0.675  0.583  0.482  0.397  0.220  0.180  0.119  0.152  0.063  0.071 -0.001 -0.013 -0.085 -0.122 -0.115 -0.088 -0.121 -0.124 -0.075 -0.089 -0.089 -0.009 -0.010  0.043  0.101  0.103  0.051  0.096  0.018  0.012 -0.090 -0.173 -0.303 -0.354 -0.407 -0.426 -0.420 -0.374 -0.373 -0.337 -0.351 -0.287 -0.325 -0.373 -0.382 -0.395 -0.372 -0.338 -0.334 -0.332 -0.317 -0.300 -0.287 -0.264 -0.253 -0.272 -0.216 -0.137 -0.156 -0.166 -0.241 -0.243 -0.298 -0.309 -0.314 -0.268 -0.259 -0.286 -0.253 -0.267 -0.311 -0.329 -0.262 -0.255 -0.299 -0.262 -0.203 -0.239 -0.254 -0.191 -0.179 -0.222 -0.234 -0.187 -0.201 -0.142 -0.178 -0.160 -0.189 -0.168 -0.172 -0.242 -0.163 -0.156 -0.196 -0.246 -0.274 -0.221 -0.265 -0.365 -0.320 -0.268 -0.369 -0.405 -0.322 -0.345 -0.426 -0.369 -0.288 -0.335 -0.370 -0.436 -0.482 -0.483 -0.471 -0.437 -0.371 -0.413 -0.335 -0.319 -0.323 -0.409 -0.416 -0.382 -0.358 -0.397 -0.419 -0.408 -0.371 -0.378 -0.444 -0.434 -0.415 -0.286 -0.158 -0.000  0.077  0.044  0.117  0.051  0.067  0.048  0.049  0.099  0.069  0.137  0.046  0.132  0.047 -0.162 -0.229 -0.271 -0.230 -0.141 -0.178 -0.255 -0.201 -0.135 -0.206 -0.229 -0.127 -0.138 -0.202 -0.156 -0.095 -0.144 -0.162 -0.093 -0.092 -0.134 -0.119 -0.085 -0.069 -0.019 -0.033 -0.087 -0.047  0.001 -0.063 -0.093  0.003  0.017 -0.084 -0.038  0.074  0.028 -0.042  0.062  0.200  0.262  0.429  0.560  0.680  0.772  0.823  0.891  0.891  0.923  0.905  0.942  0.940  0.926  0.957  1.000  0.949  0.922  0.950  0.941  0.889  0.883  0.887  0.835  0.800  0.767  0.705  0.661  0.629  0.524  0.475  0.458  0.369  0.313  0.310  0.280  0.228  0.156  0.034 -0.116 -0.190 -0.285 -0.263 -0.275 -0.110 -0.058 -0.225 -0.174 -0.022 -0.098 -0.099  0.012  0.019 -0.026  0.045  0.102  0.102  0.158  0.163  0.147  0.072  0.109  0.155  0.064  0.022  0.102  0.061 -0.065 -0.042 -0.003 -0.121 -0.201 -0.180 -0.166 -0.366 -0.379 -0.382 -0.469 -0.508 -0.499 -0.521 -0.553 -0.542 -0.531 -0.545 -0.548 -0.557 -0.533 -0.522 -0.456 -0.466 -0.494 -0.445 -0.390 -0.411 -0.383 -0.290 -0.286 -0.282 -0.189 -0.107 -0.135 -0.249 -0.353 -0.464 -0.460 -0.483 -0.449 -0.471 -0.507 -0.492 -0.445 -0.373 -0.259 -0.235 -0.118 -0.172 -0.254 -0.167 -0.242 -0.087  0.090  0.283  0.273  0.376  0.344  0.240  0.345  0.389  0.295  0.276  0.362  0.345  0.248  0.284  0.340  0.286  0.232  0.282  0.293  0.224  0.221  0.263  0.269  0.260  0.259  0.235  0.240  0.189  0.231  0.187  0.175  0.151
  0.096  0.167  0.185  0.165  0.190  0.169  0.190  0.181  0.124  0.105  0.162  0.153  0.074  0.087  0.143  0.089  0.021  0.077  0.076 -0.033 -0.045  0.013 -0.071 -0.192 -0.132 -0.120 -0.273 -0.335 -0.287 -0.314 -0.326 -0.337 -0.405 -0.363 -0.342 -0.303 -0.237 -0.195 -0.130 -0.125 -0.101 -0.086 -0.091 -0.085 -0.130 -0.141 -0.136 -0.190 -0.178 -0.189 -0.084 -0.017  0.161  0.097 -0.014  0.131  0.203  0.089  0.067  0.111  0.082  0.080  0.094  0.148  0.154  0.119  0.154  0.202  0.169  0.157  0.219  0.255  0.225  0.205  0.332  0.340  0.186  0.271  0.253  0.191  0.170  0.238  0.168  0.273  0.252  0.038  0.177  0.245  0.032 -0.010  0.186  0.111 -0.066 -0.000  0.127  0.018 -0.062  0.033  0.074 -0.020 -0.058  0.029  0.023 -0.052 -0.023  0.046 -0.004 -0.041  0.018  0.056  0.134  0.170  0.231  0.188  0.146  0.223  0.234  0.162  0.171  0.249  0.216  0.142  0.217  0.255  0.168  0.130  0.236  0.204  0.104  0.130  0.199  0.119  0.030  0.119  0.102  0.119  0.164  0.055  0.127  0.285  0.302  0.331  0.429  0.494  0.481  0.522  0.617  0.616  0.603  0.672  0.704  0.652  0.614  0.660  0.599  0.611  0.687  0.623  0.548  0.606  0.617  0.473  0.432  0.455  0.354  0.245  0.236  0.218  0.136  0.126  0.187  0.248  0.394  0.581  0.673  0.765  0.787  0.827  0.736  0.764  0.727  0.731  0.681  0.701  0.616  0.576  0.494  0.414  0.337  0.179  0.146  0.108  0.145  0.070  0.081  0.007 -0.023 -0.096 -0.130 -0.130 -0.109 -0.150 -0.154 -0.105 -0.123 -0.123 -0.034 -0.037  0.025  0.081  0.061  0.005  0.040 -0.046 -0.056 -0.153 -0.226 -0.342 -0.379 -0.418 -0.419 -0.403 -0.343 -0.351 -0.319 -0.338 -0.254 -0.304 -0.357 -0.373 -0.414 -0.397 -0.372 -0.366 -0.357 -0.352 -0.341 -0.323 -0.301 -0.301 -0.324 -0.270 -0.192 -0.209 -0.216 -0.281 -0.273 -0.314 -0.311 -0.304 -0.249 -0.250 -0.281 -0.239 -0.279 -0.329 -0.344 -0.281 -0.284 -0.330 -0.296 -0.242 -0.282 -0.301 -0.239 -0.229 -0.274 -0.284 -0.239 -0.250 -0.192 -0.215 -0.188 -0.207 -0.179 -0.166 -0.224 -0.137 -0.120 -0.152 -0.191 -0.214 -0.169 -0.220 -0.313 -0.263 -0.219 -0.327 -0.358 -0.278 -0.317 -0.401 -0.343 -0.278 -0.342 -0.368 -0.430 -0.463 -0.455 -0.448 -0.410 -0.340 -0.382 -0.318 -0.310 -0.323 -0.409 -0.416 -0.394 -0.373 -0.409 -0.430 -0.419 -0.391 -0.384 -0.442 -0.444 -0.428 -0.322 -0.209 -0.068  0.010 -0.012  0.069  0.017  0.040  0.025  0.037  0.090  0.050  0.109  0.006  0.072 -0.013 -0.201 -0.262 -0.277 -0.230 -0.139 -0.164 -0.233 -0.178 -0.110 -0.172 -0.188 -0.088 -0.097 -0.154 -0.105 -0.048 -0.094 -0.107 -0.039 -0.040 -0.079 -0.063 -0.031 -0.017  0.030  0.014 -0.035  0.004  0.047 -0.015 -0.041  0.047  0.056 -0.039  0.001  0.100  0.053 -0.020  0.074  0.199  0.235  0.391  0.506  0.616  0.696  0.741  0.806  0.788  0.820  0.808  0.877  0.921  0.945  0.920  0.949  1.000  0.958  0.936  0.951  0.933  0.897  0.866  0.857  0.837  0.765  0.695  0.691  0.650  0.502  0.468  0.470  0.362  0.291  0.303  0.277  0.226  0.169  0.058 -0.072 -0.127 -0.222 -0.209 -0.227 -0.083 -0.039 -0.202 -0.161 -0.025 -0.101 -0.110 -0.012 -0.007 -0.052  0.009  0.065  0.066  0.116  0.120  0.109  0.038  0.076  0.118  0.031 -0.005  0.071  0.034 -0.083 -0.056 -0.016 -0.127 -0.190 -0.160 -0.142 -0.330 -0.327 -0.314 -0.400 -0.443 -0.422 -0.435 -0.477 -0.468 -0.447 -0.466 -0.478 -0.492 -0.478 -0.466 -0.416 -0.426 -0.445 -0.401 -0.360 -0.377 -0.346 -0.268 -0.268 -0.258 -0.171 -0.091 -0.110 -0.213 -0.302 -0.399 -0.387 -0.405 -0.372 -0.398 -0.436 -0.428 -0.389 -0.317 -0.216 -0.184 -0.083 -0.130 -0.196 -0.113 -0.174 -0.030  0.137  0.303  0.283  0.380  0.367  0.265  0.345  0.391  0.313  0.282  0.354  0.344  0.254  0.275  0.328  0.287  0.230  0.266  0.279  0.217  0.209  0.243  0.251  0.241  0.244  0.227  0.229  0.182  0.224  0.187  0.181  0.162
  0.081  0.149  0.164  0.144  0.168  0.148  0.168  0.159  0.104  0.085  0.141  0.133  0.058  0.072  0.127  0.075  0.011  0.067  0.067 -0.037 -0.047  0.009 -0.069 -0.187 -0.127 -0.117 -0.258 -0.314 -0.265 -0.284 -0.290 -0.302 -0.371 -0.334 -0.319 -0.280 -0.223 -0.185 -0.123 -0.118 -0.094 -0.081 -0.087 -0.083 -0.124 -0.135 -0.127 -0.177 -0.160 -0.163 -0.070 -0.011  0.163  0.104 -0.016  0.124  0.204  0.090  0.067  0.106  0.074  0.071  0.081  0.132  0.138  0.107  0.141  0.187  0.154  0.145  0.206  0.230  0.210  0.197  0.297  0.299  0.165  0.250  0.246  0.185  0.153  0.199  0.132  0.234  0.228  0.029  0.162  0.231  0.035 -0.006  0.177  0.104 -0.059  0.004  0.119  0.016 -0.056  0.030  0.067 -0.023 -0.057  0.024  0.014 -0.060 -0.032  0.035 -0.015 -0.052  0.006  0.045  0.120  0.155  0.213  0.172  0.134  0.207  0.218  0.152  0.159  0.235  0.207  0.138  0.211  0.249  0.169  0.135  0.236  0.207  0.116  0.143  0.208  0.135  0.057  0.141  0.125  0.124  0.165  0.046  0.109  0.262  0.297  0.332  0.415  0.491  0.492  0.530  0.615  0.629  0.626  0.684  0.715  0.676  0.641  0.678  0.613  0.611  0.683  0.632  0.544  0.585  0.602  0.465  0.408  0.423  0.333  0.224  0.197  0.170  0.119  0.119  0.160  0.201  0.336  0.527  0.617  0.712  0.719  0.760  0.659  0.684  0.663  0.692  0.649  0.668  0.566  0.519  0.420  0.338  0.257  0.110  0.080  0.049  0.097  0.036  0.051 -0.012 -0.027 -0.092 -0.123 -0.126 -0.111 -0.147 -0.151 -0.111 -0.126 -0.139 -0.049 -0.053  0.004  0.065  0.044 -0.005  0.022 -0.053 -0.061 -0.148 -0.215 -0.321 -0.359 -0.392 -0.397 -0.377 -0.328 -0.331 -0.296 -0.311 -0.231 -0.278 -0.320 -0.339 -0.386 -0.366 -0.326 -0.312 -0.309 -0.307 -0.288 -0.268 -0.256 -0.260 -0.281 -0.234 -0.159 -0.183 -0.199 -0.259 -0.257 -0.295 -0.298 -0.287 -0.238 -0.236 -0.260 -0.217 -0.260 -0.299 -0.313 -0.261 -0.262 -0.300 -0.274 -0.229 -0.262 -0.278 -0.226 -0.216 -0.250 -0.256 -0.221 -0.230 -0.181 -0.197 -0.174 -0.194 -0.173 -0.164 -0.220 -0.147 -0.132 -0.158 -0.193 -0.218 -0.182 -0.227 -0.308 -0.268 -0.232 -0.326 -0.354 -0.289 -0.324 -0.392 -0.343 -0.291 -0.341 -0.355 -0.407 -0.435 -0.430 -0.416 -0.377 -0.301 -0.339 -0.282 -0.286 -0.303 -0.386 -0.379 -0.351 -0.327 -0.365 -0.387 -0.375 -0.350 -0.348 -0.409 -0.412 -0.407 -0.310 -0.216 -0.084 -0.010 -0.030  0.043 -0.002  0.017  0.004  0.016  0.062  0.025  0.069 -0.031  0.026 -0.052 -0.222 -0.264 -0.278 -0.233 -0.154 -0.175 -0.239 -0.195 -0.133 -0.187 -0.204 -0.116 -0.120 -0.171 -0.129 -0.076 -0.116 -0.128 -0.067 -0.066 -0.099 -0.085 -0.055 -0.041  0.000 -0.011 -0.058 -0.026  0.014 -0.042 -0.069  0.009  0.019 -0.071 -0.037  0.055  0.009 -0.063  0.026  0.141  0.158  0.314  0.435  0.545  0.641  0.676  0.761  0.752  0.797  0.793  0.845  0.863  0.925  0.939  0.922  0.958  1.000  0.967  0.934  0.946  0.944  0.877  0.843  0.858  0.793  0.679  0.677  0.669  0.503  0.443  0.461  0.366  0.276  0.281  0.269  0.233  0.191  0.091 -0.032 -0.088 -0.187 -0.179 -0.190 -0.055 -0.017 -0.173 -0.132 -0.007 -0.082 -0.092 -0.001  0.000 -0.041  0.016  0.065  0.065  0.109  0.112  0.099  0.031  0.066  0.108  0.026 -0.009  0.062  0.031 -0.082 -0.059 -0.016 -0.119 -0.185 -0.147 -0.122 -0.302 -0.302 -0.285 -0.363 -0.412 -0.394 -0.400 -0.443 -0.438 -0.417 -0.433 -0.449 -0.463 -0.452 -0.441 -0.394 -0.398 -0.412 -0.372 -0.332 -0.343 -0.310 -0.238 -0.235 -0.220 -0.134 -0.059 -0.073 -0.172 -0.261 -0.358 -0.344 -0.367 -0.334 -0.358 -0.398 -0.387 -0.347 -0.272 -0.172 -0.140 -0.044 -0.088 -0.149 -0.069 -0.129  0.010  0.165  0.317  0.292  0.378  0.365  0.271  0.340  0.381  0.304  0.274  0.338  0.325  0.238  0.259  0.305  0.265  0.211  0.244  0.254  0.196  0.187  0.219  0.226  0.216  0.220  0.206  0.210  0.164  0.205  0.161  0.151  0.135
  0.089  0.156  0.167  0.142  0.169  0.145  0.171  0.162  0.099  0.072  0.133  0.124  0.036  0.047  0.107  0.046 -0.029  0.031  0.028 -0.089 -0.101 -0.040 -0.127 -0.255 -0.191 -0.176 -0.331 -0.394 -0.341 -0.358 -0.360 -0.369 -0.446 -0.411 -0.396 -0.350 -0.274 -0.222 -0.146 -0.133 -0.104 -0.085 -0.094 -0.095 -0.141 -0.156 -0.154 -0.218 -0.209 -0.229 -0.120 -0.066  0.130  0.065 -0.060  0.097  0.182  0.059  0.030  0.069  0.036  0.035  0.051  0.114  0.121  0.079  0.117  0.175  0.136  0.119  0.192  0.227  0.197  0.198  0.315  0.318  0.170  0.261  0.246  0.182  0.179  0.242  0.178  0.288  0.277  0.068  0.181  0.229  0.012 -0.032  0.163  0.073 -0.106 -0.027  0.097 -0.023 -0.099  0.006  0.045 -0.058 -0.091  0.005 -0.006 -0.086 -0.050  0.025 -0.031 -0.069 -0.001  0.043  0.127  0.164  0.232  0.193  0.145  0.227  0.247  0.175  0.181  0.267  0.241  0.164  0.240  0.288  0.204  0.162  0.273  0.249  0.148  0.172  0.248  0.171  0.080  0.170  0.155  0.179  0.238  0.105  0.210  0.364  0.392  0.422  0.507  0.576  0.564  0.595  0.681  0.687  0.669  0.719  0.751  0.702  0.678  0.723  0.674  0.676  0.745  0.707  0.631  0.670  0.693  0.565  0.507  0.518  0.430  0.322  0.294  0.256  0.158  0.125  0.180  0.244  0.380  0.577  0.661  0.764  0.767  0.807  0.722  0.740  0.734  0.768  0.737  0.760  0.664  0.612  0.508  0.413  0.322  0.155  0.122  0.075  0.124  0.047  0.062 -0.004 -0.011 -0.077 -0.112 -0.106 -0.084 -0.115 -0.120 -0.077 -0.087 -0.101 -0.022 -0.025  0.028  0.094  0.095  0.049  0.081  0.002 -0.007 -0.108 -0.185 -0.309 -0.357 -0.403 -0.423 -0.408 -0.363 -0.359 -0.317 -0.331 -0.263 -0.294 -0.339 -0.355 -0.391 -0.367 -0.323 -0.313 -0.311 -0.300 -0.280 -0.265 -0.247 -0.240 -0.262 -0.210 -0.129 -0.154 -0.167 -0.238 -0.241 -0.291 -0.304 -0.302 -0.256 -0.245 -0.268 -0.234 -0.248 -0.290 -0.306 -0.247 -0.242 -0.282 -0.253 -0.200 -0.232 -0.249 -0.191 -0.180 -0.219 -0.227 -0.186 -0.197 -0.143 -0.171 -0.151 -0.181 -0.162 -0.166 -0.237 -0.165 -0.157 -0.191 -0.237 -0.269 -0.225 -0.265 -0.361 -0.324 -0.276 -0.371 -0.411 -0.339 -0.362 -0.437 -0.390 -0.322 -0.362 -0.387 -0.442 -0.481 -0.477 -0.460 -0.420 -0.348 -0.388 -0.317 -0.313 -0.319 -0.409 -0.411 -0.375 -0.348 -0.386 -0.405 -0.394 -0.361 -0.374 -0.441 -0.432 -0.424 -0.305 -0.189 -0.038  0.046  0.021  0.098  0.042  0.059  0.040  0.042  0.089  0.059  0.111  0.010  0.082 -0.010 -0.209 -0.263 -0.300 -0.259 -0.176 -0.208 -0.281 -0.233 -0.168 -0.233 -0.254 -0.157 -0.165 -0.223 -0.177 -0.119 -0.165 -0.178 -0.110 -0.110 -0.147 -0.130 -0.095 -0.077 -0.027 -0.037 -0.093 -0.059 -0.009 -0.070 -0.106 -0.015  0.002 -0.101 -0.065  0.046 -0.001 -0.080  0.020  0.156  0.207  0.374  0.507  0.618  0.721  0.752  0.832  0.825  0.856  0.836  0.864  0.861  0.901  0.946  0.950  0.936  0.967  1.000  0.959  0.933  0.955  0.931  0.865  0.862  0.837  0.740  0.700  0.698  0.575  0.505  0.502  0.423  0.347  0.337  0.314  0.278  0.221  0.104 -0.044 -0.118 -0.232 -0.219 -0.223 -0.063 -0.026 -0.198 -0.143 -0.001 -0.088 -0.090  0.017  0.016 -0.029  0.042  0.092  0.088  0.135  0.139  0.117  0.040  0.075  0.126  0.035 -0.009  0.073  0.040 -0.089 -0.068 -0.019 -0.132 -0.213 -0.182 -0.152 -0.350 -0.362 -0.348 -0.428 -0.483 -0.471 -0.477 -0.517 -0.516 -0.498 -0.510 -0.524 -0.536 -0.521 -0.508 -0.451 -0.456 -0.473 -0.425 -0.378 -0.390 -0.354 -0.269 -0.266 -0.250 -0.152 -0.069 -0.087 -0.201 -0.303 -0.415 -0.405 -0.434 -0.397 -0.421 -0.464 -0.448 -0.400 -0.317 -0.202 -0.170 -0.057 -0.110 -0.185 -0.096 -0.166 -0.005  0.165  0.344  0.322  0.412  0.383  0.281  0.367  0.405  0.308  0.282  0.361  0.341  0.238  0.272  0.325  0.269  0.210  0.260  0.269  0.197  0.192  0.234  0.239  0.229  0.231  0.210  0.219  0.169  0.216  0.171  0.159  0.140
  0.118  0.189  0.204  0.174  0.198  0.170  0.195  0.184  0.114  0.090  0.158  0.146  0.050  0.065  0.132  0.064 -0.017  0.051  0.050 -0.080 -0.091 -0.019 -0.113 -0.252 -0.177 -0.154 -0.328 -0.401 -0.336 -0.363 -0.372 -0.381 -0.463 -0.421 -0.396 -0.342 -0.259 -0.207 -0.127 -0.118 -0.089 -0.071 -0.078 -0.075 -0.125 -0.140 -0.137 -0.204 -0.191 -0.216 -0.083 -0.015  0.180  0.109 -0.012  0.141  0.217  0.095  0.059  0.099  0.060  0.057  0.072  0.141  0.148  0.102  0.147  0.208  0.166  0.151  0.230  0.276  0.233  0.223  0.378  0.380  0.204  0.309  0.271  0.205  0.217  0.309  0.243  0.350  0.310  0.087  0.236  0.289  0.053 -0.001  0.203  0.107 -0.099 -0.022  0.117 -0.015 -0.108  0.006  0.052 -0.061 -0.103  0.001 -0.007 -0.094 -0.061  0.020 -0.037 -0.081 -0.010  0.036  0.129  0.171  0.247  0.199  0.147  0.240  0.260  0.175  0.188  0.284  0.248  0.164  0.252  0.304  0.207  0.162  0.291  0.260  0.145  0.178  0.263  0.171  0.071  0.177  0.164  0.210  0.265  0.123  0.230  0.389  0.388  0.422  0.536  0.579  0.550  0.600  0.697  0.671  0.650  0.726  0.748  0.679  0.640  0.691  0.639  0.654  0.737  0.688  0.620  0.681  0.711  0.574  0.527  0.558  0.470  0.354  0.341  0.331  0.229  0.195  0.269  0.346  0.491  0.672  0.746  0.832  0.833  0.853  0.765  0.773  0.752  0.764  0.735  0.770  0.694  0.663  0.579  0.499  0.410  0.231  0.202  0.153  0.198  0.103  0.111  0.027 -0.003 -0.083 -0.127 -0.118 -0.087 -0.129 -0.132 -0.076 -0.089 -0.082 -0.006 -0.002  0.065  0.123  0.120  0.057  0.094 -0.008 -0.024 -0.145 -0.228 -0.368 -0.411 -0.463 -0.472 -0.457 -0.394 -0.394 -0.356 -0.378 -0.302 -0.344 -0.410 -0.417 -0.444 -0.427 -0.400 -0.401 -0.393 -0.379 -0.369 -0.357 -0.327 -0.316 -0.343 -0.285 -0.196 -0.213 -0.213 -0.290 -0.281 -0.334 -0.334 -0.333 -0.274 -0.268 -0.301 -0.261 -0.282 -0.341 -0.361 -0.284 -0.284 -0.339 -0.299 -0.231 -0.276 -0.298 -0.226 -0.213 -0.266 -0.282 -0.228 -0.246 -0.179 -0.213 -0.181 -0.207 -0.178 -0.171 -0.244 -0.148 -0.134 -0.177 -0.231 -0.261 -0.203 -0.257 -0.371 -0.319 -0.262 -0.383 -0.429 -0.336 -0.371 -0.474 -0.415 -0.330 -0.397 -0.438 -0.504 -0.544 -0.531 -0.520 -0.477 -0.415 -0.440 -0.352 -0.330 -0.341 -0.440 -0.458 -0.440 -0.423 -0.473 -0.493 -0.485 -0.450 -0.459 -0.519 -0.508 -0.486 -0.359 -0.213 -0.046  0.051  0.031  0.129  0.065  0.092  0.071  0.078  0.139  0.097  0.164  0.048  0.124  0.013 -0.214 -0.297 -0.331 -0.284 -0.179 -0.214 -0.294 -0.227 -0.151 -0.226 -0.242 -0.124 -0.138 -0.205 -0.144 -0.078 -0.134 -0.147 -0.065 -0.069 -0.113 -0.090 -0.049 -0.028  0.030  0.016 -0.045 -0.002  0.055 -0.016 -0.054  0.050  0.068 -0.047 -0.006  0.119  0.066 -0.027  0.084  0.244  0.310  0.482  0.605  0.699  0.777  0.800  0.858  0.832  0.840  0.806  0.851  0.879  0.889  0.894  0.941  0.951  0.934  0.959  1.000  0.966  0.931  0.938  0.933  0.894  0.840  0.802  0.783  0.731  0.613  0.588  0.573  0.467  0.408  0.413  0.374  0.313  0.237  0.099 -0.066 -0.134 -0.251 -0.236 -0.256 -0.081 -0.046 -0.236 -0.177 -0.024 -0.122 -0.126 -0.005 -0.007 -0.059  0.021  0.078  0.074  0.128  0.133  0.109  0.025  0.066  0.120  0.018 -0.029  0.063  0.025 -0.114 -0.086 -0.033 -0.160 -0.240 -0.210 -0.181 -0.393 -0.394 -0.369 -0.465 -0.523 -0.498 -0.503 -0.554 -0.551 -0.523 -0.541 -0.557 -0.577 -0.563 -0.547 -0.492 -0.508 -0.527 -0.476 -0.432 -0.452 -0.413 -0.325 -0.327 -0.313 -0.209 -0.115 -0.133 -0.255 -0.352 -0.462 -0.443 -0.466 -0.424 -0.456 -0.505 -0.497 -0.455 -0.369 -0.251 -0.211 -0.090 -0.146 -0.220 -0.120 -0.187 -0.011  0.181  0.381  0.357  0.463  0.437  0.315  0.405  0.455  0.354  0.315  0.402  0.387  0.275  0.303  0.367  0.306  0.237  0.291  0.305  0.223  0.216  0.265  0.270  0.257  0.261  0.241  0.247  0.195  0.243  0.200  0.189  0.165
  0.108  0.180  0.197  0.165  0.186  0.159  0.180  0.168  0.103  0.084  0.151  0.141  0.053  0.071  0.138  0.077  0.002  0.071  0.074 -0.048 -0.057  0.017 -0.068 -0.203 -0.126 -0.097 -0.260 -0.330 -0.259 -0.281 -0.287 -0.299 -0.383 -0.341 -0.321 -0.271 -0.205 -0.168 -0.099 -0.097 -0.072 -0.059 -0.067 -0.063 -0.109 -0.118 -0.109 -0.164 -0.137 -0.141 -0.013  0.049  0.231  0.163  0.033  0.167  0.247  0.129  0.090  0.124  0.080  0.074  0.082  0.144  0.151  0.113  0.157  0.211  0.175  0.166  0.240  0.275  0.245  0.232  0.365  0.363  0.205  0.314  0.286  0.211  0.196  0.269  0.195  0.299  0.276  0.072  0.247  0.311  0.094  0.044  0.231  0.138 -0.055  0.012  0.138  0.013 -0.077  0.023  0.063 -0.042 -0.084  0.010 -0.002 -0.086 -0.059  0.015 -0.041 -0.084 -0.020  0.026  0.113  0.158  0.227  0.180  0.135  0.226  0.242  0.162  0.177  0.269  0.235  0.159  0.249  0.296  0.204  0.171  0.294  0.260  0.156  0.197  0.273  0.185  0.101  0.208  0.194  0.217  0.253  0.095  0.167  0.321  0.327  0.377  0.489  0.529  0.519  0.583  0.669  0.648  0.646  0.729  0.740  0.681  0.631  0.668  0.599  0.602  0.691  0.643  0.554  0.607  0.647  0.505  0.443  0.478  0.402  0.278  0.256  0.250  0.212  0.202  0.258  0.306  0.440  0.621  0.694  0.772  0.763  0.776  0.670  0.680  0.653  0.671  0.639  0.675  0.589  0.561  0.473  0.407  0.322  0.163  0.135  0.098  0.149  0.069  0.080  0.003 -0.027 -0.103 -0.142 -0.140 -0.114 -0.159 -0.163 -0.113 -0.127 -0.128 -0.047 -0.044  0.022  0.085  0.069  0.009  0.038 -0.058 -0.072 -0.180 -0.256 -0.380 -0.418 -0.458 -0.462 -0.441 -0.377 -0.379 -0.342 -0.365 -0.278 -0.325 -0.385 -0.395 -0.435 -0.420 -0.389 -0.383 -0.375 -0.370 -0.358 -0.340 -0.318 -0.317 -0.344 -0.294 -0.208 -0.231 -0.238 -0.307 -0.299 -0.342 -0.339 -0.330 -0.269 -0.267 -0.296 -0.250 -0.290 -0.343 -0.361 -0.295 -0.297 -0.348 -0.314 -0.255 -0.296 -0.318 -0.253 -0.240 -0.286 -0.297 -0.252 -0.268 -0.209 -0.233 -0.202 -0.224 -0.196 -0.181 -0.245 -0.153 -0.133 -0.168 -0.211 -0.237 -0.191 -0.246 -0.345 -0.293 -0.249 -0.366 -0.402 -0.319 -0.364 -0.454 -0.394 -0.328 -0.397 -0.422 -0.484 -0.515 -0.503 -0.492 -0.448 -0.381 -0.401 -0.321 -0.307 -0.327 -0.419 -0.426 -0.412 -0.396 -0.449 -0.473 -0.462 -0.433 -0.435 -0.495 -0.493 -0.479 -0.371 -0.248 -0.096 -0.006 -0.023  0.070  0.016  0.044  0.027  0.040  0.099  0.054  0.108 -0.009  0.054 -0.045 -0.248 -0.310 -0.325 -0.273 -0.175 -0.201 -0.275 -0.216 -0.142 -0.206 -0.222 -0.114 -0.123 -0.182 -0.127 -0.065 -0.115 -0.126 -0.052 -0.053 -0.094 -0.074 -0.037 -0.019  0.033  0.019 -0.036  0.003  0.053 -0.014 -0.047  0.047  0.059 -0.048 -0.010  0.099  0.044 -0.042  0.061  0.204  0.242  0.404  0.521  0.609  0.692  0.706  0.776  0.746  0.767  0.742  0.798  0.834  0.874  0.869  0.889  0.933  0.946  0.933  0.966  1.000  0.956  0.914  0.937  0.936  0.850  0.782  0.802  0.765  0.601  0.574  0.589  0.476  0.393  0.409  0.385  0.331  0.271  0.148 -0.004 -0.062 -0.183 -0.172 -0.192 -0.033 -0.005 -0.191 -0.137  0.002 -0.096 -0.105  0.004 -0.002 -0.053  0.019  0.071  0.066  0.113  0.116  0.093  0.014  0.053  0.106  0.011 -0.033  0.055  0.024 -0.108 -0.081 -0.024 -0.143 -0.216 -0.175 -0.137 -0.339 -0.333 -0.293 -0.387 -0.454 -0.423 -0.419 -0.480 -0.481 -0.447 -0.466 -0.492 -0.515 -0.508 -0.491 -0.446 -0.460 -0.470 -0.423 -0.390 -0.405 -0.362 -0.286 -0.290 -0.272 -0.172 -0.082 -0.092 -0.204 -0.289 -0.390 -0.366 -0.389 -0.349 -0.384 -0.434 -0.429 -0.391 -0.304 -0.196 -0.148 -0.042 -0.092 -0.153 -0.056 -0.112  0.057  0.238  0.415  0.385  0.481  0.468  0.353  0.419  0.467  0.377  0.329  0.401  0.389  0.284  0.301  0.358  0.304  0.236  0.279  0.291  0.216  0.205  0.248  0.253  0.238  0.243  0.229  0.233  0.185  0.225  0.173  0.164  0.141
  0.079  0.140  0.147  0.114  0.139  0.115  0.140  0.132  0.069  0.042  0.106  0.100  0.011  0.023  0.089  0.030 -0.046  0.018  0.022 -0.096 -0.108 -0.037 -0.119 -0.252 -0.179 -0.152 -0.299 -0.364 -0.295 -0.302 -0.295 -0.306 -0.396 -0.363 -0.354 -0.308 -0.247 -0.210 -0.138 -0.128 -0.100 -0.084 -0.093 -0.100 -0.142 -0.154 -0.146 -0.200 -0.174 -0.173 -0.057 -0.015  0.180  0.113 -0.034  0.109  0.205  0.079  0.035  0.069  0.025  0.019  0.029  0.090  0.099  0.060  0.101  0.159  0.122  0.108  0.184  0.218  0.203  0.207  0.315  0.324  0.193  0.299  0.292  0.214  0.193  0.240  0.166  0.277  0.275  0.094  0.228  0.272  0.062  0.015  0.194  0.091 -0.086 -0.008  0.104 -0.024 -0.098  0.004  0.035 -0.070 -0.100 -0.008 -0.025 -0.109 -0.074 -0.002 -0.062 -0.101 -0.034  0.016  0.104  0.145  0.218  0.179  0.131  0.219  0.243  0.173  0.182  0.275  0.253  0.182  0.264  0.317  0.237  0.204  0.319  0.295  0.202  0.237  0.310  0.235  0.156  0.254  0.243  0.254  0.296  0.119  0.205  0.355  0.385  0.438  0.521  0.575  0.582  0.630  0.700  0.701  0.701  0.754  0.771  0.726  0.693  0.722  0.661  0.648  0.727  0.700  0.598  0.627  0.672  0.541  0.459  0.476  0.409  0.287  0.247  0.220  0.176  0.161  0.208  0.247  0.369  0.561  0.638  0.729  0.710  0.733  0.630  0.640  0.637  0.679  0.654  0.684  0.583  0.540  0.432  0.350  0.259  0.102  0.077  0.035  0.097  0.029  0.042 -0.014 -0.016 -0.078 -0.115 -0.108 -0.088 -0.119 -0.126 -0.084 -0.091 -0.111 -0.029 -0.033  0.021  0.093  0.088  0.045  0.068 -0.013 -0.023 -0.124 -0.198 -0.319 -0.368 -0.410 -0.433 -0.412 -0.370 -0.359 -0.314 -0.328 -0.258 -0.287 -0.333 -0.342 -0.388 -0.359 -0.307 -0.293 -0.294 -0.285 -0.262 -0.246 -0.233 -0.227 -0.251 -0.207 -0.120 -0.155 -0.172 -0.243 -0.248 -0.295 -0.311 -0.305 -0.257 -0.243 -0.262 -0.227 -0.243 -0.280 -0.297 -0.243 -0.236 -0.274 -0.251 -0.201 -0.228 -0.245 -0.193 -0.181 -0.213 -0.220 -0.184 -0.197 -0.148 -0.173 -0.154 -0.185 -0.170 -0.173 -0.246 -0.180 -0.171 -0.202 -0.244 -0.278 -0.240 -0.279 -0.371 -0.338 -0.296 -0.388 -0.428 -0.366 -0.391 -0.458 -0.415 -0.357 -0.390 -0.406 -0.455 -0.490 -0.485 -0.461 -0.419 -0.349 -0.372 -0.297 -0.292 -0.304 -0.390 -0.387 -0.356 -0.333 -0.381 -0.404 -0.392 -0.362 -0.378 -0.446 -0.438 -0.439 -0.325 -0.217 -0.068  0.020  0.000  0.079  0.029  0.044  0.025  0.030  0.079  0.048  0.088 -0.020  0.042 -0.056 -0.249 -0.292 -0.326 -0.283 -0.204 -0.233 -0.306 -0.263 -0.197 -0.258 -0.280 -0.185 -0.191 -0.247 -0.201 -0.143 -0.187 -0.198 -0.131 -0.131 -0.165 -0.147 -0.110 -0.091 -0.042 -0.050 -0.107 -0.076 -0.025 -0.084 -0.125 -0.038 -0.020 -0.126 -0.094  0.015 -0.034 -0.120 -0.020  0.116  0.162  0.329  0.459  0.560  0.663  0.673  0.760  0.748  0.780  0.758  0.792  0.799  0.855  0.889  0.883  0.897  0.944  0.955  0.931  0.956  1.000  0.946  0.897  0.930  0.898  0.781  0.766  0.785  0.639  0.563  0.582  0.506  0.410  0.401  0.390  0.362  0.313  0.199  0.048 -0.029 -0.167 -0.155 -0.151  0.010  0.028 -0.151 -0.085  0.048 -0.054 -0.056  0.050  0.038 -0.009  0.063  0.106  0.097  0.134  0.133  0.105  0.025  0.058  0.116  0.027 -0.023  0.062  0.042 -0.092 -0.076 -0.012 -0.120 -0.211 -0.169 -0.118 -0.317 -0.332 -0.296 -0.372 -0.449 -0.435 -0.423 -0.476 -0.489 -0.462 -0.472 -0.501 -0.516 -0.508 -0.490 -0.439 -0.442 -0.449 -0.398 -0.359 -0.365 -0.319 -0.241 -0.240 -0.216 -0.111 -0.024 -0.033 -0.148 -0.244 -0.360 -0.344 -0.380 -0.342 -0.369 -0.421 -0.402 -0.353 -0.258 -0.142 -0.097  0.009 -0.044 -0.113 -0.019 -0.078  0.093  0.263  0.435  0.405  0.483  0.457  0.355  0.423  0.453  0.354  0.318  0.388  0.363  0.255  0.283  0.331  0.267  0.207  0.256  0.260  0.182  0.177  0.219  0.218  0.203  0.204  0.186  0.194  0.145  0.186  0.126  0.117  0.097
  0.099  0.158  0.159  0.119  0.147  0.116  0.148  0.140  0.063  0.026  0.102  0.094 -0.016 -0.007  0.069 -0.003 -0.098 -0.023 -0.020 -0.162 -0.175 -0.090 -0.188 -0.340 -0.255 -0.217 -0.391 -0.471 -0.389 -0.398 -0.390 -0.396 -0.501 -0.468 -0.452 -0.395 -0.313 -0.259 -0.169 -0.150 -0.116 -0.093 -0.103 -0.113 -0.163 -0.183 -0.183 -0.255 -0.234 -0.251 -0.098 -0.057  0.166  0.089 -0.066  0.095  0.197  0.061  0.000  0.036 -0.015 -0.022 -0.005  0.072  0.083  0.030  0.080  0.153  0.109  0.087  0.180  0.238  0.208  0.220  0.375  0.397  0.240  0.357  0.321  0.241  0.263  0.346  0.271  0.386  0.364  0.165  0.295  0.313  0.062  0.005  0.202  0.073 -0.141 -0.044  0.085 -0.074 -0.162 -0.030  0.006 -0.123 -0.155 -0.039 -0.058 -0.152 -0.110 -0.023 -0.093 -0.136 -0.054  0.004  0.110  0.157  0.249  0.206  0.145  0.250  0.288  0.202  0.215  0.330  0.305  0.219  0.313  0.383  0.292  0.247  0.385  0.366  0.253  0.289  0.382  0.294  0.192  0.306  0.297  0.353  0.412  0.207  0.345  0.501  0.506  0.556  0.655  0.683  0.666  0.718  0.788  0.761  0.741  0.797  0.807  0.739  0.712  0.754  0.713  0.711  0.795  0.777  0.688  0.728  0.784  0.656  0.578  0.601  0.537  0.411  0.382  0.360  0.258  0.211  0.288  0.359  0.482  0.666  0.733  0.821  0.794  0.802  0.719  0.714  0.718  0.750  0.740  0.781  0.707  0.672  0.575  0.487  0.389  0.198  0.175  0.115  0.178  0.080  0.089  0.024  0.017 -0.051 -0.100 -0.079 -0.043 -0.075 -0.086 -0.032 -0.037 -0.040  0.033  0.029  0.085  0.158  0.180  0.134  0.163  0.063  0.045 -0.086 -0.173 -0.329 -0.388 -0.450 -0.488 -0.475 -0.429 -0.407 -0.354 -0.371 -0.318 -0.331 -0.399 -0.386 -0.416 -0.381 -0.339 -0.341 -0.341 -0.313 -0.297 -0.294 -0.263 -0.234 -0.264 -0.213 -0.111 -0.145 -0.146 -0.235 -0.240 -0.305 -0.328 -0.333 -0.283 -0.259 -0.282 -0.258 -0.232 -0.284 -0.307 -0.230 -0.217 -0.268 -0.235 -0.162 -0.196 -0.217 -0.148 -0.132 -0.180 -0.196 -0.144 -0.168 -0.106 -0.154 -0.133 -0.173 -0.157 -0.171 -0.267 -0.191 -0.191 -0.239 -0.301 -0.342 -0.286 -0.324 -0.447 -0.412 -0.351 -0.456 -0.516 -0.436 -0.450 -0.540 -0.496 -0.409 -0.438 -0.479 -0.536 -0.585 -0.575 -0.546 -0.504 -0.453 -0.471 -0.367 -0.335 -0.331 -0.427 -0.451 -0.425 -0.405 -0.458 -0.476 -0.467 -0.425 -0.459 -0.529 -0.501 -0.492 -0.344 -0.190 -0.006  0.103  0.081  0.178  0.109  0.126  0.096  0.093  0.150  0.122  0.180  0.062  0.143  0.012 -0.233 -0.310 -0.378 -0.338 -0.243 -0.287 -0.376 -0.318 -0.243 -0.323 -0.347 -0.231 -0.243 -0.313 -0.254 -0.186 -0.242 -0.254 -0.171 -0.174 -0.218 -0.191 -0.145 -0.117 -0.054 -0.060 -0.133 -0.095 -0.026 -0.097 -0.152 -0.043 -0.013 -0.143 -0.107  0.034 -0.017 -0.122 -0.003  0.175  0.278  0.462  0.598  0.689  0.778  0.778  0.841  0.817  0.819  0.776  0.797  0.798  0.815  0.854  0.887  0.866  0.877  0.931  0.938  0.914  0.946  1.000  0.945  0.923  0.936  0.895  0.838  0.828  0.756  0.701  0.681  0.611  0.549  0.527  0.491  0.450  0.372  0.224  0.031 -0.069 -0.229 -0.207 -0.201  0.002  0.011 -0.203 -0.110  0.051 -0.076 -0.067  0.068  0.050 -0.005  0.088  0.137  0.123  0.163  0.163  0.122  0.025  0.060  0.133  0.028 -0.037  0.069  0.046 -0.116 -0.099 -0.021 -0.149 -0.262 -0.230 -0.169 -0.400 -0.426 -0.384 -0.471 -0.561 -0.549 -0.532 -0.589 -0.608 -0.578 -0.586 -0.615 -0.630 -0.619 -0.596 -0.533 -0.541 -0.554 -0.491 -0.442 -0.455 -0.403 -0.305 -0.307 -0.282 -0.157 -0.053 -0.066 -0.204 -0.315 -0.453 -0.438 -0.481 -0.435 -0.465 -0.526 -0.503 -0.445 -0.335 -0.197 -0.147 -0.015 -0.082 -0.168 -0.055 -0.126  0.081  0.280  0.499  0.472  0.562  0.515  0.395  0.485  0.516  0.390  0.354  0.444  0.412  0.279  0.320  0.381  0.291  0.221  0.293  0.296  0.195  0.195  0.254  0.247  0.228  0.226  0.200  0.211  0.159  0.211  0.155  0.144  0.120
  0.123  0.190  0.202  0.159  0.181  0.147  0.173  0.161  0.081  0.053  0.134  0.123  0.014  0.032  0.113  0.038 -0.055  0.028  0.034 -0.113 -0.123 -0.028 -0.127 -0.284 -0.189 -0.141 -0.325 -0.413 -0.318 -0.335 -0.335 -0.345 -0.451 -0.410 -0.386 -0.324 -0.249 -0.206 -0.123 -0.115 -0.083 -0.066 -0.074 -0.076 -0.129 -0.143 -0.137 -0.201 -0.169 -0.178 -0.007  0.051  0.256  0.176  0.028  0.170  0.258  0.131  0.066  0.099  0.040  0.029  0.040  0.118  0.127  0.077  0.132  0.202  0.158  0.144  0.236  0.295  0.258  0.252  0.428  0.442  0.264  0.399  0.345  0.260  0.277  0.379  0.300  0.403  0.356  0.161  0.349  0.384  0.132  0.072  0.264  0.136 -0.095 -0.009  0.126 -0.034 -0.139 -0.010  0.031 -0.101 -0.144 -0.027 -0.045 -0.141 -0.108 -0.021 -0.089 -0.137 -0.060 -0.002  0.105  0.159  0.251  0.199  0.141  0.253  0.285  0.190  0.212  0.331  0.295  0.208  0.314  0.381  0.279  0.239  0.389  0.360  0.240  0.290  0.383  0.283  0.185  0.313  0.305  0.367  0.406  0.193  0.305  0.459  0.436  0.499  0.628  0.625  0.601  0.683  0.758  0.698  0.689  0.781  0.770  0.688  0.636  0.673  0.619  0.623  0.724  0.692  0.605  0.662  0.726  0.592  0.522  0.568  0.511  0.377  0.360  0.373  0.318  0.286  0.358  0.423  0.548  0.709  0.762  0.827  0.799  0.787  0.694  0.685  0.663  0.673  0.658  0.709  0.650  0.639  0.565  0.503  0.411  0.225  0.205  0.154  0.214  0.112  0.117  0.037  0.004 -0.075 -0.129 -0.112 -0.069 -0.117 -0.127 -0.063 -0.076 -0.058  0.018  0.023  0.091  0.155  0.158  0.095  0.124  0.005 -0.019 -0.157 -0.243 -0.399 -0.446 -0.503 -0.523 -0.506 -0.437 -0.425 -0.378 -0.403 -0.331 -0.363 -0.453 -0.428 -0.457 -0.437 -0.414 -0.425 -0.418 -0.395 -0.391 -0.387 -0.349 -0.326 -0.361 -0.308 -0.202 -0.228 -0.217 -0.304 -0.296 -0.354 -0.359 -0.358 -0.293 -0.279 -0.310 -0.270 -0.275 -0.341 -0.367 -0.279 -0.274 -0.338 -0.296 -0.215 -0.261 -0.288 -0.208 -0.191 -0.249 -0.271 -0.212 -0.240 -0.172 -0.216 -0.184 -0.215 -0.186 -0.182 -0.269 -0.172 -0.159 -0.207 -0.269 -0.303 -0.243 -0.296 -0.424 -0.374 -0.314 -0.444 -0.500 -0.404 -0.441 -0.551 -0.492 -0.404 -0.467 -0.511 -0.576 -0.617 -0.598 -0.577 -0.534 -0.490 -0.494 -0.381 -0.336 -0.344 -0.443 -0.472 -0.467 -0.457 -0.527 -0.549 -0.542 -0.502 -0.524 -0.584 -0.563 -0.545 -0.407 -0.243 -0.058  0.058  0.042  0.158  0.088  0.119  0.092  0.097  0.167  0.121  0.186  0.053  0.127 -0.008 -0.260 -0.351 -0.398 -0.346 -0.234 -0.273 -0.362 -0.290 -0.206 -0.287 -0.305 -0.175 -0.190 -0.261 -0.192 -0.120 -0.181 -0.192 -0.100 -0.106 -0.154 -0.124 -0.076 -0.049  0.017  0.006 -0.066 -0.022  0.046 -0.032 -0.083  0.032  0.056 -0.077 -0.038  0.102  0.041 -0.068  0.054  0.241  0.334  0.510  0.627  0.693  0.759  0.752  0.799  0.752  0.742  0.696  0.741  0.778  0.785  0.781  0.835  0.857  0.843  0.865  0.933  0.937  0.897  0.945  1.000  0.956  0.901  0.912  0.916  0.850  0.749  0.753  0.741  0.632  0.576  0.586  0.541  0.475  0.390  0.234  0.037 -0.044 -0.201 -0.181 -0.197  0.004  0.013 -0.214 -0.129  0.033 -0.098 -0.097  0.041  0.023 -0.039  0.057  0.111  0.097  0.141  0.143  0.102  0.004  0.045  0.118  0.007 -0.055  0.055  0.029 -0.134 -0.107 -0.028 -0.165 -0.265 -0.226 -0.167 -0.399 -0.404 -0.343 -0.447 -0.542 -0.509 -0.490 -0.565 -0.580 -0.536 -0.553 -0.588 -0.614 -0.609 -0.584 -0.532 -0.550 -0.559 -0.499 -0.462 -0.480 -0.425 -0.335 -0.345 -0.319 -0.196 -0.085 -0.094 -0.230 -0.325 -0.449 -0.421 -0.453 -0.405 -0.446 -0.511 -0.502 -0.455 -0.346 -0.216 -0.155 -0.027 -0.092 -0.164 -0.046 -0.105  0.106  0.317  0.538  0.506  0.608  0.576  0.443  0.517  0.562  0.445  0.390  0.476  0.456  0.323  0.347  0.414  0.332  0.250  0.315  0.326  0.224  0.216  0.276  0.272  0.251  0.253  0.233  0.238  0.188  0.237  0.184  0.174  0.144
  0.087  0.151  0.164  0.121  0.142  0.113  0.139  0.130  0.059  0.031  0.107  0.102  0.002  0.016  0.094  0.031 -0.056  0.020  0.031 -0.103 -0.114 -0.024 -0.108 -0.258 -0.171 -0.120 -0.276 -0.359 -0.265 -0.266 -0.255 -0.269 -0.378 -0.342 -0.332 -0.280 -0.225 -0.199 -0.125 -0.119 -0.090 -0.077 -0.088 -0.096 -0.143 -0.151 -0.140 -0.190 -0.146 -0.126  0.027  0.066  0.264  0.186  0.018  0.147  0.251  0.120  0.053  0.084  0.025  0.012  0.019  0.089  0.100  0.059  0.107  0.173  0.136  0.123  0.207  0.256  0.241  0.240  0.377  0.397  0.257  0.396  0.365  0.263  0.246  0.321  0.230  0.328  0.313  0.143  0.333  0.370  0.141  0.095  0.267  0.138 -0.064  0.022  0.133 -0.020 -0.106  0.008  0.036 -0.086 -0.120 -0.017 -0.042 -0.134 -0.100 -0.024 -0.092 -0.136 -0.064 -0.004  0.095  0.147  0.233  0.189  0.138  0.242  0.274  0.195  0.213  0.323  0.299  0.227  0.324  0.386  0.302  0.275  0.406  0.380  0.282  0.333  0.411  0.326  0.248  0.367  0.358  0.382  0.406  0.167  0.242  0.387  0.390  0.470  0.576  0.585  0.594  0.678  0.733  0.696  0.709  0.789  0.773  0.713  0.660  0.678  0.610  0.595  0.696  0.673  0.555  0.589  0.666  0.530  0.432  0.470  0.429  0.287  0.250  0.252  0.261  0.251  0.302  0.327  0.435  0.608  0.668  0.739  0.705  0.700  0.590  0.590  0.571  0.598  0.579  0.624  0.543  0.520  0.427  0.367  0.277  0.113  0.091  0.048  0.117  0.039  0.052 -0.010 -0.023 -0.087 -0.133 -0.120 -0.085 -0.128 -0.142 -0.090 -0.101 -0.101 -0.014 -0.017  0.044  0.115  0.105  0.057  0.077 -0.025 -0.041 -0.157 -0.235 -0.371 -0.420 -0.466 -0.494 -0.470 -0.417 -0.401 -0.351 -0.369 -0.291 -0.319 -0.395 -0.371 -0.423 -0.396 -0.354 -0.352 -0.349 -0.335 -0.321 -0.310 -0.285 -0.271 -0.307 -0.261 -0.159 -0.197 -0.202 -0.282 -0.285 -0.337 -0.352 -0.345 -0.287 -0.269 -0.289 -0.245 -0.262 -0.310 -0.332 -0.264 -0.256 -0.306 -0.277 -0.211 -0.245 -0.268 -0.203 -0.186 -0.231 -0.246 -0.200 -0.224 -0.167 -0.203 -0.181 -0.214 -0.196 -0.195 -0.277 -0.201 -0.189 -0.224 -0.271 -0.305 -0.263 -0.307 -0.411 -0.373 -0.330 -0.438 -0.483 -0.412 -0.448 -0.525 -0.475 -0.413 -0.455 -0.474 -0.528 -0.563 -0.553 -0.524 -0.481 -0.425 -0.435 -0.341 -0.314 -0.326 -0.416 -0.425 -0.409 -0.393 -0.459 -0.479 -0.466 -0.431 -0.452 -0.518 -0.506 -0.505 -0.384 -0.257 -0.091  0.010 -0.007  0.092  0.035  0.055  0.031  0.036  0.100  0.060  0.103 -0.021  0.041 -0.075 -0.293 -0.345 -0.384 -0.332 -0.241 -0.271 -0.352 -0.302 -0.225 -0.292 -0.314 -0.206 -0.212 -0.273 -0.219 -0.154 -0.203 -0.214 -0.137 -0.138 -0.177 -0.154 -0.111 -0.088 -0.031 -0.040 -0.105 -0.070 -0.011 -0.078 -0.127 -0.030 -0.010 -0.131 -0.097  0.023 -0.036 -0.133 -0.021  0.139  0.205  0.372  0.493  0.567  0.652  0.645  0.717  0.678  0.691  0.656  0.704  0.735  0.777  0.781  0.800  0.837  0.858  0.862  0.894  0.936  0.930  0.923  0.956  1.000  0.939  0.871  0.900  0.894  0.743  0.709  0.737  0.645  0.552  0.558  0.539  0.499  0.441  0.310  0.131  0.048 -0.120 -0.097 -0.095  0.089  0.090 -0.124 -0.042  0.101 -0.027 -0.029  0.092  0.070  0.012  0.095  0.139  0.121  0.150  0.147  0.106  0.015  0.051  0.123  0.026 -0.035  0.066  0.055 -0.097 -0.079  0.007 -0.111 -0.214 -0.167 -0.091 -0.310 -0.322 -0.254 -0.343 -0.450 -0.426 -0.398 -0.474 -0.500 -0.460 -0.473 -0.515 -0.535 -0.533 -0.506 -0.456 -0.464 -0.464 -0.405 -0.371 -0.381 -0.324 -0.242 -0.250 -0.220 -0.102  0.000 -0.006 -0.129 -0.219 -0.343 -0.321 -0.363 -0.322 -0.357 -0.419 -0.401 -0.349 -0.240 -0.117 -0.056  0.052 -0.009 -0.075  0.033 -0.014  0.193  0.384  0.573  0.537  0.613  0.588  0.477  0.529  0.557  0.449  0.398  0.465  0.439  0.316  0.336  0.387  0.309  0.238  0.292  0.294  0.201  0.196  0.246  0.237  0.214  0.214  0.196  0.199  0.151  0.192  0.130  0.130  0.104
  0.059  0.108  0.100  0.043  0.064  0.031  0.064  0.060 -0.017 -0.057  0.020  0.016 -0.095 -0.088 -0.008 -0.074 -0.172 -0.097 -0.085 -0.225 -0.239 -0.146 -0.234 -0.384 -0.295 -0.235 -0.381 -0.460 -0.358 -0.342 -0.307 -0.310 -0.436 -0.417 -0.420 -0.370 -0.315 -0.280 -0.196 -0.175 -0.140 -0.120 -0.132 -0.153 -0.200 -0.218 -0.210 -0.267 -0.227 -0.206 -0.050 -0.038  0.183  0.099 -0.091  0.050  0.174  0.030 -0.055 -0.029 -0.094 -0.107 -0.095 -0.017 -0.003 -0.054 -0.004  0.075  0.034  0.012  0.108  0.170  0.163  0.190  0.330  0.374  0.255  0.401  0.375  0.269  0.277  0.350  0.258  0.364  0.364  0.210  0.337  0.324  0.080  0.033  0.197  0.039 -0.161 -0.053  0.047 -0.125 -0.198 -0.068 -0.048 -0.179 -0.197 -0.086 -0.119 -0.213 -0.166 -0.089 -0.165 -0.202 -0.122 -0.053  0.053  0.102  0.203  0.168  0.107  0.215  0.267  0.193  0.204  0.329  0.322  0.250  0.343  0.424  0.355  0.324  0.458  0.452  0.360  0.407  0.493  0.419  0.339  0.455  0.457  0.492  0.531  0.243  0.362  0.501  0.518  0.599  0.676  0.682  0.697  0.767  0.800  0.769  0.774  0.825  0.810  0.753  0.721  0.737  0.686  0.662  0.759  0.763  0.636  0.651  0.743  0.621  0.503  0.527  0.502  0.361  0.312  0.296  0.257  0.225  0.292  0.323  0.413  0.580  0.636  0.719  0.675  0.670  0.571  0.561  0.565  0.604  0.598  0.644  0.567  0.539  0.437  0.359  0.268  0.093  0.087  0.034  0.121  0.045  0.058  0.015  0.037 -0.011 -0.063 -0.036  0.002 -0.026 -0.040  0.009  0.003 -0.015  0.059  0.052  0.093  0.180  0.201  0.174  0.188  0.092  0.073 -0.053 -0.127 -0.276 -0.337 -0.397 -0.454 -0.437 -0.413 -0.375 -0.310 -0.316 -0.268 -0.266 -0.341 -0.305 -0.354 -0.311 -0.256 -0.258 -0.262 -0.230 -0.213 -0.215 -0.185 -0.155 -0.192 -0.147 -0.036 -0.082 -0.084 -0.172 -0.186 -0.251 -0.290 -0.296 -0.255 -0.218 -0.227 -0.204 -0.167 -0.208 -0.231 -0.164 -0.146 -0.191 -0.166 -0.099 -0.124 -0.145 -0.085 -0.070 -0.114 -0.128 -0.079 -0.103 -0.047 -0.093 -0.081 -0.126 -0.124 -0.149 -0.257 -0.209 -0.220 -0.258 -0.315 -0.364 -0.323 -0.342 -0.456 -0.444 -0.389 -0.470 -0.537 -0.485 -0.481 -0.547 -0.528 -0.460 -0.451 -0.481 -0.516 -0.562 -0.552 -0.506 -0.469 -0.427 -0.443 -0.344 -0.312 -0.302 -0.391 -0.398 -0.363 -0.341 -0.403 -0.416 -0.406 -0.365 -0.416 -0.485 -0.450 -0.460 -0.319 -0.182 -0.010  0.105  0.091  0.182  0.121  0.127  0.092  0.083  0.140  0.122  0.154  0.037  0.097 -0.043 -0.270 -0.324 -0.406 -0.375 -0.303 -0.345 -0.428 -0.388 -0.321 -0.391 -0.417 -0.317 -0.325 -0.384 -0.332 -0.271 -0.319 -0.325 -0.250 -0.253 -0.287 -0.257 -0.210 -0.178 -0.118 -0.115 -0.190 -0.166 -0.094 -0.155 -0.224 -0.126 -0.087 -0.219 -0.200 -0.063 -0.108 -0.221 -0.111  0.063  0.172  0.354  0.484  0.562  0.655  0.639  0.711  0.679  0.686  0.644  0.670  0.677  0.713  0.749  0.767  0.765  0.793  0.837  0.840  0.850  0.898  0.936  0.901  0.939  1.000  0.922  0.875  0.924  0.858  0.771  0.776  0.741  0.658  0.622  0.603  0.591  0.533  0.395  0.200  0.080 -0.122 -0.099 -0.061  0.142  0.117 -0.101  0.014  0.153  0.003  0.021  0.150  0.112  0.057  0.149  0.182  0.156  0.171  0.162  0.105  0.004  0.028  0.115  0.021 -0.058  0.049  0.054 -0.112 -0.112 -0.008 -0.114 -0.249 -0.213 -0.110 -0.334 -0.378 -0.307 -0.372 -0.499 -0.500 -0.452 -0.518 -0.566 -0.532 -0.526 -0.575 -0.584 -0.582 -0.552 -0.492 -0.484 -0.478 -0.414 -0.367 -0.366 -0.301 -0.211 -0.212 -0.171 -0.035  0.070  0.066 -0.069 -0.180 -0.332 -0.319 -0.385 -0.341 -0.365 -0.436 -0.397 -0.326 -0.198 -0.054  0.004  0.125  0.055 -0.030  0.083  0.023  0.250  0.434  0.633  0.594  0.646  0.592  0.487  0.546  0.547  0.413  0.376  0.449  0.400  0.260  0.301  0.347  0.240  0.174  0.248  0.236  0.128  0.135  0.192  0.175  0.152  0.147  0.121  0.132  0.083  0.134  0.069  0.071  0.055
  0.110  0.159  0.149  0.084  0.101  0.059  0.093  0.085 -0.005 -0.045  0.044  0.035 -0.091 -0.080  0.009 -0.070 -0.179 -0.092 -0.081 -0.240 -0.253 -0.145 -0.241 -0.405 -0.302 -0.227 -0.402 -0.496 -0.377 -0.373 -0.348 -0.351 -0.482 -0.459 -0.445 -0.372 -0.294 -0.245 -0.150 -0.128 -0.089 -0.068 -0.077 -0.094 -0.147 -0.169 -0.164 -0.235 -0.201 -0.213 -0.018  0.006  0.222  0.134 -0.034  0.097  0.196  0.063 -0.035 -0.012 -0.084 -0.099 -0.085  0.007  0.020 -0.042  0.020  0.107  0.060  0.038  0.149  0.230  0.202  0.228  0.422  0.459  0.307  0.451  0.383  0.293  0.358  0.473  0.390  0.493  0.439  0.272  0.429  0.401  0.132  0.070  0.239  0.069 -0.174 -0.064  0.056 -0.136 -0.234 -0.084 -0.054 -0.204 -0.231 -0.102 -0.133 -0.232 -0.188 -0.101 -0.179 -0.224 -0.137 -0.065  0.053  0.109  0.223  0.179  0.110  0.234  0.293  0.199  0.220  0.363  0.343  0.257  0.367  0.458  0.371  0.333  0.493  0.481  0.368  0.423  0.526  0.432  0.335  0.473  0.478  0.572  0.614  0.316  0.471  0.604  0.566  0.642  0.755  0.706  0.682  0.770  0.809  0.723  0.708  0.784  0.748  0.656  0.619  0.646  0.617  0.614  0.718  0.723  0.632  0.673  0.773  0.662  0.569  0.615  0.599  0.463  0.439  0.454  0.381  0.325  0.412  0.476  0.559  0.691  0.717  0.774  0.724  0.692  0.614  0.585  0.580  0.595  0.603  0.665  0.628  0.629  0.558  0.495  0.403  0.205  0.202  0.143  0.225  0.118  0.125  0.061  0.049 -0.013 -0.073 -0.035  0.020 -0.013 -0.026  0.036  0.035  0.051  0.092  0.094  0.149  0.223  0.264  0.217  0.234  0.111  0.077 -0.080 -0.164 -0.339 -0.396 -0.467 -0.517 -0.506 -0.460 -0.423 -0.358 -0.374 -0.332 -0.323 -0.423 -0.374 -0.394 -0.364 -0.342 -0.366 -0.361 -0.318 -0.320 -0.331 -0.282 -0.235 -0.273 -0.226 -0.112 -0.141 -0.121 -0.220 -0.220 -0.293 -0.320 -0.331 -0.279 -0.243 -0.263 -0.244 -0.184 -0.249 -0.280 -0.186 -0.170 -0.236 -0.197 -0.106 -0.146 -0.175 -0.095 -0.077 -0.139 -0.164 -0.099 -0.133 -0.064 -0.125 -0.100 -0.145 -0.131 -0.151 -0.267 -0.190 -0.196 -0.251 -0.325 -0.373 -0.311 -0.343 -0.488 -0.460 -0.389 -0.503 -0.584 -0.502 -0.509 -0.614 -0.581 -0.486 -0.507 -0.562 -0.610 -0.658 -0.635 -0.595 -0.556 -0.539 -0.531 -0.395 -0.331 -0.315 -0.419 -0.460 -0.452 -0.444 -0.519 -0.533 -0.532 -0.485 -0.543 -0.599 -0.550 -0.542 -0.384 -0.200 -0.000  0.136  0.128  0.252  0.177  0.202  0.163  0.151  0.218  0.187  0.238  0.101  0.172  0.004 -0.269 -0.366 -0.459 -0.420 -0.320 -0.370 -0.465 -0.399 -0.318 -0.404 -0.424 -0.295 -0.312 -0.382 -0.310 -0.238 -0.300 -0.306 -0.210 -0.218 -0.262 -0.224 -0.166 -0.129 -0.056 -0.057 -0.143 -0.107 -0.022 -0.099 -0.174 -0.055 -0.012 -0.164 -0.138  0.024 -0.031 -0.163 -0.035  0.178  0.330  0.510  0.626  0.668  0.725  0.694  0.726  0.674  0.647  0.588  0.611  0.632  0.625  0.641  0.705  0.695  0.679  0.740  0.802  0.782  0.781  0.895  0.912  0.871  0.922  1.000  0.942  0.904  0.914  0.907  0.865  0.809  0.780  0.758  0.703  0.656  0.560  0.388  0.158  0.042 -0.166 -0.137 -0.122  0.110  0.079 -0.170 -0.040  0.122 -0.046 -0.026  0.126  0.087  0.022  0.134  0.174  0.147  0.171  0.166  0.099 -0.014  0.015  0.111  0.000 -0.086  0.039  0.036 -0.148 -0.139 -0.028 -0.157 -0.292 -0.266 -0.164 -0.408 -0.443 -0.360 -0.445 -0.578 -0.563 -0.513 -0.592 -0.638 -0.592 -0.592 -0.641 -0.661 -0.659 -0.625 -0.566 -0.577 -0.575 -0.503 -0.462 -0.474 -0.402 -0.303 -0.317 -0.278 -0.131 -0.010 -0.014 -0.166 -0.269 -0.420 -0.395 -0.454 -0.401 -0.437 -0.516 -0.489 -0.426 -0.293 -0.143 -0.074  0.065 -0.013 -0.101  0.030 -0.028  0.224  0.438  0.677  0.643  0.716  0.655  0.525  0.595  0.610  0.462  0.411  0.502  0.457  0.299  0.340  0.403  0.281  0.199  0.288  0.284  0.156  0.161  0.234  0.216  0.190  0.187  0.160  0.171  0.123  0.179  0.120  0.114  0.090
  0.130  0.188  0.197  0.137  0.152  0.114  0.145  0.137  0.053  0.018  0.108  0.102 -0.015 -0.001  0.089  0.019 -0.087 -0.000  0.019 -0.135 -0.152 -0.042 -0.125 -0.292 -0.195 -0.116 -0.276 -0.381 -0.259 -0.253 -0.243 -0.260 -0.389 -0.352 -0.332 -0.249 -0.186 -0.156 -0.074 -0.067 -0.034 -0.021 -0.030 -0.042 -0.092 -0.103 -0.092 -0.147 -0.093 -0.083  0.111  0.146  0.328  0.241  0.075  0.175  0.265  0.142  0.049  0.073 -0.002 -0.021 -0.009  0.076  0.091  0.039  0.097  0.177  0.140  0.121  0.222  0.297  0.269  0.267  0.455  0.479  0.329  0.484  0.433  0.334  0.350  0.454  0.362  0.443  0.374  0.222  0.466  0.481  0.225  0.178  0.340  0.178 -0.058  0.042  0.152 -0.032 -0.134  0.005  0.031 -0.115 -0.149 -0.029 -0.062 -0.161 -0.126 -0.045 -0.122 -0.170 -0.091 -0.019  0.094  0.153  0.258  0.212  0.153  0.274  0.320  0.229  0.258  0.390  0.364  0.289  0.402  0.476  0.388  0.364  0.515  0.490  0.383  0.449  0.535  0.437  0.355  0.494  0.488  0.556  0.561  0.263  0.347  0.468  0.417  0.517  0.648  0.580  0.571  0.692  0.725  0.625  0.638  0.744  0.686  0.599  0.534  0.546  0.494  0.483  0.601  0.594  0.488  0.537  0.645  0.523  0.428  0.493  0.485  0.341  0.318  0.362  0.400  0.377  0.426  0.457  0.533  0.661  0.686  0.728  0.679  0.641  0.550  0.526  0.504  0.512  0.511  0.572  0.532  0.537  0.474  0.432  0.340  0.154  0.138  0.094  0.175  0.079  0.087  0.015 -0.019 -0.086 -0.145 -0.115 -0.058 -0.105 -0.120 -0.052 -0.053 -0.018  0.040  0.039  0.117  0.169  0.171  0.113  0.123 -0.012 -0.041 -0.188 -0.271 -0.432 -0.482 -0.538 -0.569 -0.544 -0.479 -0.453 -0.398 -0.417 -0.351 -0.358 -0.472 -0.406 -0.449 -0.434 -0.419 -0.440 -0.432 -0.404 -0.407 -0.411 -0.366 -0.332 -0.370 -0.328 -0.214 -0.244 -0.227 -0.321 -0.317 -0.377 -0.390 -0.385 -0.317 -0.292 -0.314 -0.274 -0.257 -0.326 -0.357 -0.265 -0.256 -0.326 -0.288 -0.199 -0.241 -0.273 -0.193 -0.171 -0.232 -0.258 -0.198 -0.237 -0.171 -0.225 -0.194 -0.230 -0.210 -0.207 -0.307 -0.215 -0.199 -0.248 -0.309 -0.345 -0.290 -0.341 -0.472 -0.428 -0.374 -0.508 -0.570 -0.484 -0.528 -0.630 -0.575 -0.499 -0.553 -0.586 -0.643 -0.678 -0.653 -0.618 -0.569 -0.541 -0.525 -0.393 -0.333 -0.337 -0.440 -0.476 -0.485 -0.482 -0.575 -0.593 -0.585 -0.544 -0.582 -0.638 -0.609 -0.601 -0.467 -0.302 -0.107  0.021  0.012  0.149  0.084  0.123  0.087  0.085  0.165  0.110  0.156  0.004  0.066 -0.082 -0.343 -0.421 -0.476 -0.417 -0.305 -0.341 -0.435 -0.369 -0.276 -0.355 -0.376 -0.243 -0.253 -0.323 -0.251 -0.175 -0.235 -0.242 -0.146 -0.151 -0.197 -0.162 -0.107 -0.076 -0.007 -0.016 -0.095 -0.054  0.020 -0.060 -0.124 -0.009  0.018 -0.131 -0.095  0.049 -0.023 -0.144 -0.010  0.190  0.299  0.462  0.569  0.598  0.648  0.620  0.656  0.596  0.577  0.526  0.570  0.612  0.617  0.605  0.661  0.691  0.677  0.700  0.783  0.802  0.766  0.838  0.916  0.900  0.875  0.942  1.000  0.931  0.849  0.893  0.899  0.799  0.746  0.767  0.723  0.663  0.579  0.422  0.204  0.112 -0.087 -0.051 -0.053  0.163  0.142 -0.107  0.005  0.162  0.001  0.003  0.147  0.115  0.044  0.145  0.191  0.164  0.184  0.181  0.120  0.015  0.052  0.143  0.035 -0.042  0.078  0.077 -0.096 -0.079  0.032 -0.098 -0.216 -0.177 -0.078 -0.321 -0.338 -0.241 -0.342 -0.480 -0.449 -0.405 -0.503 -0.545 -0.492 -0.507 -0.563 -0.589 -0.589 -0.548 -0.499 -0.520 -0.515 -0.438 -0.414 -0.435 -0.360 -0.269 -0.295 -0.260 -0.123 -0.002 -0.005 -0.147 -0.227 -0.361 -0.333 -0.381 -0.336 -0.381 -0.456 -0.440 -0.387 -0.262 -0.126 -0.044  0.077 -0.000 -0.069  0.063  0.028  0.277  0.494  0.712  0.682  0.758  0.721  0.601  0.647  0.668  0.545  0.484  0.557  0.521  0.379  0.400  0.457  0.352  0.269  0.341  0.340  0.223  0.223  0.286  0.267  0.237  0.234  0.211  0.211  0.163  0.201  0.137  0.137  0.105
  0.062  0.111  0.108  0.042  0.060  0.026  0.062  0.061 -0.016 -0.059  0.024  0.026 -0.088 -0.085  0.004 -0.056 -0.163 -0.085 -0.060 -0.203 -0.226 -0.120 -0.188 -0.347 -0.261 -0.175 -0.299 -0.396 -0.275 -0.239 -0.201 -0.216 -0.355 -0.339 -0.344 -0.284 -0.239 -0.221 -0.141 -0.125 -0.091 -0.077 -0.094 -0.122 -0.166 -0.177 -0.164 -0.212 -0.151 -0.109  0.071  0.072  0.267  0.177 -0.025  0.077  0.195  0.057 -0.042 -0.025 -0.098 -0.119 -0.106 -0.025 -0.004 -0.054 -0.003  0.082  0.050  0.027  0.126  0.198  0.198  0.218  0.361  0.406  0.301  0.460  0.426  0.308  0.309  0.391  0.287  0.373  0.362  0.234  0.433  0.415  0.180  0.154  0.290  0.109 -0.091  0.028  0.104 -0.082 -0.152 -0.018 -0.013 -0.151 -0.163 -0.054 -0.101 -0.195 -0.148 -0.080 -0.162 -0.198 -0.119 -0.040  0.067  0.119  0.226  0.197  0.140  0.251  0.311  0.243  0.262  0.391  0.390  0.332  0.431  0.511  0.453  0.439  0.569  0.561  0.482  0.542  0.617  0.543  0.478  0.602  0.598  0.629  0.627  0.274  0.350  0.452  0.444  0.562  0.645  0.593  0.623  0.735  0.734  0.666  0.698  0.770  0.712  0.655  0.601  0.592  0.535  0.498  0.611  0.630  0.488  0.505  0.632  0.516  0.383  0.431  0.446  0.293  0.242  0.259  0.314  0.292  0.344  0.342  0.394  0.539  0.579  0.643  0.586  0.559  0.458  0.438  0.432  0.461  0.460  0.515  0.453  0.442  0.353  0.301  0.213  0.044  0.029 -0.023  0.071 -0.005  0.011 -0.028 -0.014 -0.056 -0.106 -0.074 -0.029 -0.060 -0.078 -0.028 -0.024 -0.028  0.034  0.023  0.076  0.154  0.170  0.144  0.146  0.043  0.027 -0.098 -0.175 -0.322 -0.387 -0.443 -0.503 -0.482 -0.457 -0.412 -0.346 -0.348 -0.293 -0.277 -0.372 -0.313 -0.373 -0.337 -0.291 -0.298 -0.297 -0.266 -0.257 -0.258 -0.223 -0.190 -0.228 -0.190 -0.077 -0.122 -0.123 -0.217 -0.233 -0.299 -0.341 -0.342 -0.296 -0.255 -0.258 -0.226 -0.189 -0.233 -0.259 -0.189 -0.170 -0.219 -0.196 -0.123 -0.147 -0.172 -0.110 -0.091 -0.136 -0.152 -0.104 -0.135 -0.084 -0.136 -0.126 -0.173 -0.175 -0.196 -0.306 -0.255 -0.258 -0.295 -0.348 -0.392 -0.355 -0.380 -0.489 -0.472 -0.429 -0.517 -0.576 -0.527 -0.541 -0.597 -0.569 -0.513 -0.509 -0.524 -0.562 -0.602 -0.593 -0.543 -0.504 -0.471 -0.471 -0.357 -0.315 -0.310 -0.402 -0.412 -0.391 -0.372 -0.448 -0.459 -0.445 -0.403 -0.458 -0.526 -0.494 -0.508 -0.374 -0.243 -0.064  0.050  0.035  0.137  0.077  0.090  0.050  0.039  0.106  0.078  0.102 -0.026  0.032 -0.104 -0.332 -0.371 -0.447 -0.403 -0.329 -0.365 -0.452 -0.416 -0.342 -0.408 -0.439 -0.337 -0.340 -0.399 -0.349 -0.284 -0.329 -0.337 -0.260 -0.261 -0.295 -0.266 -0.216 -0.187 -0.127 -0.126 -0.201 -0.176 -0.105 -0.169 -0.239 -0.143 -0.109 -0.246 -0.223 -0.090 -0.148 -0.259 -0.138  0.039  0.148  0.313  0.431  0.478  0.556  0.528  0.590  0.541  0.540  0.496  0.531  0.557  0.591  0.605  0.629  0.650  0.669  0.698  0.731  0.765  0.785  0.828  0.850  0.894  0.924  0.904  0.931  1.000  0.905  0.856  0.900  0.863  0.768  0.755  0.747  0.735  0.684  0.554  0.346  0.226 -0.003  0.039  0.080  0.288  0.244  0.013  0.142  0.276  0.109  0.120  0.249  0.204  0.140  0.231  0.260  0.223  0.221  0.208  0.137  0.035  0.057  0.156  0.068 -0.020  0.093  0.119 -0.051 -0.057  0.071 -0.028 -0.172 -0.132 -0.001 -0.231 -0.280 -0.180 -0.248 -0.408 -0.409 -0.346 -0.434 -0.500 -0.459 -0.457 -0.522 -0.532 -0.532 -0.487 -0.430 -0.430 -0.413 -0.331 -0.301 -0.308 -0.225 -0.136 -0.156 -0.111  0.029  0.141  0.140  0.006 -0.084 -0.239 -0.227 -0.301 -0.264 -0.294 -0.368 -0.328 -0.255 -0.120  0.021  0.098  0.205  0.127  0.052  0.174  0.143  0.397  0.589  0.779  0.745  0.777  0.726  0.637  0.668  0.651  0.520  0.479  0.534  0.474  0.334  0.368  0.402  0.282  0.217  0.292  0.269  0.153  0.165  0.222  0.191  0.160  0.150  0.123  0.127  0.079  0.121  0.051  0.060  0.040
  0.032  0.055  0.029 -0.051 -0.038 -0.081 -0.042 -0.043 -0.130 -0.180 -0.095 -0.097 -0.222 -0.221 -0.132 -0.203 -0.314 -0.234 -0.215 -0.364 -0.380 -0.272 -0.348 -0.496 -0.401 -0.303 -0.430 -0.513 -0.379 -0.339 -0.277 -0.274 -0.422 -0.426 -0.439 -0.372 -0.323 -0.285 -0.194 -0.163 -0.117 -0.098 -0.107 -0.141 -0.185 -0.211 -0.199 -0.260 -0.217 -0.205 -0.024 -0.043  0.155  0.071 -0.116 -0.011  0.102 -0.033 -0.155 -0.148 -0.232 -0.250 -0.239 -0.146 -0.131 -0.194 -0.133 -0.038 -0.082 -0.109  0.007  0.095  0.091  0.151  0.315  0.370  0.281  0.440  0.383  0.296  0.377  0.475  0.388  0.473  0.447  0.350  0.443  0.347  0.099  0.057  0.171 -0.032 -0.243 -0.115 -0.041 -0.241 -0.309 -0.158 -0.155 -0.301 -0.301 -0.181 -0.229 -0.318 -0.265 -0.194 -0.278 -0.307 -0.221 -0.140 -0.028  0.021  0.145  0.122  0.051  0.170  0.254  0.181  0.195  0.344  0.356  0.290  0.386  0.493  0.444  0.418  0.562  0.576  0.497  0.551  0.647  0.582  0.508  0.636  0.657  0.740  0.763  0.393  0.542  0.626  0.596  0.691  0.759  0.676  0.677  0.768  0.752  0.663  0.661  0.709  0.648  0.572  0.548  0.550  0.535  0.510  0.610  0.661  0.550  0.563  0.699  0.617  0.493  0.536  0.569  0.433  0.389  0.403  0.353  0.300  0.380  0.414  0.447  0.547  0.567  0.620  0.555  0.514  0.438  0.402  0.407  0.431  0.450  0.514  0.484  0.486  0.411  0.348  0.265  0.084  0.102  0.052  0.164  0.081  0.094  0.070  0.108  0.076  0.017  0.066  0.120  0.106  0.088  0.135  0.145  0.145  0.165  0.164  0.192  0.277  0.338  0.319  0.316  0.211  0.174  0.023 -0.043 -0.207 -0.269 -0.339 -0.419 -0.412 -0.406 -0.343 -0.266 -0.264 -0.254 -0.212 -0.317 -0.238 -0.261 -0.219 -0.186 -0.217 -0.215 -0.159 -0.165 -0.189 -0.135 -0.078 -0.122 -0.089  0.033 -0.004  0.022 -0.075 -0.087 -0.164 -0.217 -0.239 -0.210 -0.152 -0.152 -0.149 -0.047 -0.096 -0.126 -0.043 -0.019 -0.072 -0.044  0.037  0.011 -0.014  0.051  0.066  0.012 -0.010  0.049  0.017  0.078  0.013  0.024 -0.030 -0.038 -0.085 -0.217 -0.187 -0.217 -0.265 -0.340 -0.401 -0.353 -0.350 -0.487 -0.496 -0.428 -0.495 -0.595 -0.556 -0.521 -0.592 -0.607 -0.531 -0.484 -0.534 -0.546 -0.592 -0.566 -0.503 -0.472 -0.478 -0.475 -0.347 -0.284 -0.252 -0.346 -0.360 -0.329 -0.316 -0.395 -0.402 -0.406 -0.359 -0.453 -0.502 -0.433 -0.449 -0.298 -0.136  0.047  0.191  0.194  0.303  0.241  0.250  0.204  0.175  0.227  0.219  0.234  0.110  0.155 -0.027 -0.271 -0.346 -0.473 -0.460 -0.399 -0.450 -0.533 -0.494 -0.433 -0.503 -0.523 -0.424 -0.437 -0.490 -0.428 -0.372 -0.421 -0.416 -0.335 -0.344 -0.372 -0.329 -0.271 -0.226 -0.159 -0.142 -0.230 -0.219 -0.127 -0.184 -0.281 -0.183 -0.121 -0.271 -0.274 -0.116 -0.153 -0.296 -0.186  0.021  0.195  0.371  0.479  0.512  0.571  0.526  0.558  0.505  0.477  0.418  0.428  0.439  0.440  0.473  0.524  0.502  0.503  0.575  0.613  0.601  0.639  0.756  0.749  0.743  0.858  0.914  0.849  0.905  1.000  0.935  0.904  0.928  0.897  0.838  0.801  0.802  0.727  0.572  0.340  0.190 -0.062 -0.028  0.036  0.267  0.184 -0.047  0.121  0.250  0.060  0.098  0.239  0.176  0.118  0.227  0.242  0.197  0.188  0.172  0.084 -0.031 -0.023  0.089  0.002 -0.104  0.015  0.051 -0.132 -0.153 -0.013 -0.102 -0.268 -0.255 -0.107 -0.328 -0.400 -0.296 -0.338 -0.507 -0.522 -0.435 -0.508 -0.593 -0.551 -0.526 -0.592 -0.600 -0.605 -0.563 -0.506 -0.496 -0.473 -0.396 -0.359 -0.353 -0.265 -0.176 -0.190 -0.132  0.023  0.137  0.144 -0.004 -0.109 -0.274 -0.259 -0.347 -0.299 -0.321 -0.408 -0.358 -0.279 -0.131  0.025  0.096  0.224  0.141  0.050  0.177  0.128  0.392  0.569  0.782  0.748  0.766  0.679  0.579  0.624  0.591  0.428  0.391  0.464  0.388  0.224  0.278  0.320  0.168  0.099  0.200  0.173  0.036  0.057  0.131  0.095  0.064  0.055  0.024  0.041 -0.000  0.058  0.003  0.009  0.001
  0.097  0.129  0.115  0.037  0.046  0.000  0.036  0.031 -0.059 -0.103 -0.012 -0.016 -0.144 -0.137 -0.044 -0.118 -0.231 -0.145 -0.124 -0.280 -0.297 -0.182 -0.259 -0.417 -0.319 -0.219 -0.363 -0.462 -0.324 -0.300 -0.263 -0.270 -0.414 -0.401 -0.393 -0.299 -0.236 -0.193 -0.102 -0.078 -0.033 -0.017 -0.023 -0.050 -0.096 -0.119 -0.107 -0.170 -0.127 -0.137  0.063  0.067  0.241  0.158 -0.001  0.084  0.168  0.049 -0.068 -0.058 -0.142 -0.162 -0.152 -0.057 -0.043 -0.105 -0.040  0.052  0.010 -0.013  0.102  0.195  0.173  0.214  0.409  0.444  0.331  0.479  0.408  0.334  0.423  0.537  0.460  0.526  0.446  0.341  0.514  0.448  0.187  0.141  0.268  0.072 -0.161 -0.045  0.044 -0.159 -0.248 -0.094 -0.081 -0.237 -0.251 -0.124 -0.167 -0.260 -0.216 -0.138 -0.221 -0.259 -0.174 -0.095  0.023  0.079  0.201  0.168  0.099  0.225  0.298  0.212  0.237  0.387  0.381  0.309  0.415  0.515  0.447  0.421  0.574  0.573  0.477  0.540  0.636  0.551  0.470  0.611  0.622  0.735  0.745  0.401  0.529  0.609  0.533  0.630  0.739  0.619  0.596  0.708  0.705  0.575  0.569  0.651  0.571  0.472  0.432  0.439  0.431  0.419  0.526  0.563  0.476  0.512  0.643  0.563  0.465  0.527  0.559  0.430  0.409  0.455  0.433  0.380  0.448  0.492  0.525  0.602  0.602  0.627  0.564  0.508  0.444  0.401  0.395  0.402  0.423  0.490  0.482  0.503  0.455  0.412  0.329  0.141  0.147  0.100  0.201  0.105  0.115  0.066  0.061  0.016 -0.050  0.002  0.070  0.044  0.029  0.090  0.103  0.138  0.144  0.150  0.203  0.260  0.307  0.266  0.265  0.138  0.096 -0.067 -0.141 -0.314 -0.371 -0.440 -0.503 -0.489 -0.454 -0.399 -0.331 -0.341 -0.315 -0.285 -0.402 -0.324 -0.341 -0.314 -0.304 -0.344 -0.338 -0.284 -0.299 -0.324 -0.263 -0.202 -0.245 -0.210 -0.088 -0.115 -0.080 -0.181 -0.184 -0.256 -0.292 -0.304 -0.257 -0.210 -0.218 -0.205 -0.121 -0.187 -0.221 -0.124 -0.106 -0.174 -0.137 -0.043 -0.079 -0.111 -0.033 -0.014 -0.079 -0.108 -0.041 -0.082 -0.011 -0.081 -0.059 -0.108 -0.104 -0.132 -0.257 -0.196 -0.209 -0.263 -0.338 -0.390 -0.333 -0.354 -0.500 -0.487 -0.419 -0.522 -0.615 -0.550 -0.549 -0.644 -0.630 -0.546 -0.545 -0.597 -0.628 -0.669 -0.636 -0.583 -0.540 -0.552 -0.531 -0.388 -0.307 -0.281 -0.380 -0.424 -0.426 -0.425 -0.517 -0.526 -0.528 -0.480 -0.558 -0.604 -0.541 -0.541 -0.393 -0.210 -0.011  0.135  0.139  0.275  0.211  0.243  0.200  0.174  0.236  0.202  0.232  0.088  0.142 -0.039 -0.307 -0.399 -0.507 -0.474 -0.383 -0.432 -0.524 -0.466 -0.386 -0.466 -0.485 -0.362 -0.376 -0.440 -0.365 -0.296 -0.355 -0.354 -0.258 -0.268 -0.306 -0.262 -0.199 -0.157 -0.083 -0.077 -0.168 -0.140 -0.049 -0.122 -0.211 -0.098 -0.048 -0.207 -0.194 -0.032 -0.088 -0.232 -0.104  0.118  0.293  0.450  0.544  0.548  0.579  0.529  0.539  0.476  0.433  0.369  0.388  0.415  0.397  0.402  0.475  0.468  0.443  0.505  0.588  0.574  0.563  0.701  0.753  0.709  0.771  0.907  0.893  0.856  0.935  1.000  0.955  0.915  0.917  0.905  0.841  0.797  0.698  0.528  0.284  0.158 -0.078 -0.035 -0.005  0.234  0.169 -0.081  0.075  0.224  0.035  0.060  0.212  0.160  0.093  0.208  0.236  0.196  0.197  0.188  0.102 -0.013  0.008  0.118  0.016 -0.082  0.045  0.067 -0.119 -0.122  0.013 -0.100 -0.248 -0.233 -0.100 -0.338 -0.386 -0.276 -0.350 -0.512 -0.502 -0.430 -0.520 -0.590 -0.539 -0.532 -0.597 -0.615 -0.619 -0.572 -0.522 -0.535 -0.517 -0.435 -0.409 -0.419 -0.331 -0.240 -0.268 -0.219 -0.068  0.056  0.059 -0.093 -0.180 -0.330 -0.304 -0.374 -0.324 -0.360 -0.446 -0.414 -0.351 -0.211 -0.062  0.018  0.148  0.064 -0.018  0.118  0.078  0.350  0.552  0.783  0.760  0.806  0.734  0.621  0.667  0.657  0.506  0.453  0.529  0.469  0.308  0.348  0.400  0.257  0.177  0.273  0.259  0.121  0.132  0.208  0.175  0.141  0.134  0.107  0.115  0.073  0.122  0.071  0.074  0.056
  0.091  0.130  0.125  0.044  0.055  0.014  0.052  0.051 -0.033 -0.079  0.011  0.014 -0.110 -0.107 -0.011 -0.076 -0.191 -0.108 -0.077 -0.229 -0.254 -0.137 -0.199 -0.363 -0.275 -0.168 -0.291 -0.399 -0.261 -0.221 -0.185 -0.204 -0.352 -0.337 -0.334 -0.243 -0.196 -0.170 -0.085 -0.064 -0.023 -0.010 -0.022 -0.055 -0.098 -0.114 -0.101 -0.151 -0.090 -0.067  0.132  0.130  0.296  0.206  0.026  0.098  0.193  0.069 -0.046 -0.035 -0.120 -0.144 -0.133 -0.044 -0.023 -0.077 -0.020  0.072  0.040  0.015  0.124  0.213  0.205  0.232  0.406  0.445  0.343  0.496  0.450  0.355  0.395  0.491  0.400  0.460  0.400  0.305  0.536  0.489  0.239  0.215  0.335  0.134 -0.084  0.038  0.108 -0.094 -0.170 -0.022 -0.023 -0.175 -0.183 -0.064 -0.117 -0.210 -0.163 -0.093 -0.180 -0.217 -0.135 -0.049  0.064  0.119  0.238  0.211  0.149  0.270  0.341  0.266  0.293  0.433  0.433  0.376  0.479  0.568  0.511  0.499  0.637  0.631  0.549  0.616  0.697  0.617  0.549  0.685  0.682  0.755  0.738  0.370  0.445  0.510  0.449  0.575  0.673  0.551  0.559  0.689  0.666  0.544  0.567  0.652  0.558  0.477  0.425  0.413  0.386  0.356  0.471  0.508  0.395  0.421  0.564  0.478  0.359  0.425  0.470  0.329  0.294  0.343  0.399  0.362  0.408  0.417  0.439  0.531  0.540  0.572  0.508  0.457  0.379  0.344  0.337  0.352  0.366  0.428  0.404  0.417  0.358  0.321  0.237  0.059  0.050 -0.001  0.103  0.023  0.038 -0.005 -0.003 -0.040 -0.103 -0.054  0.011 -0.016 -0.032  0.027  0.045  0.070  0.096  0.089  0.146  0.200  0.230  0.199  0.191  0.073  0.044 -0.100 -0.176 -0.337 -0.402 -0.464 -0.530 -0.510 -0.482 -0.425 -0.357 -0.361 -0.321 -0.284 -0.402 -0.315 -0.362 -0.333 -0.310 -0.339 -0.335 -0.291 -0.297 -0.313 -0.262 -0.209 -0.249 -0.216 -0.098 -0.132 -0.113 -0.216 -0.230 -0.298 -0.342 -0.346 -0.296 -0.249 -0.250 -0.226 -0.158 -0.214 -0.246 -0.160 -0.141 -0.201 -0.172 -0.085 -0.114 -0.145 -0.073 -0.053 -0.111 -0.134 -0.076 -0.116 -0.055 -0.122 -0.109 -0.161 -0.164 -0.188 -0.310 -0.257 -0.264 -0.307 -0.369 -0.416 -0.374 -0.398 -0.524 -0.510 -0.460 -0.556 -0.629 -0.577 -0.590 -0.657 -0.633 -0.569 -0.564 -0.588 -0.623 -0.662 -0.642 -0.585 -0.541 -0.538 -0.520 -0.386 -0.314 -0.295 -0.389 -0.423 -0.424 -0.417 -0.512 -0.519 -0.508 -0.460 -0.528 -0.588 -0.539 -0.550 -0.411 -0.256 -0.063  0.068  0.062  0.189  0.129  0.158  0.114  0.090  0.157  0.118  0.138 -0.003  0.052 -0.104 -0.355 -0.409 -0.503 -0.459 -0.375 -0.415 -0.509 -0.467 -0.385 -0.458 -0.487 -0.373 -0.378 -0.442 -0.381 -0.310 -0.361 -0.367 -0.280 -0.282 -0.319 -0.284 -0.225 -0.191 -0.123 -0.121 -0.206 -0.178 -0.097 -0.169 -0.249 -0.143 -0.104 -0.257 -0.236 -0.088 -0.154 -0.279 -0.148  0.055  0.202  0.351  0.450  0.458  0.503  0.458  0.487  0.427  0.399  0.344  0.371  0.402  0.404  0.405  0.458  0.470  0.461  0.502  0.573  0.589  0.582  0.681  0.741  0.737  0.776  0.865  0.899  0.900  0.904  0.955  1.000  0.945  0.899  0.911  0.880  0.842  0.764  0.618  0.384  0.261  0.014  0.070  0.106  0.335  0.273  0.025  0.176  0.318  0.131  0.147  0.289  0.239  0.168  0.272  0.300  0.256  0.246  0.234  0.148  0.038  0.059  0.171  0.078 -0.020  0.105  0.138 -0.044 -0.050  0.094 -0.011 -0.163 -0.135  0.010 -0.232 -0.285 -0.167 -0.242 -0.418 -0.413 -0.341 -0.441 -0.517 -0.470 -0.468 -0.541 -0.555 -0.558 -0.503 -0.452 -0.464 -0.440 -0.349 -0.329 -0.340 -0.245 -0.156 -0.188 -0.139  0.009  0.133  0.133 -0.013 -0.093 -0.247 -0.228 -0.305 -0.265 -0.301 -0.383 -0.347 -0.276 -0.135  0.011  0.100  0.214  0.127  0.052  0.188  0.165  0.441  0.642  0.851  0.833  0.864  0.802  0.710  0.736  0.714  0.575  0.525  0.583  0.517  0.366  0.400  0.438  0.299  0.227  0.313  0.290  0.158  0.170  0.236  0.197  0.160  0.149  0.120  0.121  0.075  0.114  0.050  0.061  0.042
  0.014  0.028  0.004 -0.086 -0.078 -0.117 -0.077 -0.071 -0.151 -0.204 -0.122 -0.116 -0.236 -0.241 -0.150 -0.208 -0.320 -0.245 -0.213 -0.352 -0.376 -0.265 -0.317 -0.460 -0.376 -0.262 -0.350 -0.439 -0.296 -0.234 -0.161 -0.166 -0.323 -0.335 -0.355 -0.282 -0.253 -0.232 -0.151 -0.123 -0.079 -0.065 -0.078 -0.119 -0.157 -0.177 -0.160 -0.205 -0.147 -0.111  0.069  0.035  0.198  0.109 -0.084 -0.020  0.087 -0.040 -0.168 -0.169 -0.256 -0.279 -0.271 -0.184 -0.163 -0.219 -0.163 -0.068 -0.101 -0.128 -0.017  0.075  0.084  0.142  0.292  0.353  0.296  0.456  0.414  0.322  0.377  0.465  0.369  0.429  0.403  0.350  0.495  0.388  0.158  0.144  0.224  0.006 -0.182 -0.048 -0.008 -0.211 -0.260 -0.114 -0.133 -0.276 -0.261 -0.152 -0.215 -0.296 -0.240 -0.185 -0.272 -0.292 -0.213 -0.125 -0.019  0.026  0.150  0.141  0.076  0.188  0.279  0.223  0.239  0.381  0.407  0.363  0.451  0.554  0.529  0.521  0.645  0.664  0.611  0.671  0.747  0.697  0.647  0.769  0.784  0.846  0.830  0.417  0.508  0.547  0.507  0.635  0.689  0.564  0.589  0.701  0.644  0.539  0.563  0.613  0.517  0.453  0.422  0.397  0.385  0.341  0.443  0.509  0.388  0.389  0.544  0.479  0.342  0.393  0.462  0.327  0.277  0.312  0.358  0.313  0.356  0.354  0.353  0.431  0.441  0.480  0.412  0.362  0.288  0.251  0.254  0.277  0.296  0.356  0.331  0.339  0.273  0.224  0.150 -0.017 -0.003 -0.048  0.076  0.014  0.033  0.026  0.066  0.053  0.000  0.053  0.108  0.100  0.080  0.120  0.140  0.142  0.152  0.144  0.175  0.250  0.301  0.292  0.276  0.179  0.147  0.010 -0.049 -0.199 -0.265 -0.327 -0.415 -0.403 -0.409 -0.333 -0.253 -0.243 -0.227 -0.169 -0.280 -0.185 -0.228 -0.188 -0.157 -0.191 -0.189 -0.132 -0.142 -0.170 -0.116 -0.056 -0.101 -0.081  0.042  0.003  0.027 -0.069 -0.091 -0.163 -0.227 -0.242 -0.214 -0.150 -0.136 -0.127 -0.029 -0.070 -0.099 -0.025  0.001 -0.047 -0.025  0.051  0.033  0.007  0.064  0.080  0.032  0.013  0.065  0.031  0.082  0.018  0.019 -0.039 -0.060 -0.108 -0.242 -0.228 -0.258 -0.294 -0.358 -0.418 -0.386 -0.378 -0.498 -0.517 -0.464 -0.517 -0.609 -0.591 -0.561 -0.604 -0.624 -0.572 -0.506 -0.534 -0.536 -0.576 -0.553 -0.480 -0.449 -0.463 -0.452 -0.326 -0.260 -0.226 -0.307 -0.320 -0.300 -0.288 -0.375 -0.378 -0.377 -0.333 -0.430 -0.478 -0.412 -0.441 -0.305 -0.167  0.005  0.140  0.144  0.250  0.199  0.209  0.161  0.126  0.177  0.164  0.159  0.036  0.069 -0.100 -0.321 -0.364 -0.489 -0.472 -0.426 -0.469 -0.548 -0.527 -0.468 -0.527 -0.553 -0.469 -0.472 -0.518 -0.468 -0.414 -0.453 -0.449 -0.377 -0.381 -0.403 -0.364 -0.307 -0.265 -0.205 -0.187 -0.271 -0.266 -0.180 -0.233 -0.330 -0.244 -0.188 -0.332 -0.338 -0.195 -0.237 -0.370 -0.261 -0.067  0.103  0.255  0.352  0.366  0.417  0.368  0.400  0.346  0.322  0.268  0.282  0.300  0.308  0.327  0.369  0.362  0.366  0.423  0.467  0.476  0.506  0.611  0.632  0.645  0.741  0.809  0.799  0.863  0.928  0.915  0.945  1.000  0.949  0.908  0.896  0.907  0.847  0.717  0.493  0.340  0.066  0.115  0.195  0.417  0.317  0.094  0.270  0.381  0.184  0.220  0.349  0.280  0.222  0.322  0.326  0.273  0.238  0.218  0.118  0.009  0.010  0.130  0.058 -0.054  0.061  0.121 -0.054 -0.088  0.070  0.002 -0.171 -0.159  0.017 -0.198 -0.283 -0.159 -0.191 -0.385 -0.408 -0.308 -0.391 -0.495 -0.454 -0.427 -0.508 -0.509 -0.518 -0.463 -0.413 -0.403 -0.363 -0.275 -0.253 -0.245 -0.142 -0.062 -0.088 -0.024  0.128  0.242  0.251  0.110  0.022 -0.142 -0.133 -0.234 -0.196 -0.217 -0.304 -0.247 -0.163 -0.012  0.138  0.220  0.327  0.243  0.161  0.286  0.261  0.533  0.692  0.875  0.852  0.836  0.752  0.684  0.698  0.638  0.485  0.453  0.502  0.411  0.257  0.307  0.328  0.169  0.110  0.206  0.166  0.031  0.056  0.123  0.073  0.036  0.021 -0.011 -0.001 -0.040  0.005 -0.054 -0.035 -0.040
  0.029  0.036  0.007 -0.082 -0.079 -0.122 -0.085 -0.083 -0.166 -0.216 -0.134 -0.133 -0.254 -0.256 -0.169 -0.233 -0.342 -0.265 -0.239 -0.378 -0.397 -0.287 -0.344 -0.479 -0.390 -0.276 -0.376 -0.461 -0.319 -0.270 -0.203 -0.203 -0.351 -0.364 -0.375 -0.291 -0.251 -0.216 -0.131 -0.099 -0.053 -0.039 -0.047 -0.087 -0.124 -0.147 -0.133 -0.186 -0.141 -0.135  0.050  0.018  0.170  0.089 -0.077 -0.021  0.066 -0.045 -0.174 -0.179 -0.264 -0.284 -0.278 -0.188 -0.172 -0.233 -0.172 -0.078 -0.117 -0.142 -0.028  0.066  0.066  0.133  0.298  0.349  0.294  0.441  0.372  0.300  0.400  0.506  0.429  0.479  0.430  0.380  0.491  0.367  0.135  0.105  0.183 -0.028 -0.228 -0.103 -0.051 -0.250 -0.308 -0.160 -0.170 -0.314 -0.304 -0.189 -0.246 -0.324 -0.271 -0.211 -0.294 -0.314 -0.235 -0.153 -0.046 -0.002  0.124  0.111  0.042  0.157  0.249  0.185  0.200  0.348  0.368  0.316  0.404  0.513  0.482  0.465  0.597  0.621  0.558  0.614  0.702  0.647  0.586  0.712  0.742  0.849  0.841  0.457  0.576  0.609  0.541  0.648  0.711  0.568  0.562  0.664  0.615  0.489  0.491  0.542  0.447  0.365  0.344  0.334  0.344  0.316  0.410  0.481  0.395  0.406  0.552  0.508  0.395  0.448  0.516  0.400  0.363  0.404  0.399  0.327  0.387  0.413  0.412  0.460  0.452  0.474  0.408  0.350  0.292  0.249  0.254  0.266  0.293  0.356  0.355  0.376  0.329  0.284  0.214  0.046  0.071  0.029  0.150  0.079  0.093  0.080  0.110  0.095  0.039  0.098  0.158  0.151  0.135  0.180  0.201  0.216  0.200  0.200  0.229  0.296  0.359  0.341  0.327  0.224  0.181  0.031 -0.024 -0.180 -0.238 -0.305 -0.389 -0.382 -0.383 -0.307 -0.229 -0.225 -0.218 -0.158 -0.272 -0.180 -0.197 -0.163 -0.150 -0.195 -0.187 -0.125 -0.147 -0.181 -0.119 -0.051 -0.098 -0.081  0.039  0.011  0.050 -0.043 -0.056 -0.129 -0.185 -0.206 -0.178 -0.114 -0.105 -0.102  0.006 -0.043 -0.073  0.011  0.034 -0.020  0.008  0.089  0.065  0.039  0.102  0.117  0.061  0.035  0.095  0.059  0.117  0.050  0.056  0.001 -0.014 -0.063 -0.197 -0.178 -0.212 -0.257 -0.330 -0.391 -0.349 -0.338 -0.473 -0.493 -0.427 -0.486 -0.593 -0.565 -0.526 -0.591 -0.617 -0.549 -0.489 -0.539 -0.539 -0.578 -0.545 -0.476 -0.444 -0.474 -0.457 -0.328 -0.253 -0.213 -0.291 -0.318 -0.305 -0.299 -0.388 -0.389 -0.396 -0.348 -0.450 -0.489 -0.411 -0.429 -0.292 -0.133  0.042  0.185  0.198  0.314  0.263  0.279  0.233  0.193  0.242  0.228  0.229  0.104  0.134 -0.050 -0.282 -0.353 -0.489 -0.480 -0.427 -0.476 -0.553 -0.520 -0.462 -0.527 -0.544 -0.451 -0.462 -0.509 -0.447 -0.395 -0.440 -0.430 -0.351 -0.362 -0.384 -0.338 -0.278 -0.230 -0.165 -0.146 -0.234 -0.227 -0.135 -0.189 -0.290 -0.199 -0.135 -0.285 -0.296 -0.143 -0.180 -0.325 -0.220 -0.014  0.171  0.322  0.406  0.404  0.434  0.378  0.387  0.330  0.289  0.229  0.235  0.250  0.233  0.252  0.313  0.291  0.276  0.347  0.408  0.393  0.410  0.549  0.576  0.552  0.658  0.780  0.746  0.768  0.897  0.917  0.899  0.949  1.000  0.949  0.893  0.879  0.785  0.633  0.400  0.249 -0.008  0.039  0.108  0.338  0.235  0.015  0.195  0.308  0.112  0.156  0.293  0.224  0.169  0.278  0.282  0.232  0.204  0.189  0.085 -0.026 -0.025  0.093  0.017 -0.096  0.020  0.072 -0.104 -0.135  0.016 -0.057 -0.224 -0.224 -0.061 -0.266 -0.344 -0.226 -0.260 -0.438 -0.454 -0.357 -0.433 -0.529 -0.485 -0.457 -0.531 -0.538 -0.547 -0.498 -0.452 -0.448 -0.414 -0.334 -0.312 -0.306 -0.211 -0.132 -0.157 -0.098  0.051  0.163  0.171  0.030 -0.054 -0.206 -0.189 -0.279 -0.234 -0.257 -0.344 -0.296 -0.224 -0.082  0.061  0.137  0.250  0.170  0.088  0.211  0.181  0.446  0.599  0.803  0.788  0.782  0.690  0.610  0.636  0.587  0.432  0.398  0.457  0.373  0.217  0.268  0.300  0.140  0.076  0.178  0.146  0.007  0.030  0.105  0.058  0.023  0.011 -0.019 -0.006 -0.038  0.011 -0.037 -0.024 -0.026
  0.070  0.095  0.083  0.002  0.008 -0.032  0.006  0.008 -0.073 -0.121 -0.038 -0.035 -0.155 -0.156 -0.067 -0.129 -0.241 -0.164 -0.134 -0.277 -0.302 -0.191 -0.243 -0.391 -0.309 -0.196 -0.302 -0.404 -0.268 -0.224 -0.180 -0.198 -0.339 -0.336 -0.337 -0.245 -0.200 -0.169 -0.085 -0.060 -0.015 -0.003 -0.013 -0.050 -0.089 -0.107 -0.091 -0.143 -0.091 -0.085  0.110  0.101  0.244  0.158  0.002  0.056  0.130  0.023 -0.094 -0.093 -0.174 -0.197 -0.189 -0.098 -0.078 -0.135 -0.077  0.015 -0.017 -0.043  0.065  0.160  0.151  0.187  0.362  0.399  0.323  0.459  0.386  0.312  0.396  0.507  0.432  0.471  0.397  0.326  0.523  0.437  0.206  0.193  0.283  0.077 -0.128 -0.001  0.056 -0.140 -0.206 -0.056 -0.064 -0.212 -0.207 -0.090 -0.147 -0.229 -0.177 -0.117 -0.202 -0.227 -0.147 -0.063  0.043  0.090  0.210  0.195  0.131  0.244  0.325  0.259  0.280  0.418  0.429  0.378  0.469  0.563  0.521  0.509  0.636  0.643  0.572  0.632  0.710  0.641  0.579  0.706  0.713  0.821  0.784  0.411  0.501  0.533  0.455  0.570  0.652  0.498  0.491  0.613  0.571  0.430  0.443  0.520  0.413  0.326  0.287  0.275  0.275  0.250  0.352  0.408  0.325  0.349  0.492  0.439  0.337  0.402  0.465  0.348  0.321  0.377  0.423  0.367  0.417  0.428  0.416  0.467  0.456  0.471  0.412  0.353  0.296  0.255  0.253  0.259  0.283  0.344  0.347  0.374  0.337  0.306  0.234  0.069  0.068  0.012  0.114  0.033  0.046  0.015  0.025  0.003 -0.054  0.003  0.070  0.055  0.043  0.099  0.123  0.151  0.147  0.144  0.187  0.233  0.278  0.249  0.243  0.137  0.107 -0.034 -0.104 -0.259 -0.324 -0.391 -0.465 -0.458 -0.447 -0.382 -0.312 -0.307 -0.275 -0.225 -0.345 -0.252 -0.272 -0.250 -0.241 -0.280 -0.272 -0.221 -0.238 -0.261 -0.203 -0.142 -0.182 -0.158 -0.045 -0.067 -0.041 -0.140 -0.157 -0.228 -0.279 -0.293 -0.256 -0.200 -0.191 -0.171 -0.093 -0.146 -0.176 -0.090 -0.069 -0.126 -0.094 -0.010 -0.036 -0.062  0.005  0.023 -0.033 -0.057  0.002 -0.038  0.019 -0.051 -0.044 -0.099 -0.110 -0.147 -0.271 -0.233 -0.251 -0.295 -0.360 -0.407 -0.365 -0.376 -0.501 -0.497 -0.443 -0.523 -0.604 -0.558 -0.552 -0.615 -0.607 -0.537 -0.511 -0.549 -0.574 -0.616 -0.595 -0.538 -0.506 -0.524 -0.501 -0.366 -0.287 -0.257 -0.336 -0.375 -0.378 -0.374 -0.466 -0.467 -0.461 -0.408 -0.487 -0.538 -0.474 -0.481 -0.346 -0.188 -0.004  0.122  0.117  0.237  0.178  0.206  0.159  0.122  0.183  0.152  0.167  0.041  0.094 -0.061 -0.299 -0.360 -0.474 -0.444 -0.373 -0.418 -0.507 -0.468 -0.397 -0.468 -0.494 -0.390 -0.398 -0.456 -0.398 -0.334 -0.383 -0.385 -0.303 -0.308 -0.340 -0.303 -0.245 -0.208 -0.142 -0.135 -0.219 -0.197 -0.114 -0.178 -0.262 -0.163 -0.117 -0.263 -0.251 -0.104 -0.156 -0.281 -0.163  0.036  0.201  0.336  0.418  0.404  0.426  0.376  0.381  0.323  0.281  0.223  0.237  0.262  0.244  0.247  0.310  0.303  0.281  0.337  0.413  0.409  0.401  0.527  0.586  0.558  0.622  0.758  0.767  0.755  0.838  0.905  0.911  0.908  0.949  1.000  0.932  0.866  0.764  0.616  0.380  0.245  0.003  0.070  0.116  0.348  0.274  0.042  0.203  0.333  0.147  0.177  0.318  0.263  0.199  0.304  0.323  0.275  0.258  0.244  0.152  0.044  0.055  0.169  0.086 -0.019  0.099  0.143 -0.033 -0.052  0.095  0.004 -0.153 -0.143  0.007 -0.212 -0.276 -0.163 -0.224 -0.396 -0.402 -0.326 -0.414 -0.497 -0.456 -0.445 -0.515 -0.523 -0.525 -0.470 -0.421 -0.432 -0.405 -0.317 -0.299 -0.308 -0.215 -0.130 -0.164 -0.119  0.023  0.140  0.137 -0.003 -0.076 -0.220 -0.207 -0.285 -0.248 -0.278 -0.355 -0.317 -0.249 -0.118  0.017  0.097  0.205  0.121  0.044  0.171  0.152  0.420  0.594  0.804  0.809  0.823  0.745  0.668  0.694  0.659  0.519  0.481  0.536  0.463  0.317  0.359  0.390  0.242  0.175  0.268  0.241  0.106  0.124  0.194  0.149  0.112  0.099  0.068  0.071  0.035  0.074  0.020  0.029  0.014
  0.050  0.067  0.056 -0.028 -0.019 -0.052 -0.009  0.002 -0.073 -0.130 -0.051 -0.040 -0.158 -0.168 -0.078 -0.129 -0.246 -0.176 -0.136 -0.272 -0.308 -0.195 -0.232 -0.383 -0.311 -0.187 -0.273 -0.383 -0.248 -0.181 -0.125 -0.149 -0.298 -0.304 -0.319 -0.246 -0.210 -0.195 -0.112 -0.088 -0.047 -0.033 -0.049 -0.092 -0.130 -0.146 -0.131 -0.176 -0.113 -0.078  0.120  0.109  0.256  0.157 -0.019  0.035  0.118 -0.000 -0.119 -0.124 -0.205 -0.231 -0.219 -0.133 -0.102 -0.156 -0.106 -0.010 -0.033 -0.062  0.040  0.141  0.143  0.167  0.332  0.392  0.310  0.452  0.387  0.294  0.345  0.440  0.354  0.415  0.367  0.313  0.532  0.437  0.229  0.245  0.314  0.092 -0.088  0.055  0.087 -0.115 -0.161 -0.008 -0.036 -0.181 -0.160 -0.050 -0.122 -0.199 -0.138 -0.089 -0.181 -0.197 -0.118 -0.026  0.075  0.117  0.237  0.234  0.175  0.279  0.369  0.318  0.336  0.467  0.493  0.460  0.543  0.633  0.610  0.610  0.719  0.730  0.678  0.739  0.799  0.742  0.696  0.813  0.807  0.864  0.788  0.377  0.445  0.471  0.418  0.552  0.609  0.463  0.490  0.616  0.549  0.428  0.467  0.530  0.414  0.351  0.309  0.275  0.265  0.218  0.316  0.375  0.268  0.272  0.417  0.362  0.241  0.296  0.369  0.247  0.208  0.259  0.362  0.324  0.338  0.323  0.296  0.361  0.365  0.397  0.346  0.297  0.236  0.202  0.202  0.216  0.235  0.287  0.276  0.290  0.247  0.214  0.150 -0.009 -0.030 -0.105 -0.006 -0.077 -0.062 -0.072 -0.035 -0.037 -0.087 -0.028  0.033  0.028  0.016  0.060  0.090  0.099  0.106  0.093  0.122  0.177  0.222  0.214  0.211  0.131  0.123  0.007 -0.068 -0.210 -0.294 -0.360 -0.455 -0.456 -0.472 -0.401 -0.325 -0.304 -0.266 -0.207 -0.323 -0.213 -0.232 -0.203 -0.176 -0.203 -0.200 -0.157 -0.161 -0.177 -0.130 -0.077 -0.103 -0.082  0.022 -0.006 -0.004 -0.109 -0.147 -0.224 -0.297 -0.316 -0.293 -0.228 -0.202 -0.177 -0.102 -0.136 -0.163 -0.093 -0.066 -0.106 -0.083 -0.010 -0.022 -0.041  0.009  0.026 -0.010 -0.021  0.026 -0.009  0.031 -0.038 -0.052 -0.116 -0.147 -0.198 -0.323 -0.311 -0.332 -0.365 -0.418 -0.464 -0.438 -0.442 -0.541 -0.545 -0.508 -0.561 -0.621 -0.597 -0.584 -0.603 -0.594 -0.542 -0.483 -0.496 -0.522 -0.571 -0.573 -0.512 -0.496 -0.511 -0.473 -0.327 -0.243 -0.214 -0.287 -0.310 -0.311 -0.301 -0.387 -0.395 -0.385 -0.335 -0.415 -0.469 -0.411 -0.429 -0.294 -0.167  0.010  0.111  0.087  0.176  0.113  0.122  0.069  0.028  0.086  0.070  0.077 -0.025  0.039 -0.083 -0.298 -0.315 -0.434 -0.405 -0.357 -0.400 -0.489 -0.476 -0.412 -0.477 -0.518 -0.437 -0.436 -0.492 -0.457 -0.397 -0.434 -0.444 -0.378 -0.375 -0.402 -0.377 -0.325 -0.297 -0.239 -0.233 -0.309 -0.292 -0.218 -0.277 -0.354 -0.265 -0.226 -0.361 -0.343 -0.211 -0.262 -0.362 -0.243 -0.067  0.093  0.223  0.313  0.310  0.345  0.305  0.321  0.277  0.248  0.200  0.214  0.234  0.231  0.236  0.280  0.277  0.269  0.314  0.374  0.385  0.390  0.491  0.541  0.539  0.603  0.703  0.723  0.747  0.801  0.841  0.880  0.896  0.893  0.932  1.000  0.935  0.851  0.732  0.506  0.360  0.096  0.184  0.251  0.476  0.397  0.173  0.337  0.456  0.268  0.295  0.427  0.370  0.303  0.400  0.413  0.357  0.327  0.304  0.210  0.106  0.109  0.229  0.160  0.049  0.162  0.226  0.053  0.021  0.181  0.108 -0.063 -0.053  0.119 -0.100 -0.182 -0.064 -0.115 -0.308 -0.331 -0.250 -0.341 -0.440 -0.408 -0.392 -0.469 -0.464 -0.461 -0.398 -0.342 -0.346 -0.311 -0.211 -0.194 -0.202 -0.099 -0.012 -0.050 -0.003  0.141  0.257  0.252  0.116  0.043 -0.117 -0.119 -0.214 -0.188 -0.212 -0.287 -0.235 -0.151 -0.016  0.123  0.207  0.303  0.212  0.134  0.258  0.252  0.523  0.683  0.868  0.890  0.881  0.798  0.748  0.761  0.701  0.564  0.542  0.578  0.487  0.350  0.395  0.408  0.252  0.197  0.288  0.245  0.111  0.136  0.200  0.144  0.104  0.082  0.047  0.046  0.005  0.030 -0.042 -0.020 -0.033
 -0.045 -0.050 -0.084 -0.177 -0.171 -0.204 -0.159 -0.142 -0.209 -0.271 -0.199 -0.182 -0.293 -0.310 -0.226 -0.264 -0.373 -0.314 -0.272 -0.388 -0.422 -0.320 -0.343 -0.468 -0.403 -0.275 -0.316 -0.398 -0.255 -0.162 -0.064 -0.072 -0.232 -0.267 -0.306 -0.249 -0.242 -0.239 -0.169 -0.143 -0.104 -0.091 -0.104 -0.151 -0.181 -0.199 -0.178 -0.210 -0.143 -0.083  0.083  0.036  0.168  0.070 -0.124 -0.088  0.013 -0.110 -0.245 -0.258 -0.343 -0.368 -0.361 -0.284 -0.256 -0.304 -0.258 -0.166 -0.185 -0.213 -0.112 -0.013  0.011  0.058  0.195  0.285  0.252  0.414  0.388  0.299  0.332  0.404  0.302  0.357  0.343  0.343  0.485  0.344  0.151  0.177  0.204 -0.030 -0.174 -0.028 -0.033 -0.233 -0.250 -0.108 -0.155 -0.286 -0.244 -0.151 -0.234 -0.296 -0.230 -0.198 -0.288 -0.290 -0.217 -0.124 -0.034 -0.001  0.122  0.136  0.076  0.171  0.277  0.247  0.255  0.387  0.440  0.425  0.494  0.595  0.607  0.616  0.710  0.744  0.728  0.785  0.840  0.814  0.791  0.898  0.914  0.925  0.842  0.391  0.434  0.445  0.412  0.556  0.578  0.436  0.493  0.612  0.518  0.419  0.470  0.509  0.391  0.351  0.318  0.269  0.254  0.191  0.285  0.358  0.226  0.210  0.367  0.315  0.170  0.219  0.309  0.183  0.128  0.175  0.297  0.276  0.263  0.228  0.201  0.258  0.278  0.318  0.265  0.219  0.150  0.120  0.120  0.144  0.159  0.206  0.181  0.183  0.126  0.077  0.019 -0.136 -0.119 -0.164 -0.030 -0.067 -0.043 -0.016  0.055  0.075  0.034  0.089  0.137  0.144  0.124  0.148  0.172  0.166  0.170  0.156  0.171  0.245  0.286  0.298  0.277  0.208  0.187  0.075  0.032 -0.095 -0.168 -0.221 -0.328 -0.325 -0.364 -0.276 -0.190 -0.159 -0.143 -0.079 -0.199 -0.068 -0.109 -0.072 -0.035 -0.077 -0.079 -0.020 -0.032 -0.066 -0.013  0.045  0.008  0.016  0.135  0.098  0.114  0.024 -0.013 -0.083 -0.168 -0.187 -0.178 -0.101 -0.065 -0.050  0.040  0.017 -0.009  0.050  0.080  0.046  0.060  0.122  0.116  0.097  0.135  0.147  0.117  0.108  0.148  0.118  0.152  0.095  0.079  0.016 -0.028 -0.092 -0.225 -0.251 -0.291 -0.314 -0.368 -0.432 -0.418 -0.390 -0.485 -0.528 -0.489 -0.500 -0.588 -0.607 -0.554 -0.553 -0.599 -0.571 -0.454 -0.464 -0.445 -0.482 -0.469 -0.382 -0.371 -0.401 -0.378 -0.253 -0.183 -0.145 -0.207 -0.201 -0.181 -0.170 -0.258 -0.261 -0.262 -0.224 -0.331 -0.366 -0.296 -0.341 -0.220 -0.120  0.028  0.145  0.146  0.223  0.181  0.173  0.120  0.076  0.120  0.123  0.095 -0.005  0.013 -0.135 -0.314 -0.319 -0.456 -0.453 -0.443 -0.481 -0.548 -0.558 -0.517 -0.558 -0.590 -0.540 -0.535 -0.567 -0.537 -0.497 -0.519 -0.512 -0.462 -0.462 -0.470 -0.437 -0.385 -0.346 -0.299 -0.273 -0.349 -0.360 -0.282 -0.318 -0.417 -0.355 -0.296 -0.425 -0.444 -0.321 -0.352 -0.472 -0.376 -0.208 -0.038  0.101  0.189  0.204  0.249  0.212  0.243  0.203  0.187  0.145  0.158  0.173  0.186  0.200  0.228  0.226  0.233  0.278  0.313  0.331  0.362  0.450  0.475  0.499  0.591  0.656  0.663  0.735  0.802  0.797  0.842  0.907  0.879  0.866  0.935  1.000  0.949  0.851  0.651  0.486  0.189  0.256  0.372  0.576  0.453  0.254  0.440  0.521  0.323  0.366  0.477  0.396  0.345  0.432  0.418  0.353  0.291  0.261  0.152  0.052  0.035  0.161  0.118 -0.005  0.094  0.188  0.028 -0.032  0.143  0.113 -0.073 -0.075  0.132 -0.057 -0.168 -0.035 -0.037 -0.253 -0.303 -0.185 -0.264 -0.394 -0.365 -0.321 -0.412 -0.396 -0.406 -0.341 -0.297 -0.269 -0.210 -0.116 -0.101 -0.082  0.034  0.102  0.072  0.143  0.292  0.398  0.409  0.280  0.199  0.026  0.018 -0.105 -0.080 -0.089 -0.175 -0.101 -0.001  0.151  0.298  0.379  0.464  0.380  0.301  0.415  0.405  0.663  0.774  0.907  0.913  0.851  0.752  0.727  0.719  0.618  0.471  0.463  0.482  0.368  0.230  0.283  0.277  0.108  0.067  0.159  0.100 -0.032  0.008  0.064 -0.002 -0.042 -0.068 -0.104 -0.099 -0.135 -0.095 -0.148 -0.106 -0.100
 -0.104 -0.118 -0.159 -0.253 -0.247 -0.274 -0.232 -0.212 -0.263 -0.321 -0.261 -0.239 -0.330 -0.351 -0.275 -0.296 -0.390 -0.343 -0.296 -0.385 -0.419 -0.329 -0.332 -0.431 -0.380 -0.260 -0.253 -0.312 -0.172 -0.060  0.060  0.058 -0.101 -0.150 -0.209 -0.179 -0.207 -0.230 -0.186 -0.168 -0.139 -0.131 -0.142 -0.184 -0.203 -0.217 -0.191 -0.198 -0.120 -0.025  0.105  0.041  0.143  0.050 -0.142 -0.128 -0.025 -0.140 -0.275 -0.295 -0.378 -0.404 -0.400 -0.341 -0.313 -0.347 -0.312 -0.233 -0.242 -0.265 -0.179 -0.092 -0.044  0.008  0.108  0.214  0.216  0.369  0.388  0.304  0.295  0.331  0.215  0.268  0.280  0.323  0.447  0.300  0.144  0.185  0.172 -0.053 -0.151 -0.018 -0.059 -0.239 -0.233 -0.119 -0.182 -0.287 -0.234 -0.170 -0.256 -0.300 -0.242 -0.232 -0.311 -0.302 -0.248 -0.161 -0.091 -0.066  0.042  0.067  0.021  0.095  0.199  0.192  0.200  0.311  0.378  0.388  0.443  0.532  0.572  0.600  0.667  0.706  0.728  0.784  0.815  0.821  0.835  0.918  0.936  0.890  0.797  0.349  0.336  0.329  0.314  0.467  0.465  0.334  0.419  0.535  0.422  0.349  0.418  0.443  0.326  0.312  0.279  0.214  0.188  0.113  0.203  0.276  0.119  0.090  0.250  0.196  0.037  0.084  0.184  0.056 -0.005  0.044  0.210  0.224  0.180  0.112  0.075  0.128  0.158  0.204  0.155  0.115  0.037  0.015  0.011  0.041  0.048  0.089  0.049  0.039 -0.026 -0.076 -0.129 -0.260 -0.227 -0.241 -0.098 -0.098 -0.066 -0.016  0.062  0.094  0.068  0.112  0.143  0.155  0.131  0.136  0.155  0.139  0.149  0.135  0.142  0.216  0.244  0.272  0.233  0.177  0.154  0.062  0.043 -0.051 -0.113 -0.144 -0.245 -0.232 -0.280 -0.193 -0.107 -0.071 -0.057  0.007 -0.103  0.039 -0.028  0.004  0.039 -0.002 -0.008  0.045  0.032 -0.004  0.038  0.089  0.054  0.048  0.156  0.115  0.134  0.063  0.027 -0.025 -0.108 -0.117 -0.115 -0.041 -0.000  0.013  0.099  0.086  0.064  0.105  0.132  0.108  0.110  0.155  0.156  0.138  0.161  0.170  0.151  0.147  0.172  0.150  0.166  0.126  0.109  0.056  0.006 -0.052 -0.173 -0.221 -0.260 -0.267 -0.308 -0.372 -0.376 -0.337 -0.411 -0.470 -0.445 -0.433 -0.518 -0.567 -0.510 -0.485 -0.552 -0.558 -0.423 -0.413 -0.368 -0.388 -0.368 -0.275 -0.266 -0.301 -0.283 -0.173 -0.115 -0.077 -0.125 -0.103 -0.083 -0.071 -0.155 -0.160 -0.168 -0.148 -0.256 -0.276 -0.216 -0.280 -0.192 -0.133 -0.022  0.088  0.103  0.170  0.151  0.139  0.092  0.053  0.084  0.090  0.034 -0.061 -0.077 -0.215 -0.344 -0.321 -0.439 -0.442 -0.457 -0.480 -0.527 -0.557 -0.529 -0.547 -0.574 -0.552 -0.538 -0.549 -0.532 -0.508 -0.512 -0.498 -0.466 -0.464 -0.458 -0.428 -0.383 -0.345 -0.313 -0.280 -0.346 -0.373 -0.307 -0.328 -0.426 -0.390 -0.334 -0.443 -0.480 -0.385 -0.408 -0.518 -0.442 -0.309 -0.160 -0.044  0.036  0.061  0.116  0.086  0.133  0.097  0.099  0.068  0.087  0.105  0.137  0.148  0.156  0.169  0.191  0.221  0.237  0.271  0.313  0.372  0.390  0.441  0.533  0.560  0.579  0.684  0.727  0.698  0.764  0.847  0.785  0.764  0.851  0.949  1.000  0.947  0.794  0.641  0.337  0.383  0.518  0.668  0.528  0.366  0.538  0.576  0.388  0.428  0.501  0.411  0.372  0.436  0.403  0.334  0.251  0.214  0.109  0.027 -0.001  0.116  0.101 -0.015  0.063  0.175  0.047 -0.024  0.148  0.157 -0.013 -0.016  0.207  0.058 -0.062  0.080  0.112 -0.114 -0.176 -0.040 -0.114 -0.260 -0.234 -0.179 -0.281 -0.258 -0.280 -0.213 -0.190 -0.142 -0.061  0.025  0.025  0.063  0.187  0.228  0.199  0.286  0.425  0.518  0.547  0.436  0.366  0.199  0.184  0.048  0.064  0.063 -0.023  0.060  0.167  0.323  0.463  0.547  0.605  0.531  0.469  0.569  0.576  0.805  0.871  0.918  0.906  0.803  0.715  0.722  0.680  0.554  0.423  0.420  0.412  0.291  0.173  0.217  0.188  0.031  0.008  0.082  0.013 -0.100 -0.056 -0.018 -0.086 -0.123 -0.151 -0.183 -0.177 -0.207 -0.168 -0.207 -0.161 -0.150
 -0.153 -0.172 -0.214 -0.298 -0.289 -0.301 -0.258 -0.227 -0.254 -0.312 -0.274 -0.241 -0.304 -0.339 -0.279 -0.272 -0.350 -0.329 -0.276 -0.327 -0.371 -0.304 -0.275 -0.348 -0.327 -0.220 -0.159 -0.207 -0.091  0.041  0.168  0.162  0.021 -0.041 -0.117 -0.119 -0.170 -0.215 -0.191 -0.179 -0.160 -0.155 -0.168 -0.210 -0.220 -0.229 -0.204 -0.191 -0.112  0.010  0.102  0.030  0.094  0.003 -0.167 -0.172 -0.083 -0.184 -0.299 -0.321 -0.387 -0.412 -0.406 -0.370 -0.335 -0.352 -0.340 -0.276 -0.264 -0.290 -0.231 -0.149 -0.084 -0.047  0.011  0.138  0.163  0.283  0.343  0.261  0.196  0.196  0.076  0.131  0.164  0.249  0.370  0.233  0.132  0.207  0.158 -0.045 -0.078  0.050 -0.033 -0.180 -0.137 -0.051 -0.136 -0.207 -0.134 -0.104 -0.195 -0.212 -0.156 -0.175 -0.243 -0.218 -0.183 -0.103 -0.064 -0.054  0.029  0.075  0.047  0.087  0.185  0.214  0.215  0.288  0.373  0.414  0.437  0.502  0.577  0.622  0.638  0.681  0.744  0.785  0.776  0.815  0.864  0.899  0.896  0.798  0.683  0.270  0.203  0.172  0.179  0.332  0.298  0.182  0.295  0.403  0.271  0.225  0.316  0.325  0.207  0.225  0.192  0.109  0.075 -0.013  0.065  0.135 -0.035 -0.080  0.071  0.022 -0.137 -0.097  0.009 -0.107 -0.168 -0.124  0.094  0.139  0.063 -0.043 -0.105 -0.059 -0.019  0.034 -0.002 -0.030 -0.103 -0.114 -0.118 -0.085 -0.086 -0.060 -0.106 -0.128 -0.188 -0.228 -0.263 -0.358 -0.339 -0.350 -0.223 -0.194 -0.161 -0.091  0.001  0.054  0.044  0.082  0.099  0.121  0.096  0.083  0.104  0.070  0.088  0.064  0.059  0.127  0.141  0.195  0.150  0.127  0.125  0.076  0.069  0.016 -0.047 -0.062 -0.164 -0.153 -0.222 -0.139 -0.060 -0.010  0.004  0.075 -0.009  0.136  0.057  0.081  0.117  0.092  0.083  0.120  0.116  0.090  0.112  0.150  0.132  0.116  0.196  0.153  0.154  0.098  0.048  0.009 -0.080 -0.084 -0.098 -0.028  0.025  0.036  0.116  0.122  0.109  0.121  0.147  0.144  0.132  0.153  0.170  0.161  0.160  0.164  0.167  0.176  0.181  0.170  0.161  0.135  0.102  0.052 -0.012 -0.071 -0.169 -0.242 -0.279 -0.268 -0.284 -0.338 -0.366 -0.320 -0.352 -0.418 -0.418 -0.373 -0.428 -0.505 -0.449 -0.378 -0.447 -0.485 -0.332 -0.291 -0.240 -0.253 -0.251 -0.163 -0.169 -0.208 -0.186 -0.089 -0.039  0.000 -0.027  0.007  0.024  0.038 -0.029 -0.035 -0.037 -0.029 -0.124 -0.139 -0.096 -0.172 -0.112 -0.109 -0.039  0.032  0.035  0.067  0.059  0.036 -0.008 -0.044 -0.025 -0.008 -0.081 -0.142 -0.165 -0.253 -0.318 -0.246 -0.343 -0.348 -0.394 -0.402 -0.434 -0.493 -0.481 -0.477 -0.512 -0.526 -0.501 -0.499 -0.509 -0.499 -0.484 -0.475 -0.470 -0.460 -0.444 -0.428 -0.397 -0.373 -0.361 -0.328 -0.374 -0.410 -0.367 -0.372 -0.450 -0.443 -0.402 -0.476 -0.512 -0.457 -0.473 -0.542 -0.484 -0.409 -0.290 -0.216 -0.147 -0.118 -0.060 -0.076 -0.022 -0.041 -0.026 -0.041 -0.020 -0.003  0.044  0.049  0.034  0.058  0.091  0.104  0.099  0.148  0.199  0.224  0.234  0.310  0.395  0.388  0.422  0.554  0.572  0.528  0.618  0.717  0.633  0.616  0.732  0.851  0.947  1.000  0.911  0.766  0.477  0.528  0.680  0.775  0.639  0.523  0.669  0.669  0.516  0.547  0.576  0.493  0.466  0.497  0.452  0.382  0.283  0.237  0.149  0.094  0.055  0.157  0.176  0.073  0.121  0.249  0.163  0.080  0.240  0.288  0.139  0.131  0.355  0.244  0.113  0.241  0.300  0.079 -0.006  0.123  0.065 -0.088 -0.083 -0.023 -0.123 -0.084 -0.103 -0.032 -0.018  0.042  0.135  0.219  0.209  0.254  0.377  0.401  0.370  0.456  0.572  0.644  0.675  0.592  0.535  0.376  0.339  0.193  0.188  0.201  0.131  0.227  0.342  0.484  0.608  0.683  0.703  0.637  0.588  0.661  0.691  0.873  0.887  0.850  0.850  0.709  0.632  0.696  0.626  0.471  0.375  0.398  0.354  0.224  0.148  0.189  0.125 -0.011 -0.002  0.048 -0.037 -0.120 -0.066 -0.055 -0.129 -0.161 -0.197 -0.231 -0.234 -0.261 -0.238 -0.265 -0.215 -0.194
 -0.214 -0.244 -0.289 -0.360 -0.358 -0.357 -0.328 -0.295 -0.290 -0.331 -0.322 -0.287 -0.304 -0.339 -0.307 -0.270 -0.308 -0.313 -0.262 -0.258 -0.294 -0.259 -0.200 -0.218 -0.222 -0.142 -0.019 -0.023  0.066  0.200  0.336  0.339  0.230  0.156  0.067  0.026 -0.064 -0.138 -0.155 -0.158 -0.158 -0.162 -0.172 -0.201 -0.190 -0.189 -0.162 -0.116 -0.039  0.104  0.126  0.041  0.036 -0.029 -0.153 -0.200 -0.137 -0.199 -0.292 -0.322 -0.371 -0.393 -0.393 -0.394 -0.367 -0.357 -0.365 -0.336 -0.309 -0.322 -0.300 -0.246 -0.152 -0.117 -0.123  0.018  0.092  0.174  0.284  0.221  0.103  0.053 -0.074 -0.017  0.040  0.188  0.252  0.131  0.103  0.186  0.081 -0.066 -0.025  0.058 -0.064 -0.152 -0.084 -0.056 -0.151 -0.166 -0.090 -0.111 -0.190 -0.171 -0.138 -0.191 -0.227 -0.188 -0.190 -0.137 -0.141 -0.147 -0.103 -0.044 -0.047 -0.047  0.029  0.091  0.090  0.118  0.207  0.282  0.276  0.309  0.415  0.484  0.451  0.495  0.605  0.638  0.595  0.669  0.755  0.752  0.759  0.615  0.497  0.167  0.029 -0.026 -0.001  0.134  0.069 -0.022  0.108  0.196  0.057  0.047  0.147  0.138  0.036  0.086  0.059 -0.033 -0.073 -0.162 -0.104 -0.045 -0.213 -0.270 -0.140 -0.178 -0.324 -0.293 -0.186 -0.278 -0.335 -0.291 -0.044  0.041 -0.068 -0.203 -0.276 -0.253 -0.209 -0.166 -0.185 -0.201 -0.273 -0.271 -0.282 -0.249 -0.261 -0.252 -0.304 -0.333 -0.385 -0.415 -0.431 -0.476 -0.439 -0.404 -0.286 -0.210 -0.173 -0.083  0.003  0.069  0.083  0.104  0.096  0.123  0.097  0.062  0.075  0.029  0.043  0.017  0.001  0.057  0.049  0.118  0.055  0.057  0.053  0.045  0.076  0.082  0.050  0.070 -0.004  0.015 -0.058  0.009  0.073  0.124  0.140  0.202  0.148  0.283  0.181  0.189  0.208  0.188  0.179  0.198  0.190  0.166  0.167  0.189  0.180  0.146  0.198  0.153  0.158  0.141  0.101  0.095  0.026  0.036  0.014  0.067  0.115  0.123  0.183  0.201  0.198  0.178  0.196  0.208  0.179  0.171  0.197  0.192  0.167  0.165  0.181  0.196  0.180  0.184  0.154  0.157  0.127  0.101  0.038 -0.001 -0.063 -0.152 -0.183 -0.147 -0.136 -0.181 -0.232 -0.178 -0.174 -0.250 -0.271 -0.197 -0.237 -0.344 -0.291 -0.197 -0.285 -0.366 -0.212 -0.151 -0.073 -0.059 -0.050  0.029  0.016 -0.026 -0.014  0.044  0.072  0.104  0.100  0.153  0.162  0.175  0.126  0.118  0.107  0.087  0.012  0.026  0.047 -0.042 -0.042 -0.104 -0.104 -0.061 -0.038 -0.029 -0.000 -0.025 -0.053 -0.074 -0.078 -0.059 -0.161 -0.203 -0.273 -0.325 -0.298 -0.196 -0.247 -0.260 -0.336 -0.320 -0.315 -0.394 -0.405 -0.365 -0.386 -0.441 -0.408 -0.376 -0.403 -0.419 -0.381 -0.363 -0.388 -0.377 -0.341 -0.334 -0.318 -0.302 -0.316 -0.279 -0.301 -0.354 -0.337 -0.316 -0.378 -0.411 -0.382 -0.413 -0.466 -0.465 -0.465 -0.505 -0.489 -0.482 -0.420 -0.395 -0.351 -0.322 -0.268 -0.272 -0.213 -0.219 -0.185 -0.180 -0.152 -0.131 -0.070 -0.079 -0.116 -0.072 -0.032 -0.044 -0.066 -0.004  0.048  0.031  0.037  0.131  0.200  0.158  0.204  0.346  0.340  0.284  0.384  0.493  0.400  0.380  0.506  0.651  0.794  0.911  1.000  0.888  0.632  0.651  0.802  0.798  0.657  0.610  0.704  0.631  0.525  0.545  0.512  0.431  0.427  0.416  0.348  0.286  0.173  0.127  0.058  0.044 -0.008  0.062  0.124  0.050  0.056  0.189  0.170  0.087  0.213  0.313  0.221  0.208  0.414  0.381  0.267  0.391  0.487  0.290  0.204  0.336  0.295  0.146  0.144  0.209  0.110  0.150  0.117  0.180  0.158  0.235  0.346  0.402  0.368  0.434  0.549  0.524  0.498  0.594  0.674  0.714  0.765  0.723  0.694  0.577  0.537  0.398  0.379  0.401  0.344  0.435  0.538  0.657  0.747  0.820  0.793  0.753  0.736  0.773  0.830  0.906  0.831  0.675  0.662  0.491  0.440  0.538  0.433  0.270  0.224  0.256  0.170  0.057  0.033  0.049 -0.042 -0.130 -0.092 -0.085 -0.170 -0.206 -0.155 -0.177 -0.241 -0.263 -0.296 -0.318 -0.322 -0.334 -0.321 -0.320 -0.265 -0.233
 -0.167 -0.185 -0.210 -0.253 -0.254 -0.248 -0.235 -0.211 -0.191 -0.209 -0.210 -0.180 -0.170 -0.191 -0.173 -0.128 -0.140 -0.149 -0.100 -0.077 -0.103 -0.078 -0.004 -0.004 -0.017  0.048  0.175  0.182  0.250  0.359  0.453  0.449  0.379  0.324  0.253  0.203  0.111  0.021 -0.020 -0.042 -0.057 -0.074 -0.083 -0.101 -0.073 -0.057 -0.030  0.031  0.106  0.237  0.228  0.165  0.101  0.070  0.011 -0.072 -0.053 -0.068 -0.133 -0.170 -0.206 -0.229 -0.233 -0.250 -0.230 -0.204 -0.218 -0.211 -0.175 -0.176 -0.178 -0.153 -0.062 -0.044 -0.090  0.004  0.075  0.098  0.223  0.187  0.054 -0.026 -0.132 -0.100 -0.057  0.122  0.250  0.171  0.202  0.289  0.159  0.068  0.135  0.168  0.040 -0.002  0.052  0.036 -0.045 -0.034  0.016 -0.032 -0.089 -0.061 -0.060 -0.120 -0.131 -0.104 -0.132 -0.102 -0.125 -0.128 -0.119 -0.073 -0.054 -0.067 -0.029  0.033  0.048  0.044  0.103  0.187  0.183  0.179  0.269  0.354  0.307  0.323  0.432  0.479  0.410  0.469  0.578  0.574  0.579  0.443  0.336  0.094 -0.082 -0.152 -0.138 -0.023 -0.080 -0.163 -0.047  0.036 -0.085 -0.090  0.007  0.006 -0.081 -0.027 -0.059 -0.145 -0.190 -0.263 -0.215 -0.167 -0.311 -0.358 -0.247 -0.274 -0.390 -0.356 -0.256 -0.326 -0.374 -0.327 -0.067  0.035 -0.085 -0.220 -0.304 -0.297 -0.274 -0.248 -0.263 -0.279 -0.342 -0.339 -0.352 -0.324 -0.337 -0.331 -0.376 -0.396 -0.437 -0.443 -0.462 -0.472 -0.455 -0.400 -0.318 -0.233 -0.197 -0.132 -0.088 -0.035 -0.010  0.001 -0.016  0.005 -0.018 -0.055 -0.036 -0.067 -0.070 -0.093 -0.101 -0.068 -0.105 -0.055 -0.123 -0.115 -0.114 -0.096 -0.059 -0.018 -0.029  0.016 -0.016  0.015 -0.029  0.011  0.045  0.079  0.094  0.141  0.123  0.225  0.130  0.113  0.115  0.108  0.101  0.093  0.089  0.081  0.058  0.063  0.075  0.032  0.046  0.011  0.008  0.011 -0.016  0.005 -0.029  0.001 -0.007  0.021  0.054  0.064  0.091  0.109  0.109  0.073  0.079  0.095  0.057  0.035  0.064  0.058  0.021  0.022  0.049  0.063  0.031  0.038 -0.001  0.018  0.001 -0.004 -0.049 -0.053 -0.071 -0.129 -0.129 -0.086 -0.056 -0.076 -0.131 -0.109 -0.080 -0.127 -0.169 -0.121 -0.123 -0.214 -0.215 -0.125 -0.174 -0.273 -0.188 -0.104 -0.044 -0.008 -0.001  0.050  0.048  0.016  0.049  0.101  0.120  0.129  0.133  0.169  0.145  0.149  0.114  0.097  0.086  0.048  0.010  0.031  0.017 -0.061 -0.104 -0.198 -0.226 -0.215 -0.190 -0.180 -0.134 -0.138 -0.147 -0.148 -0.158 -0.162 -0.260 -0.304 -0.374 -0.378 -0.312 -0.195 -0.183 -0.171 -0.227 -0.190 -0.176 -0.248 -0.249 -0.199 -0.217 -0.270 -0.231 -0.198 -0.230 -0.245 -0.203 -0.192 -0.222 -0.207 -0.174 -0.179 -0.174 -0.174 -0.199 -0.179 -0.181 -0.221 -0.231 -0.212 -0.238 -0.282 -0.284 -0.289 -0.320 -0.355 -0.372 -0.373 -0.361 -0.400 -0.408 -0.427 -0.397 -0.387 -0.343 -0.348 -0.296 -0.301 -0.262 -0.249 -0.217 -0.189 -0.124 -0.148 -0.190 -0.127 -0.088 -0.118 -0.134 -0.062 -0.029 -0.069 -0.044  0.048  0.080  0.042  0.112  0.226  0.190  0.158  0.261  0.340  0.249  0.245  0.360  0.486  0.641  0.766  0.888  1.000  0.828  0.778  0.795  0.697  0.587  0.582  0.618  0.523  0.457  0.445  0.384  0.321  0.317  0.285  0.224  0.176  0.080  0.044 -0.001  0.011 -0.025  0.015  0.079  0.045  0.037  0.141  0.162  0.112  0.202  0.294  0.268  0.281  0.443  0.452  0.389  0.511  0.589  0.425  0.373  0.477  0.432  0.318  0.320  0.358  0.272  0.288  0.247  0.308  0.250  0.296  0.404  0.447  0.373  0.424  0.526  0.467  0.424  0.508  0.547  0.572  0.637  0.628  0.649  0.594  0.573  0.473  0.450  0.459  0.415  0.470  0.534  0.619  0.665  0.749  0.692  0.674  0.720  0.745  0.846  0.858  0.783  0.570  0.532  0.388  0.384  0.477  0.343  0.223  0.228  0.229  0.132  0.064  0.071  0.048 -0.035 -0.072 -0.039 -0.065 -0.127 -0.134 -0.107 -0.142 -0.184 -0.201 -0.223 -0.230 -0.239 -0.238 -0.244 -0.239 -0.198 -0.173
 -0.127 -0.137 -0.141 -0.141 -0.139 -0.117 -0.117 -0.097 -0.054 -0.053 -0.078 -0.052 -0.005 -0.022 -0.030  0.029  0.048  0.018  0.057  0.116  0.097  0.093  0.181  0.213  0.177  0.207  0.345  0.358  0.370  0.448  0.489  0.472  0.468  0.434  0.385  0.308  0.223  0.126  0.065  0.032 -0.002 -0.023 -0.033 -0.039 -0.001  0.024  0.039  0.108  0.172  0.290  0.244  0.201  0.093  0.092  0.097 -0.008 -0.027  0.009 -0.008 -0.041 -0.044 -0.062 -0.063 -0.102 -0.083 -0.044 -0.075 -0.094 -0.046 -0.043 -0.082 -0.082 -0.011 -0.031 -0.115 -0.059  0.013 -0.025  0.080  0.058 -0.077 -0.163 -0.225 -0.221 -0.167 -0.013  0.131  0.111  0.222  0.314  0.171  0.155  0.271  0.259  0.129  0.153  0.210  0.148  0.081  0.133  0.164  0.086  0.055  0.098  0.074  0.006  0.023  0.045 -0.008 -0.006 -0.059 -0.067 -0.103 -0.064 -0.021 -0.064 -0.067  0.005  0.022 -0.030  0.005  0.098  0.076  0.029  0.112  0.196  0.115  0.113  0.223  0.253  0.155  0.208  0.327  0.289  0.283  0.162  0.069 -0.051 -0.226 -0.301 -0.283 -0.208 -0.265 -0.318 -0.223 -0.165 -0.258 -0.248 -0.160 -0.163 -0.223 -0.161 -0.191 -0.264 -0.307 -0.359 -0.339 -0.313 -0.409 -0.448 -0.382 -0.391 -0.458 -0.433 -0.357 -0.387 -0.413 -0.381 -0.130 -0.032 -0.142 -0.273 -0.366 -0.378 -0.370 -0.357 -0.355 -0.359 -0.393 -0.384 -0.397 -0.379 -0.393 -0.400 -0.427 -0.443 -0.458 -0.437 -0.438 -0.393 -0.408 -0.358 -0.339 -0.259 -0.235 -0.191 -0.178 -0.132 -0.091 -0.096 -0.126 -0.110 -0.130 -0.169 -0.153 -0.172 -0.175 -0.201 -0.209 -0.206 -0.256 -0.214 -0.270 -0.237 -0.214 -0.150 -0.113 -0.032 -0.029  0.028  0.030  0.056  0.027  0.037  0.040  0.062  0.080  0.108  0.134  0.182  0.113  0.079  0.069  0.086  0.082  0.048  0.056  0.070  0.026  0.006  0.039 -0.003 -0.043 -0.059 -0.083 -0.059 -0.081 -0.041 -0.047 -0.010 -0.016 -0.015  0.009  0.021  0.008  0.035  0.042 -0.013 -0.014  0.013 -0.030 -0.067 -0.036 -0.035 -0.082 -0.082 -0.042 -0.026 -0.073 -0.062 -0.117 -0.084 -0.098 -0.085 -0.115 -0.095 -0.062 -0.101 -0.078 -0.031  0.020  0.032 -0.024 -0.026  0.042  0.026 -0.038  0.001  0.050 -0.022 -0.062  0.035  0.028 -0.077 -0.049  0.048  0.081  0.122  0.109  0.122  0.111  0.097  0.132  0.159  0.163  0.153  0.177  0.194  0.154  0.154  0.154  0.139  0.136  0.089  0.100  0.123  0.076  0.021 -0.056 -0.181 -0.247 -0.296 -0.289 -0.309 -0.260 -0.259 -0.254 -0.239 -0.253 -0.260 -0.334 -0.341 -0.394 -0.322 -0.207 -0.078 -0.014  0.012 -0.036  0.014  0.039 -0.027 -0.032  0.024  0.007 -0.056 -0.016  0.018 -0.030 -0.048 -0.001 -0.004 -0.050 -0.029 -0.001 -0.024 -0.040 -0.063 -0.102 -0.102 -0.075 -0.099 -0.141 -0.118 -0.099 -0.158 -0.192 -0.152 -0.155 -0.235 -0.254 -0.192 -0.197 -0.298 -0.370 -0.442 -0.440 -0.448 -0.424 -0.417 -0.383 -0.376 -0.338 -0.312 -0.287 -0.264 -0.205 -0.235 -0.285 -0.222 -0.187 -0.232 -0.251 -0.183 -0.167 -0.229 -0.201 -0.120 -0.122 -0.166 -0.087 -0.003 -0.062 -0.078  0.014  0.066 -0.008  0.003  0.096  0.189  0.337  0.477  0.632  0.828  1.000  0.852  0.730  0.506  0.465  0.518  0.487  0.377  0.384  0.348  0.257  0.228  0.234  0.171  0.122  0.095  0.023 -0.001 -0.011  0.035  0.013  0.011  0.086  0.096  0.060  0.132  0.203  0.181  0.216  0.307  0.344  0.372  0.465  0.534  0.516  0.600  0.661  0.563  0.529  0.578  0.552  0.487  0.476  0.487  0.439  0.451  0.426  0.470  0.412  0.427  0.497  0.520  0.444  0.461  0.511  0.444  0.401  0.436  0.411  0.398  0.447  0.496  0.563  0.571  0.545  0.499  0.457  0.466  0.462  0.488  0.514  0.532  0.512  0.565  0.470  0.483  0.564  0.546  0.663  0.611  0.527  0.291  0.257  0.140  0.182  0.287  0.149  0.070  0.139  0.140  0.029  0.007  0.070  0.021 -0.061 -0.037  0.007 -0.051 -0.093 -0.056 -0.044 -0.096 -0.118 -0.122 -0.140 -0.138 -0.153 -0.142 -0.168 -0.154 -0.132 -0.119
 -0.096 -0.085 -0.074 -0.063 -0.044 -0.010  0.010  0.047  0.089  0.068  0.043  0.085  0.116  0.077  0.073  0.142  0.131  0.089  0.141  0.192  0.141  0.137  0.242  0.240  0.178  0.219  0.358  0.316  0.307  0.413  0.431  0.384  0.380  0.352  0.298  0.220  0.163  0.073  0.037  0.012 -0.018 -0.030 -0.054 -0.074 -0.049 -0.025 -0.018  0.032  0.095  0.214  0.212  0.189  0.108  0.077  0.070 -0.005 -0.029 -0.014 -0.014 -0.036 -0.021 -0.041 -0.019 -0.047 -0.006  0.026 -0.021 -0.020  0.044  0.026 -0.019  0.013  0.062 -0.003 -0.048  0.021  0.029 -0.008  0.064  0.015 -0.123 -0.167 -0.217 -0.199 -0.156 -0.067  0.162  0.164  0.276  0.419  0.299  0.257  0.380  0.422  0.285  0.286  0.362  0.334  0.249  0.282  0.330  0.267  0.218  0.256  0.255  0.189  0.184  0.211  0.174  0.192  0.144  0.130  0.101  0.154  0.197  0.147  0.152  0.237  0.252  0.186  0.230  0.337  0.303  0.240  0.331  0.417  0.313  0.303  0.412  0.422  0.307  0.350  0.438  0.385  0.336  0.215  0.093 -0.064 -0.220 -0.289 -0.265 -0.176 -0.234 -0.293 -0.188 -0.115 -0.215 -0.214 -0.114 -0.111 -0.185 -0.124 -0.163 -0.244 -0.292 -0.352 -0.328 -0.304 -0.408 -0.448 -0.379 -0.398 -0.470 -0.446 -0.373 -0.410 -0.431 -0.411 -0.135 -0.038 -0.145 -0.293 -0.415 -0.397 -0.374 -0.341 -0.329 -0.326 -0.350 -0.339 -0.346 -0.325 -0.339 -0.348 -0.370 -0.393 -0.407 -0.383 -0.379 -0.353 -0.441 -0.462 -0.477 -0.429 -0.410 -0.378 -0.345 -0.289 -0.250 -0.242 -0.261 -0.238 -0.256 -0.289 -0.257 -0.267 -0.250 -0.296 -0.298 -0.305 -0.353 -0.300 -0.327 -0.276 -0.207 -0.119 -0.127 -0.060 -0.102 -0.072 -0.103 -0.098 -0.145 -0.136 -0.132 -0.089 -0.065 -0.017  0.009  0.071  0.030 -0.003  0.007  0.051  0.044 -0.004  0.028  0.066  0.017 -0.007  0.048  0.034 -0.029 -0.043 -0.115 -0.124 -0.184 -0.171 -0.208 -0.185 -0.201 -0.191 -0.150 -0.133 -0.134 -0.095 -0.087 -0.143 -0.133 -0.094 -0.135 -0.166 -0.125 -0.114 -0.160 -0.157 -0.110 -0.080 -0.129 -0.121 -0.181 -0.173 -0.219 -0.230 -0.280 -0.280 -0.251 -0.291 -0.265 -0.221 -0.161 -0.133 -0.190 -0.208 -0.118 -0.110 -0.194 -0.155 -0.057 -0.117 -0.174 -0.033  0.007 -0.088 -0.056  0.068  0.054  0.063 -0.001  0.005 -0.024 -0.018  0.025  0.091  0.113  0.104  0.115  0.122  0.085  0.092  0.104  0.091  0.116  0.090  0.113  0.100  0.042 -0.003 -0.044 -0.173 -0.203 -0.297 -0.351 -0.397 -0.387 -0.399 -0.408 -0.409 -0.406 -0.408 -0.452 -0.425 -0.408 -0.273 -0.182 -0.011  0.043  0.090  0.047  0.086  0.081  0.001  0.009  0.045 -0.009 -0.068 -0.019 -0.015 -0.089 -0.087 -0.042 -0.075 -0.124 -0.088 -0.075 -0.122 -0.142 -0.184 -0.220 -0.236 -0.206 -0.210 -0.261 -0.253 -0.210 -0.253 -0.309 -0.267 -0.225 -0.303 -0.340 -0.231 -0.197 -0.307 -0.359 -0.441 -0.421 -0.426 -0.396 -0.374 -0.345 -0.329 -0.299 -0.277 -0.256 -0.238 -0.186 -0.214 -0.263 -0.209 -0.179 -0.219 -0.236 -0.172 -0.155 -0.207 -0.181 -0.097 -0.099 -0.137 -0.051  0.039 -0.028 -0.035  0.070  0.115  0.039  0.070  0.184  0.256  0.383  0.528  0.651  0.778  0.852  1.000  0.838  0.715  0.695  0.709  0.671  0.589  0.596  0.542  0.465  0.454  0.439  0.374  0.344  0.308  0.240  0.203  0.206  0.249  0.233  0.242  0.316  0.319  0.289  0.371  0.431  0.405  0.456  0.531  0.540  0.564  0.665  0.691  0.644  0.700  0.736  0.631  0.562  0.575  0.548  0.479  0.436  0.436  0.402  0.444  0.461  0.522  0.518  0.511  0.555  0.621  0.566  0.545  0.593  0.575  0.516  0.513  0.487  0.487  0.485  0.529  0.587  0.566  0.497  0.446  0.378  0.396  0.420  0.461  0.511  0.509  0.491  0.534  0.434  0.405  0.458  0.446  0.579  0.570  0.523  0.342  0.357  0.241  0.264  0.407  0.305  0.207  0.278  0.326  0.207  0.163  0.245  0.217  0.113  0.118  0.181  0.131  0.065  0.095  0.124  0.070  0.032  0.023 -0.015 -0.036 -0.070 -0.085 -0.126 -0.134 -0.110 -0.106
 -0.183 -0.204 -0.224 -0.246 -0.233 -0.201 -0.170 -0.120 -0.078 -0.118 -0.147 -0.097 -0.071 -0.127 -0.130 -0.052 -0.070 -0.122 -0.066 -0.005 -0.064 -0.074  0.036  0.048 -0.021  0.028  0.204  0.175  0.185  0.326  0.406  0.375  0.338  0.273  0.191  0.116  0.041 -0.047 -0.080 -0.089 -0.110 -0.115 -0.136 -0.166 -0.148 -0.134 -0.123 -0.071 -0.011  0.128  0.116  0.053 -0.012 -0.066 -0.117 -0.189 -0.185 -0.198 -0.221 -0.241 -0.233 -0.249 -0.230 -0.260 -0.217 -0.188 -0.238 -0.229 -0.166 -0.190 -0.226 -0.176 -0.110 -0.150 -0.180 -0.053 -0.010 -0.006  0.094  0.032 -0.121 -0.162 -0.238 -0.201 -0.137 -0.030  0.098  0.053  0.129  0.275  0.151  0.071  0.213  0.287  0.126  0.105  0.217  0.204  0.093  0.129  0.213  0.149  0.077  0.131  0.153  0.069  0.054  0.106  0.074  0.105  0.053  0.024  0.015  0.095  0.127  0.068  0.111  0.217  0.214  0.161  0.247  0.367  0.317  0.280  0.411  0.501  0.385  0.407  0.550  0.551  0.442  0.525  0.622  0.551  0.510  0.350  0.208 -0.017 -0.178 -0.250 -0.209 -0.099 -0.186 -0.250 -0.116 -0.042 -0.174 -0.163 -0.050 -0.066 -0.153 -0.079 -0.111 -0.208 -0.256 -0.338 -0.308 -0.270 -0.408 -0.466 -0.378 -0.401 -0.506 -0.486 -0.396 -0.448 -0.483 -0.462 -0.178 -0.075 -0.196 -0.361 -0.474 -0.456 -0.410 -0.365 -0.355 -0.350 -0.389 -0.375 -0.381 -0.356 -0.372 -0.383 -0.420 -0.452 -0.480 -0.476 -0.459 -0.450 -0.496 -0.506 -0.476 -0.402 -0.375 -0.301 -0.225 -0.143 -0.103 -0.091 -0.114 -0.078 -0.101 -0.148 -0.124 -0.159 -0.146 -0.192 -0.204 -0.188 -0.217 -0.135 -0.173 -0.113 -0.056  0.022  0.036  0.098  0.051  0.077  0.015  0.015 -0.071 -0.035 -0.003  0.059  0.080  0.142  0.145  0.234  0.169  0.159  0.177  0.203  0.197  0.172  0.190  0.209  0.177  0.164  0.199  0.182  0.151  0.127  0.072  0.062 -0.005 -0.001 -0.067 -0.054 -0.091 -0.058  0.000  0.012  0.034  0.080  0.091  0.033  0.049  0.091  0.049  0.014  0.058  0.069  0.020  0.015  0.057  0.089  0.049  0.061  0.008  0.016 -0.041 -0.062 -0.135 -0.163 -0.164 -0.253 -0.263 -0.211 -0.159 -0.158 -0.228 -0.200 -0.120 -0.159 -0.229 -0.140 -0.085 -0.188 -0.181 -0.021 -0.046 -0.149 -0.031  0.079  0.109  0.115  0.065  0.101  0.062  0.048  0.066  0.116  0.132  0.143  0.161  0.199  0.192  0.205  0.211  0.207  0.223  0.200  0.186  0.187  0.159  0.090  0.062 -0.068 -0.111 -0.178 -0.213 -0.272 -0.255 -0.290 -0.311 -0.326 -0.332 -0.307 -0.381 -0.346 -0.366 -0.276 -0.172 -0.002  0.002  0.012 -0.072 -0.042 -0.035 -0.136 -0.154 -0.106 -0.154 -0.240 -0.193 -0.169 -0.245 -0.262 -0.207 -0.223 -0.282 -0.252 -0.222 -0.256 -0.270 -0.294 -0.331 -0.322 -0.303 -0.336 -0.369 -0.342 -0.335 -0.392 -0.415 -0.381 -0.381 -0.447 -0.456 -0.384 -0.367 -0.459 -0.459 -0.517 -0.496 -0.480 -0.441 -0.416 -0.373 -0.356 -0.318 -0.294 -0.274 -0.260 -0.200 -0.220 -0.275 -0.227 -0.190 -0.223 -0.256 -0.192 -0.151 -0.201 -0.197 -0.095 -0.061 -0.122 -0.053  0.080  0.036 -0.005  0.106  0.195  0.108  0.116  0.251  0.372  0.518  0.680  0.802  0.795  0.730  0.838  1.000  0.878  0.797  0.823  0.820  0.720  0.702  0.677  0.590  0.551  0.550  0.484  0.428  0.377  0.276  0.227  0.207  0.243  0.196  0.225  0.324  0.295  0.257  0.382  0.437  0.367  0.446  0.570  0.538  0.518  0.672  0.693  0.586  0.644  0.738  0.594  0.483  0.540  0.526  0.412  0.361  0.404  0.351  0.423  0.435  0.497  0.506  0.552  0.621  0.689  0.661  0.676  0.745  0.731  0.691  0.717  0.719  0.715  0.716  0.745  0.763  0.688  0.598  0.496  0.425  0.468  0.480  0.566  0.659  0.689  0.705  0.722  0.629  0.605  0.610  0.583  0.682  0.687  0.601  0.405  0.432  0.258  0.241  0.415  0.308  0.146  0.186  0.268  0.137  0.046  0.118  0.120 -0.010 -0.041  0.045  0.010 -0.084 -0.064 -0.006 -0.065 -0.125 -0.135 -0.185 -0.216 -0.246 -0.268 -0.294 -0.284 -0.222 -0.192
 -0.139 -0.149 -0.168 -0.211 -0.191 -0.171 -0.123 -0.072 -0.062 -0.124 -0.124 -0.072 -0.097 -0.157 -0.131 -0.080 -0.143 -0.172 -0.111 -0.106 -0.179 -0.157 -0.076 -0.122 -0.170 -0.093  0.025 -0.047 -0.011  0.135  0.217  0.180  0.103  0.045 -0.030 -0.063 -0.094 -0.146 -0.132 -0.121 -0.122 -0.114 -0.141 -0.185 -0.189 -0.187 -0.180 -0.167 -0.112 -0.000  0.061  0.011  0.017 -0.068 -0.169 -0.190 -0.158 -0.221 -0.268 -0.278 -0.287 -0.304 -0.277 -0.270 -0.219 -0.216 -0.247 -0.202 -0.154 -0.191 -0.188 -0.105 -0.057 -0.091 -0.051  0.078  0.064  0.118  0.182  0.104 -0.008 -0.005 -0.088 -0.036  0.001  0.046  0.208  0.143  0.133  0.276  0.215  0.071  0.135  0.268  0.146  0.057  0.149  0.203  0.095  0.072  0.160  0.150  0.061  0.081  0.133  0.081  0.032  0.075  0.085  0.144  0.135  0.117  0.154  0.227  0.230  0.210  0.281  0.359  0.355  0.348  0.437  0.528  0.503  0.499  0.607  0.677  0.605  0.630  0.733  0.737  0.662  0.715  0.757  0.722  0.665  0.540  0.403  0.105  0.003 -0.042 -0.014  0.111  0.049 -0.032  0.089  0.178  0.053  0.034  0.136  0.132  0.033  0.078  0.045 -0.043 -0.084 -0.167 -0.118 -0.072 -0.215 -0.266 -0.160 -0.199 -0.321 -0.298 -0.212 -0.290 -0.330 -0.313 -0.068 -0.000 -0.090 -0.230 -0.325 -0.274 -0.220 -0.161 -0.163 -0.165 -0.205 -0.202 -0.203 -0.175 -0.184 -0.181 -0.214 -0.247 -0.285 -0.300 -0.301 -0.351 -0.417 -0.477 -0.427 -0.398 -0.370 -0.310 -0.217 -0.144 -0.129 -0.095 -0.092 -0.059 -0.082 -0.107 -0.076 -0.102 -0.081 -0.127 -0.127 -0.100 -0.104 -0.032 -0.050 -0.015  0.043  0.078  0.055  0.053 -0.031 -0.042 -0.141 -0.151 -0.239 -0.185 -0.133 -0.064 -0.043  0.031 -0.000  0.113  0.065  0.071  0.109  0.128  0.119  0.115  0.138  0.152  0.142  0.149  0.173  0.178  0.185  0.154  0.096  0.045 -0.037 -0.070 -0.163 -0.169 -0.202 -0.150 -0.086 -0.072 -0.020  0.015  0.016 -0.010  0.017  0.046  0.021  0.015  0.052  0.060  0.035  0.035  0.061  0.091  0.074  0.073  0.045  0.019 -0.045 -0.093 -0.173 -0.226 -0.274 -0.355 -0.378 -0.347 -0.321 -0.336 -0.385 -0.358 -0.316 -0.352 -0.399 -0.330 -0.295 -0.375 -0.353 -0.212 -0.225 -0.287 -0.153 -0.065 -0.056 -0.081 -0.140 -0.087 -0.122 -0.131 -0.113 -0.025  0.017  0.040  0.028  0.060  0.067  0.087  0.070  0.067  0.092  0.096  0.058  0.030  0.028 -0.034  0.005 -0.062 -0.031 -0.066 -0.124 -0.159 -0.181 -0.216 -0.256 -0.291 -0.277 -0.252 -0.301 -0.285 -0.259 -0.209 -0.199 -0.055 -0.106 -0.090 -0.151 -0.147 -0.178 -0.263 -0.261 -0.249 -0.312 -0.360 -0.321 -0.326 -0.387 -0.379 -0.346 -0.370 -0.400 -0.371 -0.359 -0.385 -0.382 -0.396 -0.408 -0.399 -0.408 -0.427 -0.430 -0.427 -0.443 -0.457 -0.465 -0.478 -0.464 -0.471 -0.491 -0.455 -0.396 -0.422 -0.352 -0.357 -0.301 -0.278 -0.229 -0.211 -0.170 -0.163 -0.144 -0.140 -0.125 -0.114 -0.071 -0.078 -0.110 -0.083 -0.055 -0.063 -0.081 -0.033  0.010  0.002  0.004  0.089  0.142  0.110  0.163  0.288  0.267  0.234  0.335  0.417  0.338  0.348  0.476  0.576  0.668  0.775  0.798  0.697  0.506  0.715  0.878  1.000  0.883  0.804  0.859  0.821  0.741  0.727  0.700  0.653  0.629  0.604  0.567  0.504  0.412  0.358  0.319  0.313  0.275  0.340  0.401  0.336  0.340  0.467  0.452  0.376  0.495  0.573  0.473  0.450  0.632  0.560  0.421  0.483  0.542  0.371  0.250  0.307  0.280  0.154  0.105  0.147  0.089  0.164  0.191  0.265  0.312  0.349  0.408  0.509  0.509  0.513  0.602  0.643  0.597  0.622  0.673  0.711  0.688  0.659  0.633  0.498  0.401  0.281  0.224  0.261  0.255  0.355  0.474  0.537  0.607  0.638  0.599  0.531  0.488  0.508  0.575  0.674  0.654  0.573  0.627  0.481  0.421  0.565  0.514  0.350  0.332  0.422  0.329  0.211  0.231  0.266  0.155  0.067  0.131  0.139  0.038  0.009  0.075  0.047 -0.028 -0.050 -0.106 -0.153 -0.184 -0.228 -0.244 -0.258 -0.197 -0.170
 -0.048 -0.016  0.008  0.005  0.043  0.078  0.133  0.187  0.203  0.141  0.134  0.190  0.169  0.102  0.124  0.179  0.107  0.066  0.127  0.127  0.033  0.037  0.116  0.042 -0.037  0.011  0.106  0.001 -0.006  0.129  0.150  0.076  0.026  0.007 -0.054 -0.094 -0.103 -0.144 -0.123 -0.113 -0.112 -0.104 -0.133 -0.173 -0.184 -0.182 -0.181 -0.175 -0.132 -0.039  0.019  0.028  0.050 -0.041 -0.104 -0.067 -0.061 -0.130 -0.119 -0.105 -0.084 -0.100 -0.053 -0.047  0.021  0.024 -0.026  0.023  0.083  0.026  0.010  0.093  0.122  0.038  0.077  0.187  0.109  0.096  0.169  0.100 -0.064 -0.068 -0.155 -0.079 -0.084 -0.095  0.195  0.212  0.193  0.378  0.386  0.262  0.327  0.483  0.388  0.306  0.391  0.458  0.359  0.328  0.404  0.406  0.325  0.333  0.391  0.353  0.298  0.331  0.348  0.405  0.395  0.377  0.394  0.461  0.475  0.442  0.485  0.562  0.565  0.525  0.587  0.677  0.646  0.598  0.683  0.750  0.653  0.642  0.724  0.713  0.607  0.633  0.664  0.607  0.509  0.399  0.274  0.067 -0.035 -0.075 -0.043  0.059  0.006 -0.046  0.062  0.139  0.040  0.033  0.128  0.133  0.047  0.088  0.054 -0.021 -0.062 -0.134 -0.094 -0.071 -0.191 -0.234 -0.161 -0.202 -0.296 -0.286 -0.232 -0.289 -0.314 -0.323 -0.095 -0.033 -0.109 -0.243 -0.354 -0.270 -0.221 -0.144 -0.128 -0.112 -0.129 -0.120 -0.114 -0.087 -0.099 -0.104 -0.133 -0.168 -0.198 -0.197 -0.201 -0.247 -0.401 -0.530 -0.543 -0.543 -0.525 -0.507 -0.425 -0.362 -0.351 -0.311 -0.295 -0.267 -0.273 -0.273 -0.235 -0.260 -0.204 -0.257 -0.258 -0.266 -0.293 -0.229 -0.210 -0.154 -0.046  0.021 -0.055 -0.059 -0.176 -0.203 -0.304 -0.326 -0.406 -0.380 -0.340 -0.266 -0.192 -0.131 -0.120 -0.048 -0.099 -0.100 -0.046  0.010 -0.002 -0.030  0.023  0.071  0.038  0.028  0.088  0.118  0.082  0.059 -0.049 -0.121 -0.228 -0.274 -0.371 -0.381 -0.414 -0.374 -0.305 -0.264 -0.259 -0.214 -0.205 -0.241 -0.210 -0.167 -0.190 -0.199 -0.155 -0.133 -0.155 -0.151 -0.112 -0.071 -0.093 -0.094 -0.136 -0.166 -0.249 -0.311 -0.393 -0.446 -0.472 -0.524 -0.521 -0.488 -0.441 -0.424 -0.476 -0.492 -0.420 -0.403 -0.476 -0.434 -0.330 -0.374 -0.404 -0.239 -0.172 -0.221 -0.138 -0.020 -0.081 -0.134 -0.244 -0.224 -0.267 -0.239 -0.217 -0.114 -0.064 -0.053 -0.070 -0.067 -0.077 -0.048 -0.037 -0.040  0.021  0.044  0.056 -0.018 -0.052 -0.090 -0.030 -0.101 -0.041 -0.138 -0.263 -0.320 -0.373 -0.397 -0.438 -0.479 -0.455 -0.440 -0.449 -0.401 -0.289 -0.149 -0.161  0.019 -0.004  0.049  0.017  0.018 -0.042 -0.124 -0.101 -0.109 -0.204 -0.237 -0.191 -0.229 -0.311 -0.279 -0.252 -0.312 -0.342 -0.298 -0.309 -0.361 -0.369 -0.411 -0.422 -0.442 -0.438 -0.423 -0.448 -0.468 -0.437 -0.430 -0.479 -0.478 -0.400 -0.419 -0.469 -0.364 -0.270 -0.318 -0.277 -0.320 -0.252 -0.233 -0.182 -0.145 -0.109 -0.088 -0.073 -0.067 -0.058 -0.054 -0.020 -0.026 -0.058 -0.039 -0.017 -0.026 -0.046 -0.005  0.028  0.011  0.013  0.090  0.117  0.079  0.142  0.244  0.184  0.169  0.273  0.317  0.235  0.274  0.397  0.453  0.528  0.639  0.657  0.587  0.465  0.695  0.797  0.883  1.000  0.886  0.829  0.853  0.821  0.769  0.751  0.747  0.705  0.669  0.669  0.616  0.560  0.504  0.509  0.514  0.505  0.553  0.598  0.561  0.568  0.659  0.650  0.606  0.694  0.725  0.648  0.645  0.774  0.663  0.551  0.557  0.550  0.421  0.305  0.283  0.252  0.171  0.094  0.097  0.066  0.148  0.209  0.286  0.361  0.371  0.399  0.515  0.525  0.497  0.570  0.630  0.579  0.569  0.596  0.635  0.574  0.550  0.521  0.389  0.271  0.177  0.099  0.129  0.156  0.245  0.365  0.393  0.458  0.476  0.440  0.367  0.320  0.338  0.414  0.513  0.545  0.481  0.562  0.455  0.426  0.592  0.564  0.433  0.458  0.563  0.468  0.379  0.438  0.466  0.352  0.298  0.373  0.362  0.265  0.255  0.314  0.271  0.209  0.194  0.131  0.074  0.023 -0.041 -0.085 -0.108 -0.054 -0.051
 -0.138 -0.143 -0.130 -0.122 -0.089 -0.039  0.009  0.072  0.120  0.064  0.021  0.081  0.104  0.027  0.015  0.101  0.066 -0.012  0.044  0.108  0.018 -0.022  0.097  0.093 -0.028 -0.006  0.167  0.111  0.067  0.208  0.244  0.183  0.175  0.131  0.057  0.002 -0.038 -0.089 -0.098 -0.093 -0.099 -0.095 -0.118 -0.150 -0.146 -0.142 -0.137 -0.112 -0.090 -0.000 -0.028 -0.050 -0.113 -0.176 -0.184 -0.200 -0.226 -0.249 -0.210 -0.205 -0.164 -0.170 -0.129 -0.154 -0.091 -0.070 -0.143 -0.122 -0.045 -0.098 -0.150 -0.095 -0.055 -0.128 -0.152 -0.040 -0.045 -0.103  0.018 -0.006 -0.186 -0.235 -0.284 -0.249 -0.254 -0.194  0.000  0.001  0.052  0.252  0.207  0.133  0.287  0.410  0.272  0.254  0.385  0.397  0.284  0.312  0.408  0.362  0.287  0.339  0.387  0.310  0.284  0.343  0.327  0.358  0.299  0.252  0.234  0.326  0.356  0.272  0.309  0.427  0.411  0.323  0.410  0.537  0.456  0.386  0.522  0.604  0.444  0.453  0.596  0.558  0.419  0.496  0.565  0.457  0.373  0.232  0.099 -0.038 -0.184 -0.255 -0.211 -0.131 -0.214 -0.249 -0.134 -0.082 -0.185 -0.163 -0.063 -0.083 -0.150 -0.080 -0.105 -0.186 -0.227 -0.297 -0.282 -0.260 -0.367 -0.417 -0.366 -0.387 -0.460 -0.456 -0.399 -0.428 -0.444 -0.452 -0.211 -0.123 -0.225 -0.375 -0.495 -0.450 -0.399 -0.338 -0.310 -0.286 -0.299 -0.279 -0.274 -0.249 -0.266 -0.288 -0.317 -0.353 -0.370 -0.361 -0.332 -0.321 -0.440 -0.529 -0.554 -0.512 -0.505 -0.456 -0.371 -0.288 -0.253 -0.232 -0.243 -0.195 -0.194 -0.227 -0.179 -0.218 -0.195 -0.246 -0.254 -0.272 -0.317 -0.240 -0.235 -0.139 -0.032  0.074  0.043  0.095  0.011  0.007 -0.075 -0.098 -0.197 -0.179 -0.151 -0.076 -0.025  0.028  0.072  0.113  0.059  0.060  0.110  0.163  0.153  0.122  0.167  0.213  0.168  0.143  0.208  0.220  0.156  0.146  0.043  0.010 -0.086 -0.107 -0.192 -0.197 -0.245 -0.215 -0.141 -0.115 -0.130 -0.064 -0.042 -0.108 -0.087 -0.026 -0.062 -0.104 -0.051 -0.023 -0.068 -0.072 -0.023  0.023 -0.020 -0.006 -0.058 -0.060 -0.141 -0.188 -0.274 -0.320 -0.310 -0.392 -0.396 -0.347 -0.284 -0.262 -0.331 -0.325 -0.214 -0.220 -0.307 -0.221 -0.113 -0.191 -0.199 -0.013  0.018 -0.059  0.045  0.166  0.140  0.106  0.004  0.020 -0.026 -0.006  0.005  0.041  0.053  0.064  0.076  0.107  0.112  0.135  0.166  0.174  0.224  0.228  0.244  0.197  0.159  0.115  0.122 -0.005 -0.022 -0.143 -0.244 -0.339 -0.360 -0.391 -0.423 -0.459 -0.454 -0.423 -0.456 -0.370 -0.310 -0.147 -0.062  0.131  0.131  0.155  0.082  0.097  0.078 -0.022 -0.035 -0.012 -0.087 -0.165 -0.119 -0.124 -0.221 -0.221 -0.175 -0.221 -0.280 -0.241 -0.231 -0.286 -0.309 -0.352 -0.386 -0.396 -0.369 -0.376 -0.422 -0.408 -0.366 -0.405 -0.453 -0.404 -0.356 -0.423 -0.440 -0.316 -0.278 -0.385 -0.381 -0.464 -0.434 -0.414 -0.377 -0.333 -0.301 -0.264 -0.235 -0.213 -0.205 -0.204 -0.164 -0.175 -0.225 -0.202 -0.173 -0.198 -0.236 -0.191 -0.151 -0.203 -0.214 -0.124 -0.101 -0.170 -0.107  0.013 -0.047 -0.081  0.025  0.094  0.015  0.042  0.173  0.254  0.366  0.523  0.610  0.582  0.518  0.709  0.823  0.804  0.886  1.000  0.913  0.824  0.847  0.803  0.717  0.711  0.703  0.625  0.596  0.551  0.473  0.417  0.434  0.479  0.443  0.458  0.557  0.540  0.491  0.600  0.662  0.595  0.646  0.753  0.721  0.673  0.776  0.769  0.644  0.610  0.673  0.590  0.449  0.427  0.443  0.362  0.266  0.290  0.278  0.377  0.437  0.506  0.563  0.586  0.623  0.718  0.710  0.698  0.753  0.768  0.725  0.713  0.694  0.683  0.625  0.653  0.653  0.571  0.437  0.346  0.250  0.307  0.360  0.455  0.559  0.547  0.560  0.545  0.459  0.418  0.398  0.360  0.449  0.465  0.414  0.269  0.343  0.195  0.171  0.376  0.325  0.170  0.230  0.363  0.230  0.137  0.249  0.272  0.129  0.105  0.214  0.180  0.077  0.106  0.174  0.109  0.045  0.043 -0.025 -0.079 -0.135 -0.184 -0.246 -0.244 -0.180 -0.162
 -0.183 -0.212 -0.228 -0.251 -0.223 -0.184 -0.124 -0.056 -0.027 -0.101 -0.129 -0.066 -0.072 -0.157 -0.152 -0.078 -0.135 -0.203 -0.141 -0.100 -0.193 -0.213 -0.102 -0.119 -0.222 -0.173 -0.004 -0.063 -0.078  0.077  0.153  0.109  0.065 -0.002 -0.082 -0.109 -0.138 -0.171 -0.158 -0.135 -0.129 -0.115 -0.139 -0.185 -0.192 -0.197 -0.191 -0.186 -0.164 -0.077 -0.072 -0.127 -0.163 -0.244 -0.302 -0.322 -0.316 -0.363 -0.366 -0.365 -0.345 -0.351 -0.315 -0.320 -0.258 -0.253 -0.310 -0.267 -0.202 -0.259 -0.280 -0.197 -0.157 -0.205 -0.189 -0.057 -0.048 -0.041  0.069  0.032 -0.113 -0.143 -0.193 -0.164 -0.152 -0.099  0.035 -0.025 -0.021  0.166  0.121 -0.003  0.120  0.270  0.133  0.075  0.212  0.259  0.136  0.139  0.257  0.234  0.137  0.180  0.247  0.174  0.128  0.194  0.195  0.250  0.213  0.166  0.184  0.285  0.293  0.230  0.306  0.418  0.388  0.343  0.462  0.576  0.497  0.475  0.626  0.692  0.557  0.601  0.741  0.699  0.590  0.673  0.720  0.630  0.559  0.423  0.280  0.046 -0.070 -0.131 -0.094  0.011 -0.070 -0.132 -0.010  0.056 -0.064 -0.061  0.041  0.020 -0.063 -0.003 -0.028 -0.116 -0.152 -0.234 -0.204 -0.162 -0.290 -0.344 -0.263 -0.289 -0.391 -0.378 -0.304 -0.358 -0.385 -0.383 -0.139 -0.069 -0.168 -0.311 -0.420 -0.375 -0.310 -0.250 -0.237 -0.226 -0.251 -0.240 -0.233 -0.206 -0.217 -0.230 -0.260 -0.297 -0.324 -0.333 -0.306 -0.329 -0.409 -0.492 -0.474 -0.439 -0.428 -0.355 -0.248 -0.157 -0.132 -0.100 -0.105 -0.051 -0.060 -0.096 -0.046 -0.091 -0.083 -0.136 -0.141 -0.128 -0.144 -0.059 -0.063  0.015  0.101  0.173  0.149  0.169  0.078  0.059 -0.048 -0.073 -0.188 -0.137 -0.088 -0.009  0.011  0.083  0.093  0.160  0.112  0.131  0.185  0.217  0.206  0.205  0.238  0.262  0.243  0.240  0.280  0.288  0.270  0.248  0.171  0.125  0.029 -0.009 -0.113 -0.127 -0.178 -0.127 -0.049 -0.039 -0.005  0.053  0.067  0.019  0.046  0.096  0.067  0.038  0.086  0.107  0.070  0.064  0.100  0.143  0.115  0.125  0.091  0.073 -0.006 -0.064 -0.159 -0.225 -0.255 -0.359 -0.391 -0.355 -0.317 -0.321 -0.382 -0.347 -0.269 -0.307 -0.367 -0.264 -0.207 -0.299 -0.260 -0.087 -0.101 -0.163 -0.006  0.087  0.090  0.052 -0.031  0.013 -0.032 -0.032 -0.033  0.015  0.039  0.068  0.070  0.114  0.141  0.166  0.174  0.185  0.223  0.234  0.209  0.169  0.165  0.110  0.146  0.051  0.056 -0.015 -0.097 -0.177 -0.204 -0.248 -0.294 -0.340 -0.331 -0.288 -0.328 -0.258 -0.220 -0.124 -0.075  0.092  0.035  0.035 -0.049 -0.049 -0.072 -0.171 -0.190 -0.173 -0.243 -0.316 -0.277 -0.279 -0.362 -0.364 -0.323 -0.356 -0.405 -0.372 -0.357 -0.395 -0.405 -0.430 -0.452 -0.445 -0.438 -0.459 -0.478 -0.462 -0.457 -0.488 -0.504 -0.484 -0.465 -0.496 -0.499 -0.423 -0.384 -0.445 -0.383 -0.411 -0.373 -0.344 -0.304 -0.272 -0.236 -0.210 -0.187 -0.174 -0.169 -0.169 -0.131 -0.133 -0.174 -0.161 -0.132 -0.143 -0.177 -0.137 -0.085 -0.110 -0.129 -0.042  0.014 -0.040  0.005  0.142  0.121  0.075  0.176  0.270  0.195  0.203  0.337  0.440  0.538  0.669  0.704  0.618  0.487  0.671  0.820  0.859  0.829  0.913  1.000  0.919  0.874  0.866  0.802  0.766  0.762  0.708  0.665  0.607  0.508  0.446  0.425  0.441  0.384  0.432  0.528  0.466  0.432  0.574  0.595  0.491  0.587  0.709  0.614  0.548  0.700  0.661  0.488  0.479  0.571  0.444  0.281  0.299  0.320  0.206  0.116  0.167  0.138  0.246  0.299  0.372  0.440  0.482  0.530  0.637  0.651  0.653  0.727  0.771  0.734  0.740  0.764  0.771  0.717  0.711  0.677  0.545  0.408  0.280  0.198  0.264  0.292  0.413  0.544  0.575  0.628  0.617  0.558  0.502  0.450  0.431  0.495  0.559  0.515  0.412  0.491  0.324  0.257  0.450  0.413  0.222  0.225  0.371  0.254  0.113  0.179  0.237  0.094  0.016  0.118  0.121  0.003 -0.004  0.083  0.039 -0.048 -0.060 -0.135 -0.196 -0.242 -0.295 -0.336 -0.340 -0.268 -0.231
 -0.092 -0.085 -0.081 -0.097 -0.053 -0.017  0.056  0.125  0.133  0.046  0.039  0.103  0.062 -0.025  0.000  0.055 -0.038 -0.092 -0.028 -0.032 -0.143 -0.147 -0.062 -0.137 -0.235 -0.184 -0.074 -0.183 -0.199 -0.051 -0.009 -0.076 -0.134 -0.173 -0.236 -0.241 -0.230 -0.236 -0.188 -0.155 -0.135 -0.113 -0.141 -0.193 -0.220 -0.233 -0.232 -0.255 -0.238 -0.175 -0.117 -0.130 -0.103 -0.207 -0.282 -0.238 -0.223 -0.305 -0.296 -0.274 -0.250 -0.258 -0.207 -0.187 -0.112 -0.125 -0.176 -0.107 -0.047 -0.121 -0.123 -0.014 -0.005 -0.084 -0.015  0.103  0.040  0.049  0.127  0.078 -0.066 -0.062 -0.124 -0.073 -0.086 -0.116  0.118  0.093  0.033  0.232  0.267  0.115  0.180  0.373  0.279  0.182  0.296  0.395  0.283  0.242  0.351  0.372  0.270  0.279  0.365  0.324  0.251  0.301  0.334  0.411  0.407  0.374  0.412  0.502  0.497  0.459  0.538  0.625  0.601  0.575  0.677  0.762  0.702  0.685  0.798  0.843  0.731  0.760  0.852  0.805  0.712  0.758  0.762  0.685  0.580  0.479  0.348  0.105  0.036 -0.000  0.030  0.137  0.082  0.020  0.125  0.200  0.099  0.085  0.177  0.172  0.086  0.123  0.093  0.018 -0.016 -0.093 -0.051 -0.016 -0.138 -0.180 -0.100 -0.140 -0.239 -0.228 -0.172 -0.236 -0.260 -0.271 -0.058 -0.019 -0.089 -0.208 -0.316 -0.227 -0.163 -0.084 -0.072 -0.059 -0.070 -0.065 -0.052 -0.025 -0.032 -0.037 -0.062 -0.098 -0.128 -0.139 -0.129 -0.196 -0.335 -0.488 -0.493 -0.508 -0.497 -0.458 -0.354 -0.277 -0.273 -0.225 -0.205 -0.159 -0.164 -0.172 -0.119 -0.150 -0.113 -0.170 -0.168 -0.161 -0.170 -0.099 -0.069 -0.001  0.111  0.168  0.087  0.058 -0.076 -0.128 -0.257 -0.294 -0.399 -0.349 -0.297 -0.212 -0.167 -0.096 -0.090 -0.027 -0.064 -0.042  0.032  0.077  0.062  0.066  0.118  0.154  0.142  0.149  0.196  0.230  0.219  0.195  0.093  0.005 -0.111 -0.181 -0.303 -0.329 -0.374 -0.318 -0.236 -0.210 -0.176 -0.124 -0.116 -0.143 -0.105 -0.061 -0.077 -0.082 -0.037 -0.013 -0.030 -0.028  0.005  0.050  0.036  0.033  0.007 -0.038 -0.130 -0.213 -0.310 -0.389 -0.441 -0.519 -0.543 -0.523 -0.495 -0.493 -0.537 -0.531 -0.466 -0.471 -0.527 -0.459 -0.380 -0.432 -0.416 -0.247 -0.207 -0.233 -0.099 -0.004 -0.055 -0.127 -0.242 -0.206 -0.254 -0.234 -0.233 -0.137 -0.089 -0.062 -0.080 -0.063 -0.041 -0.007  0.002  0.011  0.074  0.112  0.099  0.017  0.012 -0.024  0.069  0.021  0.098  0.016 -0.115 -0.189 -0.259 -0.298 -0.357 -0.414 -0.386 -0.351 -0.348 -0.279 -0.160 -0.046 -0.081  0.081  0.003  0.030 -0.018 -0.037 -0.102 -0.187 -0.177 -0.196 -0.294 -0.329 -0.291 -0.333 -0.415 -0.385 -0.363 -0.421 -0.448 -0.407 -0.418 -0.465 -0.468 -0.501 -0.505 -0.515 -0.521 -0.513 -0.523 -0.538 -0.524 -0.512 -0.540 -0.548 -0.482 -0.478 -0.510 -0.420 -0.327 -0.346 -0.254 -0.262 -0.195 -0.165 -0.118 -0.082 -0.051 -0.029 -0.021 -0.022 -0.022 -0.026 -0.002  0.003 -0.022 -0.025 -0.007 -0.001 -0.024  0.002  0.048  0.051  0.033  0.101  0.153  0.122  0.162  0.276  0.250  0.224  0.318  0.381  0.308  0.333  0.456  0.521  0.576  0.669  0.631  0.523  0.377  0.589  0.720  0.821  0.853  0.824  0.919  1.000  0.939  0.911  0.896  0.874  0.847  0.817  0.805  0.743  0.671  0.608  0.596  0.585  0.552  0.619  0.673  0.601  0.603  0.723  0.691  0.603  0.713  0.769  0.639  0.593  0.737  0.611  0.434  0.406  0.438  0.305  0.146  0.126  0.129  0.033 -0.066 -0.039 -0.059  0.048  0.124  0.204  0.308  0.329  0.353  0.489  0.526  0.498  0.576  0.674  0.626  0.610  0.659  0.698  0.617  0.572  0.513  0.341  0.195  0.071 -0.008  0.044  0.072  0.192  0.339  0.378  0.467  0.464  0.444  0.361  0.280  0.296  0.346  0.475  0.515  0.498  0.604  0.481  0.407  0.588  0.593  0.424  0.404  0.554  0.474  0.332  0.372  0.449  0.325  0.228  0.315  0.338  0.222  0.191  0.276  0.248  0.160  0.142  0.062 -0.012 -0.065 -0.140 -0.181 -0.205 -0.143 -0.122
 -0.084 -0.070 -0.052 -0.038  0.012  0.065  0.135  0.207  0.238  0.158  0.129  0.197  0.185  0.091  0.094  0.169  0.095  0.016  0.076  0.106 -0.012 -0.048  0.058  0.007 -0.125 -0.102  0.032 -0.072 -0.136  0.004  0.018 -0.058 -0.073 -0.105 -0.164 -0.194 -0.181 -0.191 -0.157 -0.130 -0.120 -0.099 -0.128 -0.174 -0.197 -0.203 -0.208 -0.226 -0.225 -0.172 -0.152 -0.146 -0.156 -0.245 -0.267 -0.227 -0.247 -0.300 -0.246 -0.219 -0.162 -0.164 -0.106 -0.107 -0.028 -0.027 -0.101 -0.049  0.026 -0.051 -0.084  0.010  0.007 -0.102 -0.067  0.038 -0.030 -0.077  0.016 -0.018 -0.193 -0.204 -0.245 -0.203 -0.215 -0.240 -0.002  0.014  0.010  0.233  0.263  0.161  0.282  0.458  0.350  0.304  0.437  0.507  0.395  0.388  0.499  0.494  0.403  0.432  0.509  0.451  0.395  0.452  0.466  0.525  0.492  0.445  0.449  0.547  0.563  0.490  0.545  0.654  0.626  0.552  0.650  0.753  0.660  0.610  0.734  0.773  0.619  0.644  0.745  0.675  0.560  0.619  0.632  0.517  0.397  0.289  0.161  0.011 -0.079 -0.129 -0.087 -0.006 -0.074 -0.107 -0.007  0.049 -0.040 -0.033  0.059  0.046 -0.022  0.030  0.002 -0.069 -0.103 -0.171 -0.149 -0.129 -0.228 -0.270 -0.221 -0.250 -0.321 -0.319 -0.279 -0.316 -0.327 -0.354 -0.142 -0.096 -0.170 -0.295 -0.417 -0.332 -0.269 -0.192 -0.162 -0.135 -0.128 -0.114 -0.099 -0.077 -0.088 -0.106 -0.125 -0.163 -0.180 -0.173 -0.146 -0.175 -0.347 -0.513 -0.565 -0.575 -0.570 -0.538 -0.443 -0.361 -0.345 -0.304 -0.295 -0.245 -0.245 -0.261 -0.206 -0.242 -0.205 -0.263 -0.269 -0.276 -0.302 -0.228 -0.185 -0.084  0.054  0.155  0.070  0.075 -0.057 -0.100 -0.216 -0.260 -0.367 -0.339 -0.306 -0.219 -0.168 -0.108 -0.062 -0.027 -0.047 -0.039  0.032  0.100  0.085  0.066  0.132  0.186  0.155  0.143  0.209  0.245  0.192  0.177  0.051 -0.024 -0.147 -0.205 -0.318 -0.342 -0.395 -0.355 -0.270 -0.242 -0.237 -0.170 -0.154 -0.202 -0.168 -0.107 -0.130 -0.154 -0.100 -0.066 -0.097 -0.097 -0.049  0.004 -0.024 -0.019 -0.061 -0.095 -0.196 -0.273 -0.370 -0.441 -0.457 -0.532 -0.543 -0.514 -0.464 -0.440 -0.495 -0.502 -0.398 -0.385 -0.463 -0.387 -0.263 -0.313 -0.318 -0.124 -0.057 -0.095  0.015  0.131  0.061 -0.011 -0.150 -0.139 -0.200 -0.171 -0.163 -0.077 -0.038 -0.024 -0.025 -0.012 -0.002  0.032  0.069  0.076  0.152  0.185  0.205  0.119  0.088  0.062  0.132  0.047  0.095 -0.039 -0.195 -0.304 -0.374 -0.416 -0.465 -0.516 -0.496 -0.458 -0.443 -0.334 -0.195 -0.013 -0.003  0.187  0.142  0.177  0.123  0.114  0.057 -0.036 -0.034 -0.045 -0.149 -0.203 -0.159 -0.200 -0.305 -0.279 -0.248 -0.320 -0.365 -0.317 -0.329 -0.395 -0.414 -0.465 -0.483 -0.506 -0.489 -0.473 -0.509 -0.519 -0.470 -0.472 -0.525 -0.497 -0.409 -0.443 -0.474 -0.329 -0.246 -0.319 -0.271 -0.326 -0.273 -0.248 -0.209 -0.159 -0.134 -0.098 -0.085 -0.075 -0.078 -0.087 -0.063 -0.062 -0.098 -0.101 -0.082 -0.088 -0.122 -0.096 -0.054 -0.076 -0.098 -0.027  0.003 -0.046  0.001  0.109  0.060  0.035  0.131  0.184  0.112  0.147  0.268  0.323  0.388  0.516  0.525  0.457  0.384  0.596  0.702  0.741  0.821  0.847  0.874  0.939  1.000  0.953  0.894  0.896  0.877  0.814  0.805  0.753  0.690  0.629  0.646  0.664  0.635  0.673  0.748  0.705  0.679  0.785  0.795  0.715  0.787  0.856  0.764  0.723  0.829  0.731  0.566  0.492  0.523  0.438  0.275  0.212  0.238  0.170  0.049  0.063  0.068  0.183  0.273  0.346  0.450  0.462  0.471  0.599  0.633  0.590  0.642  0.730  0.681  0.638  0.641  0.653  0.561  0.552  0.517  0.381  0.220  0.118  0.020  0.081  0.139  0.250  0.383  0.377  0.428  0.402  0.353  0.285  0.224  0.207  0.274  0.349  0.371  0.314  0.431  0.309  0.256  0.469  0.472  0.313  0.334  0.501  0.407  0.283  0.370  0.441  0.301  0.246  0.359  0.355  0.240  0.248  0.332  0.282  0.203  0.195  0.112  0.038 -0.028 -0.100 -0.161 -0.174 -0.116 -0.096
 -0.137 -0.143 -0.145 -0.151 -0.107 -0.060  0.011  0.086  0.112  0.027 -0.002  0.065  0.048 -0.048 -0.044  0.028 -0.046 -0.125 -0.066 -0.036 -0.149 -0.184 -0.083 -0.121 -0.244 -0.215 -0.073 -0.159 -0.212 -0.066 -0.022 -0.080 -0.107 -0.157 -0.223 -0.251 -0.245 -0.247 -0.209 -0.174 -0.157 -0.132 -0.157 -0.206 -0.233 -0.244 -0.247 -0.268 -0.272 -0.220 -0.204 -0.221 -0.225 -0.320 -0.359 -0.323 -0.329 -0.391 -0.357 -0.334 -0.288 -0.288 -0.237 -0.236 -0.160 -0.164 -0.232 -0.177 -0.109 -0.184 -0.207 -0.109 -0.102 -0.186 -0.145 -0.020 -0.055 -0.072  0.013 -0.020 -0.165 -0.172 -0.213 -0.177 -0.178 -0.181 -0.026 -0.060 -0.079  0.131  0.144  0.025  0.142  0.325  0.213  0.156  0.300  0.377  0.259  0.251  0.379  0.376  0.278  0.314  0.402  0.340  0.281  0.350  0.369  0.431  0.401  0.347  0.365  0.473  0.477  0.406  0.481  0.593  0.552  0.496  0.613  0.712  0.610  0.585  0.728  0.757  0.607  0.659  0.768  0.692  0.591  0.665  0.677  0.562  0.457  0.348  0.222  0.041 -0.033 -0.082 -0.040  0.044 -0.030 -0.069  0.032  0.084 -0.012 -0.006  0.082  0.063 -0.009  0.042  0.022 -0.051 -0.079 -0.151 -0.129 -0.099 -0.201 -0.249 -0.192 -0.218 -0.298 -0.297 -0.249 -0.291 -0.306 -0.328 -0.131 -0.093 -0.164 -0.283 -0.390 -0.319 -0.254 -0.180 -0.154 -0.131 -0.130 -0.116 -0.103 -0.081 -0.091 -0.109 -0.129 -0.167 -0.186 -0.192 -0.159 -0.192 -0.325 -0.475 -0.499 -0.502 -0.497 -0.442 -0.329 -0.240 -0.225 -0.185 -0.178 -0.123 -0.122 -0.145 -0.095 -0.137 -0.114 -0.162 -0.178 -0.172 -0.185 -0.105 -0.070  0.028  0.148  0.233  0.167  0.166  0.043 -0.002 -0.127 -0.172 -0.289 -0.248 -0.205 -0.117 -0.081 -0.019  0.014  0.064  0.043  0.059  0.132  0.181  0.165  0.165  0.218  0.254  0.236  0.234  0.283  0.313  0.283  0.263  0.161  0.092 -0.024 -0.085 -0.204 -0.236 -0.296 -0.245 -0.158 -0.136 -0.118 -0.051 -0.036 -0.079 -0.044  0.014 -0.006 -0.029  0.023  0.055  0.024  0.022  0.064  0.113  0.091  0.098  0.064  0.030 -0.069 -0.146 -0.248 -0.331 -0.363 -0.458 -0.487 -0.462 -0.425 -0.417 -0.468 -0.449 -0.361 -0.374 -0.435 -0.340 -0.252 -0.317 -0.284 -0.102 -0.077 -0.110  0.038  0.130  0.091  0.020 -0.100 -0.073 -0.138 -0.123 -0.129 -0.061 -0.030 -0.006  0.004  0.040  0.069  0.105  0.126  0.141  0.205  0.239  0.231  0.158  0.150  0.117  0.189  0.115  0.154  0.047 -0.086 -0.192 -0.254 -0.305 -0.358 -0.415 -0.399 -0.347 -0.348 -0.242 -0.133  0.007  0.019  0.187  0.113  0.122  0.050  0.035 -0.010 -0.104 -0.118 -0.123 -0.213 -0.275 -0.239 -0.266 -0.360 -0.348 -0.316 -0.370 -0.416 -0.377 -0.378 -0.430 -0.443 -0.480 -0.497 -0.504 -0.494 -0.496 -0.518 -0.516 -0.491 -0.502 -0.530 -0.509 -0.453 -0.475 -0.485 -0.374 -0.312 -0.366 -0.290 -0.320 -0.273 -0.239 -0.202 -0.157 -0.131 -0.099 -0.086 -0.079 -0.083 -0.095 -0.073 -0.066 -0.099 -0.110 -0.092 -0.090 -0.126 -0.105 -0.056 -0.067 -0.097 -0.029  0.021 -0.026  0.003  0.120  0.098  0.060  0.147  0.220  0.156  0.177  0.295  0.366  0.428  0.547  0.545  0.445  0.348  0.542  0.677  0.727  0.769  0.803  0.866  0.911  0.953  1.000  0.937  0.901  0.904  0.848  0.814  0.754  0.668  0.602  0.601  0.609  0.565  0.613  0.695  0.633  0.604  0.729  0.729  0.626  0.707  0.797  0.680  0.616  0.739  0.655  0.475  0.404  0.463  0.370  0.194  0.156  0.195  0.110 -0.008  0.028  0.028  0.147  0.228  0.295  0.396  0.428  0.447  0.565  0.607  0.583  0.638  0.722  0.685  0.658  0.674  0.684  0.600  0.585  0.533  0.385  0.226  0.108  0.019  0.091  0.138  0.261  0.401  0.410  0.471  0.437  0.398  0.336  0.263  0.244  0.292  0.371  0.370  0.324  0.435  0.297  0.221  0.423  0.428  0.251  0.246  0.414  0.328  0.187  0.255  0.342  0.202  0.122  0.238  0.251  0.128  0.124  0.219  0.177  0.088  0.080 -0.004 -0.079 -0.136 -0.203 -0.248 -0.251 -0.187 -0.160
 -0.086 -0.081 -0.077 -0.089 -0.040 -0.000  0.079  0.151  0.155  0.061  0.052  0.116  0.068 -0.025 -0.003  0.047 -0.053 -0.112 -0.054 -0.063 -0.180 -0.194 -0.118 -0.195 -0.300 -0.260 -0.165 -0.277 -0.311 -0.173 -0.139 -0.202 -0.251 -0.287 -0.341 -0.345 -0.313 -0.295 -0.231 -0.187 -0.159 -0.127 -0.156 -0.210 -0.250 -0.268 -0.272 -0.315 -0.317 -0.280 -0.221 -0.221 -0.177 -0.289 -0.355 -0.282 -0.270 -0.360 -0.337 -0.306 -0.272 -0.275 -0.220 -0.194 -0.115 -0.136 -0.190 -0.113 -0.057 -0.140 -0.140 -0.024 -0.032 -0.118 -0.036  0.084  0.012  0.011  0.068  0.028 -0.090 -0.073 -0.119 -0.077 -0.102 -0.143  0.056  0.024 -0.048  0.152  0.209  0.057  0.114  0.325  0.248  0.150  0.268  0.389  0.281  0.233  0.353  0.389  0.286  0.294  0.398  0.365  0.284  0.340  0.387  0.466  0.469  0.426  0.473  0.569  0.553  0.513  0.600  0.684  0.646  0.624  0.732  0.803  0.724  0.722  0.831  0.840  0.736  0.781  0.847  0.782  0.707  0.746  0.721  0.639  0.526  0.446  0.329  0.115  0.083  0.052  0.082  0.171  0.120  0.070  0.156  0.217  0.131  0.117  0.196  0.189  0.111  0.140  0.118  0.054  0.031 -0.038 -0.005  0.028 -0.072 -0.111 -0.045 -0.079 -0.164 -0.160 -0.118 -0.172 -0.188 -0.211 -0.041 -0.028 -0.079 -0.174 -0.272 -0.182 -0.121 -0.040 -0.022 -0.004 -0.003  0.003  0.022  0.044  0.040  0.032  0.016 -0.018 -0.041 -0.054 -0.035 -0.103 -0.250 -0.432 -0.452 -0.491 -0.489 -0.452 -0.338 -0.260 -0.263 -0.211 -0.184 -0.136 -0.132 -0.134 -0.079 -0.112 -0.078 -0.127 -0.136 -0.129 -0.132 -0.065 -0.016  0.063  0.185  0.242  0.148  0.106 -0.037 -0.106 -0.246 -0.296 -0.406 -0.357 -0.306 -0.220 -0.180 -0.112 -0.101 -0.043 -0.058 -0.033  0.049  0.094  0.078  0.090  0.147  0.181  0.176  0.186  0.231  0.273  0.266  0.244  0.140  0.045 -0.075 -0.158 -0.288 -0.329 -0.382 -0.322 -0.237 -0.211 -0.182 -0.125 -0.117 -0.137 -0.095 -0.049 -0.057 -0.059 -0.014  0.016  0.005  0.007  0.038  0.082  0.076  0.071  0.051 -0.002 -0.101 -0.193 -0.292 -0.386 -0.441 -0.519 -0.549 -0.540 -0.521 -0.518 -0.552 -0.543 -0.481 -0.482 -0.529 -0.457 -0.378 -0.418 -0.388 -0.224 -0.181 -0.184 -0.044  0.034 -0.028 -0.119 -0.244 -0.214 -0.274 -0.254 -0.258 -0.163 -0.118 -0.090 -0.098 -0.081 -0.049 -0.011  0.001  0.019  0.092  0.145  0.131  0.036  0.040  0.018  0.131  0.103  0.191  0.101 -0.047 -0.135 -0.222 -0.268 -0.332 -0.397 -0.364 -0.318 -0.297 -0.207 -0.063  0.058  0.005  0.151  0.051  0.068  0.021 -0.010 -0.081 -0.159 -0.155 -0.185 -0.284 -0.317 -0.286 -0.334 -0.417 -0.385 -0.369 -0.431 -0.457 -0.417 -0.432 -0.480 -0.484 -0.517 -0.516 -0.528 -0.534 -0.522 -0.528 -0.545 -0.529 -0.509 -0.532 -0.540 -0.469 -0.456 -0.477 -0.384 -0.295 -0.303 -0.194 -0.190 -0.126 -0.091 -0.052 -0.014  0.009  0.033  0.032  0.027  0.018  0.003  0.013  0.028  0.012 -0.012 -0.001  0.017 -0.005  0.004  0.050  0.068  0.041  0.092  0.150  0.126  0.147  0.249  0.239  0.212  0.289  0.349  0.293  0.318  0.427  0.477  0.501  0.576  0.512  0.384  0.257  0.465  0.590  0.700  0.751  0.717  0.802  0.896  0.894  0.937  1.000  0.946  0.905  0.901  0.883  0.815  0.745  0.678  0.672  0.650  0.617  0.685  0.733  0.652  0.654  0.770  0.719  0.622  0.724  0.767  0.610  0.553  0.678  0.539  0.358  0.299  0.321  0.210  0.044  0.002  0.024 -0.057 -0.168 -0.141 -0.144 -0.032  0.054  0.125  0.243  0.265  0.275  0.409  0.464  0.431  0.496  0.607  0.568  0.541  0.586  0.622  0.531  0.479  0.405  0.229  0.078 -0.043 -0.120 -0.061 -0.027  0.095  0.243  0.272  0.366  0.348  0.349  0.266  0.171  0.186  0.214  0.345  0.399  0.423  0.542  0.436  0.345  0.516  0.550  0.389  0.353  0.513  0.456  0.312  0.346  0.447  0.330  0.222  0.315  0.357  0.238  0.202  0.295  0.276  0.182  0.167  0.082  0.001 -0.055 -0.133 -0.173 -0.195 -0.139 -0.123
 -0.040 -0.018  0.002  0.009  0.067  0.116  0.198  0.273  0.281  0.186  0.172  0.241  0.195  0.098  0.117  0.171  0.069  0.002  0.061  0.053 -0.074 -0.096 -0.017 -0.104 -0.225 -0.197 -0.111 -0.240 -0.297 -0.167 -0.164 -0.244 -0.275 -0.293 -0.339 -0.345 -0.300 -0.279 -0.211 -0.168 -0.141 -0.110 -0.139 -0.193 -0.235 -0.252 -0.261 -0.308 -0.316 -0.289 -0.230 -0.206 -0.161 -0.272 -0.318 -0.228 -0.231 -0.316 -0.267 -0.226 -0.176 -0.177 -0.113 -0.090 -0.003 -0.023 -0.086 -0.009  0.054 -0.035 -0.045  0.071  0.049 -0.064  0.017  0.122  0.020 -0.010  0.045  0.005 -0.129 -0.114 -0.152 -0.111 -0.142 -0.209  0.039  0.046 -0.017  0.198  0.282  0.148  0.213  0.427  0.360  0.274  0.392  0.515  0.411  0.363  0.481  0.520  0.420  0.425  0.531  0.501  0.418  0.471  0.519  0.598  0.598  0.553  0.590  0.685  0.676  0.627  0.702  0.788  0.750  0.708  0.805  0.878  0.792  0.765  0.861  0.869  0.749  0.768  0.820  0.750  0.660  0.685  0.657  0.564  0.431  0.359  0.247  0.082  0.052  0.021  0.054  0.131  0.083  0.046  0.125  0.179  0.106  0.097  0.173  0.168  0.098  0.127  0.104  0.046  0.023 -0.039 -0.013  0.009 -0.075 -0.110 -0.062 -0.094 -0.162 -0.163 -0.136 -0.177 -0.186 -0.221 -0.051 -0.044 -0.092 -0.185 -0.291 -0.190 -0.131 -0.046 -0.020  0.007  0.023  0.031  0.052  0.073  0.069  0.056  0.046  0.012 -0.004 -0.006  0.016 -0.046 -0.237 -0.452 -0.508 -0.564 -0.566 -0.546 -0.442 -0.368 -0.372 -0.319 -0.288 -0.240 -0.232 -0.226 -0.164 -0.191 -0.148 -0.203 -0.210 -0.219 -0.228 -0.164 -0.097 -0.006  0.140  0.218  0.100  0.060 -0.098 -0.174 -0.313 -0.370 -0.475 -0.440 -0.400 -0.314 -0.263 -0.198 -0.165 -0.127 -0.131 -0.111 -0.022  0.044  0.027  0.026  0.099  0.151  0.134  0.137  0.199  0.251  0.219  0.201  0.071 -0.032 -0.165 -0.253 -0.383 -0.425 -0.478 -0.427 -0.341 -0.310 -0.292 -0.231 -0.219 -0.245 -0.202 -0.148 -0.156 -0.160 -0.111 -0.075 -0.087 -0.085 -0.047  0.006 -0.005 -0.009 -0.035 -0.093 -0.202 -0.299 -0.398 -0.490 -0.532 -0.596 -0.613 -0.605 -0.574 -0.554 -0.589 -0.601 -0.519 -0.494 -0.555 -0.495 -0.378 -0.401 -0.397 -0.220 -0.136 -0.133 -0.020  0.073 -0.023 -0.125 -0.277 -0.266 -0.331 -0.296 -0.292 -0.185 -0.137 -0.117 -0.126 -0.123 -0.102 -0.062 -0.035 -0.018  0.071  0.130  0.143  0.029  0.015  0.006  0.127  0.093  0.190  0.065 -0.116 -0.218 -0.321 -0.364 -0.428 -0.493 -0.456 -0.414 -0.370 -0.259 -0.075  0.094  0.037  0.201  0.118  0.152  0.118  0.087  0.003 -0.073 -0.060 -0.100 -0.215 -0.242 -0.208 -0.272 -0.367 -0.324 -0.311 -0.391 -0.418 -0.371 -0.397 -0.460 -0.471 -0.519 -0.519 -0.547 -0.544 -0.515 -0.534 -0.560 -0.518 -0.490 -0.535 -0.532 -0.428 -0.424 -0.458 -0.326 -0.221 -0.247 -0.156 -0.174 -0.107 -0.078 -0.042  0.005  0.022  0.054  0.050  0.046  0.034  0.017  0.022  0.036  0.019 -0.007  0.000  0.016 -0.007 -0.002  0.038  0.050  0.023  0.070  0.112  0.087  0.115  0.204  0.176  0.160  0.239  0.280  0.224  0.263  0.370  0.396  0.411  0.493  0.431  0.321  0.228  0.454  0.551  0.653  0.747  0.711  0.766  0.874  0.896  0.901  0.946  1.000  0.951  0.923  0.936  0.877  0.824  0.758  0.774  0.757  0.735  0.795  0.839  0.768  0.770  0.871  0.823  0.738  0.825  0.851  0.703  0.652  0.744  0.589  0.425  0.337  0.330  0.244  0.082  0.003  0.024 -0.034 -0.158 -0.149 -0.138 -0.025  0.077  0.150  0.280  0.283  0.276  0.415  0.473  0.420  0.473  0.594  0.551  0.503  0.534  0.568  0.461  0.416  0.350  0.181  0.021 -0.084 -0.172 -0.117 -0.065  0.049  0.192  0.201  0.286  0.263  0.260  0.171  0.077  0.090  0.124  0.249  0.326  0.357  0.493  0.406  0.330  0.514  0.563  0.418  0.402  0.574  0.519  0.384  0.438  0.541  0.420  0.328  0.429  0.463  0.345  0.321  0.412  0.387  0.295  0.282  0.192  0.106  0.039 -0.047 -0.104 -0.135 -0.084 -0.076
 -0.080 -0.072 -0.064 -0.062 -0.010  0.038  0.117  0.191  0.207  0.116  0.094  0.160  0.127  0.030  0.040  0.099  0.010 -0.063 -0.007  0.001 -0.120 -0.151 -0.066 -0.128 -0.252 -0.229 -0.123 -0.228 -0.290 -0.159 -0.141 -0.209 -0.233 -0.264 -0.315 -0.324 -0.291 -0.271 -0.214 -0.171 -0.147 -0.116 -0.143 -0.193 -0.232 -0.247 -0.255 -0.295 -0.309 -0.283 -0.248 -0.240 -0.216 -0.317 -0.355 -0.284 -0.290 -0.363 -0.317 -0.282 -0.231 -0.230 -0.172 -0.157 -0.075 -0.090 -0.156 -0.088 -0.025 -0.108 -0.123 -0.017 -0.032 -0.131 -0.066  0.042 -0.027 -0.052  0.011 -0.018 -0.147 -0.140 -0.173 -0.137 -0.156 -0.205 -0.019 -0.032 -0.078  0.128  0.188  0.067  0.152  0.352  0.273  0.205  0.335  0.440  0.333  0.302  0.427  0.450  0.353  0.371  0.473  0.432  0.359  0.421  0.459  0.530  0.518  0.466  0.495  0.597  0.590  0.528  0.605  0.701  0.655  0.606  0.716  0.793  0.694  0.671  0.786  0.795  0.658  0.694  0.770  0.686  0.596  0.646  0.631  0.524  0.403  0.322  0.210  0.058  0.020 -0.018  0.019  0.090  0.032 -0.001  0.080  0.126  0.049  0.049  0.124  0.112  0.046  0.083  0.064  0.003 -0.018 -0.080 -0.060 -0.037 -0.119 -0.158 -0.112 -0.138 -0.204 -0.206 -0.175 -0.211 -0.220 -0.249 -0.079 -0.066 -0.118 -0.214 -0.315 -0.232 -0.173 -0.095 -0.068 -0.042 -0.026 -0.016  0.003  0.023  0.016 -0.001 -0.013 -0.047 -0.061 -0.066 -0.036 -0.084 -0.245 -0.433 -0.478 -0.514 -0.514 -0.480 -0.374 -0.295 -0.292 -0.245 -0.224 -0.173 -0.166 -0.171 -0.116 -0.148 -0.112 -0.161 -0.175 -0.181 -0.190 -0.123 -0.066  0.028  0.162  0.240  0.146  0.122 -0.019 -0.083 -0.215 -0.268 -0.377 -0.341 -0.302 -0.217 -0.174 -0.115 -0.082 -0.043 -0.049 -0.031  0.053  0.109  0.091  0.095  0.159  0.201  0.187  0.189  0.242  0.285  0.256  0.237  0.123  0.037 -0.086 -0.163 -0.287 -0.327 -0.385 -0.334 -0.249 -0.221 -0.206 -0.143 -0.130 -0.161 -0.121 -0.066 -0.077 -0.089 -0.040 -0.004 -0.023 -0.024  0.016  0.066  0.052  0.053  0.024 -0.024 -0.127 -0.214 -0.313 -0.402 -0.440 -0.516 -0.539 -0.527 -0.498 -0.484 -0.523 -0.519 -0.435 -0.427 -0.485 -0.408 -0.307 -0.346 -0.324 -0.151 -0.095 -0.102  0.026  0.111  0.040 -0.050 -0.187 -0.170 -0.237 -0.210 -0.216 -0.135 -0.096 -0.072 -0.069 -0.050 -0.021  0.016  0.039  0.058  0.135  0.186  0.190  0.094  0.086  0.071  0.171  0.125  0.196  0.080 -0.079 -0.184 -0.270 -0.317 -0.376 -0.439 -0.410 -0.362 -0.335 -0.222 -0.070  0.082  0.055  0.212  0.130  0.148  0.099  0.071  0.007 -0.074 -0.075 -0.101 -0.202 -0.243 -0.211 -0.258 -0.351 -0.323 -0.303 -0.371 -0.406 -0.363 -0.379 -0.436 -0.449 -0.492 -0.498 -0.517 -0.511 -0.494 -0.514 -0.527 -0.492 -0.481 -0.517 -0.504 -0.422 -0.429 -0.448 -0.326 -0.247 -0.282 -0.195 -0.214 -0.160 -0.129 -0.096 -0.050 -0.032  0.001  0.002  0.003 -0.009 -0.027 -0.018 -0.004 -0.026 -0.052 -0.041 -0.029 -0.059 -0.053 -0.009 -0.005 -0.039  0.012  0.057  0.022  0.044  0.140  0.118  0.093  0.168  0.222  0.169  0.199  0.303  0.345  0.372  0.466  0.427  0.317  0.234  0.439  0.550  0.629  0.705  0.703  0.762  0.847  0.877  0.904  0.905  0.951  1.000  0.938  0.908  0.852  0.759  0.697  0.702  0.692  0.662  0.717  0.776  0.706  0.692  0.801  0.773  0.677  0.755  0.806  0.670  0.609  0.701  0.584  0.414  0.321  0.343  0.267  0.099  0.030  0.068  0.005 -0.119 -0.098 -0.085  0.031  0.125  0.190  0.310  0.328  0.326  0.451  0.508  0.467  0.514  0.621  0.586  0.543  0.567  0.588  0.488  0.457  0.393  0.234  0.073 -0.034 -0.122 -0.057 -0.004  0.113  0.254  0.258  0.331  0.295  0.281  0.207  0.117  0.113  0.146  0.245  0.287  0.295  0.422  0.319  0.238  0.428  0.469  0.312  0.297  0.473  0.412  0.273  0.332  0.436  0.310  0.222  0.331  0.361  0.243  0.227  0.322  0.292  0.202  0.192  0.105  0.023 -0.038 -0.116 -0.165 -0.181 -0.128 -0.110
 -0.059 -0.051 -0.046 -0.056 -0.004  0.034  0.115  0.185  0.182  0.088  0.081  0.142  0.087 -0.005  0.019  0.060 -0.043 -0.100 -0.046 -0.064 -0.183 -0.197 -0.130 -0.212 -0.317 -0.283 -0.207 -0.319 -0.360 -0.235 -0.213 -0.275 -0.318 -0.346 -0.391 -0.378 -0.328 -0.294 -0.220 -0.172 -0.138 -0.103 -0.129 -0.182 -0.229 -0.250 -0.258 -0.311 -0.327 -0.315 -0.255 -0.247 -0.197 -0.304 -0.361 -0.277 -0.269 -0.358 -0.328 -0.292 -0.255 -0.256 -0.200 -0.167 -0.087 -0.115 -0.166 -0.083 -0.033 -0.119 -0.112  0.002 -0.020 -0.106 -0.016  0.087  0.005  0.001  0.049  0.020 -0.080 -0.060 -0.099 -0.058 -0.092 -0.153  0.033  0.007 -0.078  0.112  0.191  0.047  0.089  0.300  0.244  0.146  0.257  0.388  0.289  0.233  0.351  0.399  0.299  0.301  0.412  0.389  0.304  0.359  0.414  0.494  0.504  0.459  0.510  0.605  0.581  0.543  0.633  0.708  0.664  0.646  0.754  0.806  0.728  0.730  0.824  0.816  0.720  0.760  0.806  0.733  0.669  0.700  0.663  0.582  0.465  0.406  0.303  0.121  0.111  0.084  0.107  0.183  0.141  0.096  0.166  0.219  0.147  0.131  0.197  0.193  0.123  0.143  0.124  0.070  0.054 -0.006  0.025  0.052 -0.028 -0.060 -0.004 -0.034 -0.105 -0.103 -0.071 -0.117 -0.129 -0.155 -0.007 -0.010 -0.050 -0.128 -0.219 -0.130 -0.075  0.004  0.021  0.040  0.052  0.057  0.078  0.099  0.097  0.089  0.079  0.048  0.029  0.015  0.034 -0.039 -0.190 -0.385 -0.414 -0.465 -0.466 -0.438 -0.332 -0.262 -0.269 -0.217 -0.186 -0.139 -0.132 -0.128 -0.073 -0.103 -0.070 -0.112 -0.118 -0.117 -0.114 -0.055  0.005  0.080  0.203  0.254  0.152  0.099 -0.047 -0.125 -0.264 -0.317 -0.419 -0.375 -0.327 -0.243 -0.202 -0.140 -0.125 -0.079 -0.083 -0.059  0.025  0.070  0.053  0.071  0.129  0.162  0.161  0.175  0.218  0.264  0.257  0.237  0.135  0.036 -0.083 -0.172 -0.300 -0.345 -0.397 -0.338 -0.256 -0.228 -0.201 -0.148 -0.140 -0.154 -0.111 -0.067 -0.069 -0.066 -0.024  0.007  0.002  0.004  0.034  0.077  0.075  0.068  0.050 -0.008 -0.105 -0.200 -0.295 -0.390 -0.448 -0.518 -0.547 -0.544 -0.530 -0.526 -0.555 -0.549 -0.492 -0.487 -0.528 -0.464 -0.385 -0.412 -0.383 -0.232 -0.179 -0.166 -0.036  0.031 -0.042 -0.139 -0.266 -0.241 -0.302 -0.275 -0.286 -0.195 -0.148 -0.120 -0.129 -0.113 -0.078 -0.040 -0.030 -0.010  0.065  0.124  0.114  0.013  0.021  0.011  0.134  0.122  0.222  0.133 -0.022 -0.108 -0.203 -0.246 -0.312 -0.379 -0.343 -0.298 -0.263 -0.170 -0.012  0.106  0.036  0.168  0.061  0.079  0.043  0.005 -0.071 -0.138 -0.131 -0.170 -0.270 -0.292 -0.266 -0.322 -0.399 -0.363 -0.354 -0.419 -0.438 -0.400 -0.422 -0.469 -0.472 -0.505 -0.498 -0.514 -0.523 -0.503 -0.505 -0.529 -0.510 -0.479 -0.502 -0.514 -0.435 -0.412 -0.436 -0.344 -0.251 -0.247 -0.134 -0.125 -0.061 -0.029  0.006  0.043  0.060  0.084  0.077  0.068  0.054  0.033  0.033  0.055  0.045  0.009  0.016  0.042  0.021  0.019  0.063  0.088  0.057  0.095  0.149  0.134  0.145  0.231  0.227  0.208  0.272  0.322  0.278  0.304  0.400  0.432  0.436  0.497  0.416  0.285  0.171  0.374  0.484  0.604  0.669  0.625  0.708  0.817  0.814  0.848  0.901  0.923  0.938  1.000  0.939  0.865  0.774  0.714  0.699  0.672  0.643  0.712  0.748  0.660  0.667  0.774  0.710  0.614  0.707  0.732  0.572  0.514  0.618  0.470  0.298  0.222  0.230  0.138 -0.022 -0.079 -0.052 -0.118 -0.231 -0.208 -0.202 -0.095 -0.004  0.062  0.186  0.202  0.199  0.330  0.393  0.353  0.410  0.529  0.495  0.460  0.507  0.546  0.449  0.392  0.312  0.137 -0.012 -0.124 -0.197 -0.142 -0.105  0.011  0.154  0.180  0.277  0.254  0.270  0.185  0.083  0.102  0.117  0.248  0.317  0.370  0.495  0.409  0.313  0.473  0.530  0.382  0.337  0.500  0.462  0.320  0.346  0.459  0.353  0.241  0.330  0.382  0.269  0.228  0.321  0.310  0.218  0.204  0.120  0.037 -0.019 -0.100 -0.137 -0.162 -0.110 -0.096
  0.002  0.029  0.052  0.054  0.114  0.155  0.240  0.311  0.303  0.204  0.204  0.267  0.201  0.109  0.138  0.174  0.058  0.005  0.060  0.025 -0.101 -0.112 -0.055 -0.163 -0.271 -0.241 -0.192 -0.329 -0.377 -0.264 -0.270 -0.348 -0.390 -0.396 -0.429 -0.408 -0.341 -0.298 -0.212 -0.162 -0.125 -0.090 -0.118 -0.172 -0.224 -0.246 -0.258 -0.322 -0.338 -0.334 -0.256 -0.222 -0.150 -0.263 -0.317 -0.206 -0.201 -0.297 -0.253 -0.206 -0.162 -0.162 -0.099 -0.059  0.027 -0.005 -0.057  0.033  0.084 -0.008 -0.000  0.121  0.086 -0.021  0.084  0.174  0.051  0.032  0.070  0.036 -0.072 -0.045 -0.084 -0.042 -0.089 -0.186  0.065  0.074 -0.028  0.167  0.288  0.144  0.165  0.387  0.354  0.248  0.344  0.495  0.405  0.332  0.442  0.510  0.412  0.399  0.517  0.508  0.413  0.459  0.526  0.613  0.636  0.595  0.648  0.736  0.709  0.678  0.761  0.823  0.781  0.764  0.854  0.893  0.823  0.816  0.885  0.867  0.780  0.797  0.813  0.741  0.678  0.682  0.629  0.555  0.421  0.378  0.285  0.126  0.130  0.114  0.135  0.206  0.178  0.140  0.199  0.251  0.195  0.175  0.236  0.238  0.173  0.185  0.163  0.118  0.103  0.049  0.079  0.099  0.029  0.004  0.048  0.015 -0.046 -0.048 -0.032 -0.074 -0.082 -0.117  0.019  0.001 -0.035 -0.099 -0.186 -0.078 -0.025  0.060  0.082  0.105  0.126  0.129  0.152  0.171  0.171  0.163  0.158  0.131  0.113  0.105  0.121  0.037 -0.156 -0.389 -0.443 -0.520 -0.525 -0.519 -0.420 -0.359 -0.376 -0.316 -0.273 -0.229 -0.217 -0.197 -0.135 -0.156 -0.111 -0.159 -0.159 -0.172 -0.172 -0.120 -0.042  0.034  0.177  0.231  0.098  0.029 -0.139 -0.230 -0.374 -0.434 -0.529 -0.492 -0.449 -0.366 -0.314 -0.250 -0.227 -0.192 -0.190 -0.165 -0.072 -0.013 -0.030 -0.018  0.053  0.100  0.095  0.108  0.163  0.222  0.208  0.189  0.066 -0.051 -0.182 -0.284 -0.417 -0.465 -0.512 -0.457 -0.376 -0.343 -0.319 -0.266 -0.259 -0.269 -0.222 -0.177 -0.176 -0.166 -0.124 -0.089 -0.088 -0.083 -0.054 -0.006 -0.004 -0.014 -0.028 -0.098 -0.203 -0.308 -0.403 -0.499 -0.558 -0.610 -0.629 -0.632 -0.615 -0.601 -0.624 -0.640 -0.580 -0.548 -0.595 -0.551 -0.447 -0.450 -0.443 -0.289 -0.197 -0.168 -0.062  0.013 -0.096 -0.210 -0.360 -0.347 -0.407 -0.366 -0.370 -0.257 -0.202 -0.178 -0.198 -0.202 -0.175 -0.134 -0.115 -0.097 -0.007  0.063  0.073 -0.051 -0.053 -0.050  0.097  0.099  0.229  0.120 -0.067 -0.154 -0.271 -0.310 -0.379 -0.449 -0.403 -0.366 -0.305 -0.205 -0.002  0.146  0.044  0.182  0.078  0.115  0.100  0.057 -0.042 -0.102 -0.078 -0.136 -0.252 -0.256 -0.229 -0.307 -0.390 -0.335 -0.335 -0.419 -0.429 -0.384 -0.421 -0.479 -0.482 -0.526 -0.513 -0.543 -0.552 -0.512 -0.518 -0.557 -0.522 -0.472 -0.511 -0.528 -0.416 -0.385 -0.423 -0.309 -0.191 -0.180 -0.068 -0.062  0.012  0.041  0.076  0.118  0.130  0.155  0.142  0.128  0.114  0.094  0.087  0.106  0.102  0.065  0.065  0.092  0.078  0.071  0.106  0.137  0.111  0.139  0.182  0.174  0.191  0.260  0.242  0.236  0.300  0.326  0.282  0.323  0.413  0.418  0.403  0.452  0.348  0.224  0.122  0.344  0.428  0.567  0.669  0.596  0.665  0.805  0.805  0.814  0.883  0.936  0.908  0.939  1.000  0.955  0.881  0.836  0.818  0.777  0.757  0.827  0.842  0.756  0.776  0.862  0.780  0.699  0.786  0.777  0.612  0.565  0.647  0.461  0.301  0.213  0.182  0.099 -0.051 -0.137 -0.121 -0.168 -0.284 -0.282 -0.267 -0.163 -0.059  0.011  0.150  0.147  0.130  0.271  0.340  0.283  0.336  0.473  0.434  0.384  0.433  0.482  0.371  0.303  0.220  0.038 -0.113 -0.213 -0.290 -0.244 -0.201 -0.092  0.051  0.072  0.175  0.158  0.187  0.089 -0.019  0.014  0.027  0.176  0.287  0.370  0.509  0.452  0.365  0.521  0.598  0.471  0.431  0.597  0.571  0.437  0.465  0.580  0.482  0.375  0.459  0.514  0.406  0.361  0.450  0.442  0.351  0.334  0.247  0.159  0.094  0.002 -0.048 -0.088 -0.041 -0.036
  0.020  0.049  0.074  0.082  0.141  0.184  0.266  0.334  0.329  0.234  0.231  0.292  0.231  0.142  0.168  0.202  0.093  0.039  0.090  0.059 -0.063 -0.078 -0.024 -0.127 -0.234 -0.213 -0.168 -0.302 -0.359 -0.258 -0.275 -0.352 -0.384 -0.384 -0.409 -0.388 -0.319 -0.274 -0.191 -0.143 -0.108 -0.075 -0.102 -0.153 -0.205 -0.226 -0.241 -0.303 -0.321 -0.322 -0.249 -0.214 -0.146 -0.249 -0.294 -0.186 -0.183 -0.269 -0.219 -0.170 -0.123 -0.122 -0.059 -0.023  0.061  0.031 -0.021  0.063  0.114  0.025  0.029  0.143  0.104 -0.007  0.090  0.171  0.044  0.013  0.056  0.026 -0.086 -0.066 -0.096 -0.057 -0.104 -0.206  0.040  0.065 -0.029  0.154  0.282  0.158  0.178  0.385  0.361  0.268  0.358  0.503  0.422  0.354  0.458  0.525  0.434  0.423  0.536  0.531  0.441  0.484  0.548  0.630  0.650  0.607  0.653  0.735  0.710  0.673  0.747  0.804  0.760  0.735  0.816  0.851  0.781  0.769  0.829  0.808  0.721  0.733  0.742  0.670  0.608  0.610  0.558  0.483  0.351  0.315  0.231  0.107  0.107  0.093  0.114  0.175  0.150  0.122  0.174  0.218  0.173  0.157  0.211  0.213  0.159  0.170  0.149  0.111  0.097  0.050  0.075  0.088  0.030  0.008  0.041  0.010 -0.039 -0.043 -0.035 -0.068 -0.072 -0.109  0.014 -0.012 -0.047 -0.100 -0.179 -0.074 -0.025  0.056  0.080  0.104  0.127  0.133  0.155  0.171  0.171  0.162  0.159  0.134  0.122  0.117  0.137  0.061 -0.134 -0.367 -0.430 -0.506 -0.513 -0.514 -0.424 -0.368 -0.387 -0.331 -0.287 -0.245 -0.229 -0.207 -0.146 -0.168 -0.121 -0.167 -0.167 -0.186 -0.188 -0.141 -0.059  0.018  0.162  0.219  0.085  0.021 -0.143 -0.232 -0.368 -0.427 -0.516 -0.486 -0.448 -0.370 -0.319 -0.257 -0.230 -0.202 -0.197 -0.173 -0.083 -0.022 -0.037 -0.031  0.041  0.091  0.084  0.091  0.148  0.209  0.186  0.171  0.047 -0.066 -0.193 -0.291 -0.416 -0.462 -0.507 -0.460 -0.382 -0.351 -0.331 -0.279 -0.271 -0.282 -0.238 -0.193 -0.191 -0.184 -0.143 -0.109 -0.108 -0.105 -0.076 -0.026 -0.025 -0.033 -0.048 -0.116 -0.217 -0.318 -0.406 -0.497 -0.549 -0.595 -0.612 -0.613 -0.595 -0.578 -0.600 -0.621 -0.558 -0.522 -0.569 -0.529 -0.419 -0.417 -0.416 -0.266 -0.168 -0.138 -0.045  0.029 -0.084 -0.196 -0.346 -0.339 -0.398 -0.353 -0.357 -0.248 -0.191 -0.167 -0.191 -0.200 -0.179 -0.141 -0.116 -0.100 -0.010  0.058  0.077 -0.046 -0.053 -0.044  0.098  0.100  0.225  0.111 -0.077 -0.165 -0.280 -0.316 -0.383 -0.449 -0.403 -0.369 -0.303 -0.199  0.005  0.158  0.061  0.195  0.100  0.140  0.129  0.087 -0.010 -0.066 -0.041 -0.099 -0.215 -0.217 -0.190 -0.270 -0.352 -0.297 -0.298 -0.383 -0.393 -0.347 -0.386 -0.447 -0.452 -0.500 -0.487 -0.521 -0.526 -0.483 -0.493 -0.534 -0.491 -0.441 -0.485 -0.497 -0.380 -0.353 -0.393 -0.271 -0.156 -0.153 -0.052 -0.050  0.020  0.046  0.076  0.119  0.128  0.154  0.141  0.130  0.116  0.097  0.090  0.105  0.102  0.066  0.065  0.088  0.074  0.066  0.097  0.123  0.097  0.121  0.156  0.147  0.164  0.223  0.197  0.196  0.256  0.273  0.232  0.275  0.357  0.353  0.334  0.382  0.286  0.176  0.095  0.308  0.377  0.504  0.616  0.551  0.607  0.743  0.753  0.754  0.815  0.877  0.852  0.865  0.955  1.000  0.886  0.882  0.822  0.785  0.763  0.820  0.832  0.754  0.764  0.836  0.764  0.690  0.761  0.748  0.598  0.554  0.617  0.437  0.291  0.196  0.159  0.092 -0.047 -0.142 -0.124 -0.158 -0.271 -0.276 -0.254 -0.157 -0.053  0.011  0.146  0.138  0.114  0.248  0.315  0.256  0.301  0.435  0.398  0.344  0.385  0.430  0.319  0.256  0.178  0.010 -0.138 -0.225 -0.302 -0.259 -0.211 -0.111  0.022  0.035  0.130  0.111  0.137  0.045 -0.056 -0.027 -0.016  0.119  0.229  0.310  0.447  0.401  0.322  0.473  0.553  0.437  0.405  0.569  0.545  0.421  0.456  0.569  0.475  0.381  0.467  0.517  0.415  0.379  0.463  0.453  0.365  0.352  0.268  0.182  0.116  0.023 -0.034 -0.073 -0.032 -0.023
  0.077  0.121  0.172  0.202  0.267  0.308  0.386  0.447  0.437  0.347  0.350  0.408  0.342  0.261  0.290  0.315  0.202  0.156  0.203  0.157  0.036  0.025  0.061 -0.060 -0.163 -0.149 -0.153 -0.300 -0.365 -0.284 -0.329 -0.417 -0.438 -0.419 -0.432 -0.416 -0.322 -0.271 -0.181 -0.140 -0.101 -0.069 -0.093 -0.135 -0.189 -0.210 -0.225 -0.301 -0.332 -0.361 -0.273 -0.192 -0.107 -0.211 -0.228 -0.083 -0.102 -0.190 -0.113 -0.061 -0.005 -0.002  0.065  0.107  0.189  0.155  0.107  0.192  0.237  0.147  0.154  0.262  0.208  0.081  0.188  0.233  0.059  0.018  0.028 -0.002 -0.105 -0.069 -0.085 -0.038 -0.101 -0.239  0.045  0.102  0.005  0.192  0.352  0.241  0.244  0.450  0.452  0.362  0.431  0.584  0.520  0.444  0.537  0.619  0.534  0.515  0.632  0.634  0.538  0.576  0.646  0.732  0.757  0.716  0.758  0.830  0.804  0.772  0.833  0.877  0.830  0.798  0.858  0.878  0.816  0.791  0.818  0.790  0.717  0.704  0.681  0.615  0.558  0.530  0.462  0.398  0.253  0.243  0.180  0.102  0.124  0.121  0.137  0.180  0.171  0.159  0.189  0.225  0.204  0.187  0.227  0.236  0.192  0.192  0.173  0.152  0.145  0.113  0.132  0.135  0.099  0.089  0.102  0.073  0.044  0.033  0.021 -0.002  0.004 -0.046  0.039  0.008 -0.004 -0.046 -0.126 -0.005  0.035  0.117  0.146  0.174  0.207  0.210  0.240  0.253  0.256  0.248  0.254  0.234  0.225  0.228  0.232  0.150 -0.079 -0.334 -0.424 -0.530 -0.545 -0.567 -0.493 -0.453 -0.476 -0.416 -0.364 -0.331 -0.312 -0.276 -0.215 -0.231 -0.184 -0.227 -0.224 -0.250 -0.248 -0.213 -0.117 -0.038  0.114  0.171  0.011 -0.064 -0.235 -0.331 -0.459 -0.522 -0.594 -0.579 -0.551 -0.481 -0.416 -0.371 -0.325 -0.322 -0.288 -0.271 -0.179 -0.102 -0.118 -0.123 -0.038  0.026  0.008  0.014  0.083  0.146  0.111  0.094 -0.042 -0.162 -0.292 -0.394 -0.513 -0.560 -0.596 -0.559 -0.490 -0.453 -0.447 -0.400 -0.391 -0.398 -0.354 -0.308 -0.302 -0.290 -0.249 -0.211 -0.207 -0.199 -0.165 -0.115 -0.113 -0.124 -0.139 -0.211 -0.314 -0.417 -0.496 -0.582 -0.625 -0.645 -0.645 -0.656 -0.636 -0.602 -0.613 -0.660 -0.598 -0.529 -0.577 -0.569 -0.438 -0.404 -0.432 -0.296 -0.157 -0.110 -0.060  0.015 -0.132 -0.253 -0.415 -0.431 -0.487 -0.430 -0.415 -0.284 -0.222 -0.217 -0.245 -0.266 -0.256 -0.216 -0.189 -0.184 -0.085 -0.012  0.025 -0.112 -0.131 -0.106  0.048  0.067  0.214  0.085 -0.123 -0.211 -0.340 -0.368 -0.428 -0.493 -0.449 -0.421 -0.329 -0.225  0.020  0.201  0.076  0.201  0.122  0.180  0.195  0.149  0.038 -0.003  0.036 -0.037 -0.159 -0.141 -0.116 -0.213 -0.292 -0.224 -0.235 -0.332 -0.333 -0.285 -0.337 -0.402 -0.409 -0.463 -0.445 -0.490 -0.495 -0.434 -0.447 -0.501 -0.443 -0.375 -0.433 -0.448 -0.305 -0.273 -0.328 -0.192 -0.058 -0.048  0.040  0.033  0.112  0.131  0.161  0.204  0.204  0.233  0.211  0.195  0.176  0.154  0.136  0.155  0.158  0.116  0.109  0.135  0.128  0.113  0.134  0.163  0.141  0.150  0.171  0.171  0.184  0.221  0.188  0.197  0.246  0.238  0.204  0.258  0.327  0.291  0.251  0.283  0.173  0.080  0.023  0.240  0.276  0.412  0.560  0.473  0.508  0.671  0.690  0.668  0.745  0.824  0.759  0.774  0.881  0.886  1.000  0.932  0.931  0.888  0.853  0.906  0.905  0.832  0.842  0.879  0.797  0.745  0.793  0.744  0.607  0.575  0.605  0.399  0.280  0.168  0.093  0.046 -0.074 -0.198 -0.188 -0.197 -0.312 -0.334 -0.302 -0.211 -0.099 -0.038  0.104  0.076  0.038  0.174  0.242  0.167  0.204  0.347  0.306  0.238  0.274  0.324  0.206  0.138  0.062 -0.097 -0.235 -0.303 -0.375 -0.346 -0.295 -0.211 -0.090 -0.089  0.004 -0.013  0.026 -0.070 -0.173 -0.135 -0.127  0.013  0.161  0.268  0.408  0.400  0.337  0.471  0.569  0.486  0.463  0.616  0.608  0.505  0.541  0.648  0.572  0.494  0.567  0.615  0.529  0.495  0.564  0.560  0.483  0.469  0.390  0.308  0.242  0.153  0.084  0.026  0.055  0.045
  0.102  0.152  0.201  0.227  0.287  0.326  0.400  0.457  0.445  0.360  0.365  0.417  0.352  0.276  0.304  0.325  0.217  0.175  0.218  0.170  0.055  0.047  0.081 -0.039 -0.134 -0.122 -0.128 -0.277 -0.341 -0.272 -0.327 -0.409 -0.426 -0.402 -0.405 -0.379 -0.278 -0.224 -0.135 -0.093 -0.061 -0.029 -0.056 -0.100 -0.153 -0.172 -0.193 -0.269 -0.294 -0.324 -0.229 -0.158 -0.078 -0.170 -0.190 -0.066 -0.078 -0.155 -0.085 -0.033  0.022  0.024  0.089  0.132  0.210  0.176  0.131  0.214  0.257  0.172  0.179  0.284  0.223  0.097  0.203  0.239  0.056  0.013  0.033 -0.004 -0.105 -0.064 -0.078 -0.037 -0.095 -0.248  0.040  0.114  0.022  0.188  0.348  0.254  0.249  0.435  0.445  0.363  0.421  0.568  0.515  0.440  0.519  0.600  0.528  0.504  0.608  0.619  0.533  0.561  0.627  0.703  0.730  0.695  0.733  0.794  0.769  0.741  0.793  0.827  0.787  0.758  0.806  0.820  0.766  0.743  0.761  0.729  0.666  0.652  0.622  0.558  0.511  0.480  0.411  0.354  0.216  0.216  0.158  0.097  0.119  0.117  0.129  0.169  0.167  0.155  0.179  0.214  0.200  0.180  0.215  0.225  0.189  0.185  0.165  0.148  0.141  0.114  0.133  0.133  0.106  0.099  0.110  0.083  0.061  0.051  0.035  0.018  0.026 -0.023  0.055  0.008 -0.006 -0.034 -0.104  0.011  0.048  0.125  0.153  0.180  0.212  0.216  0.242  0.254  0.258  0.252  0.259  0.242  0.235  0.238  0.244  0.163 -0.061 -0.309 -0.396 -0.496 -0.508 -0.542 -0.476 -0.441 -0.466 -0.408 -0.356 -0.327 -0.308 -0.269 -0.211 -0.230 -0.180 -0.225 -0.217 -0.245 -0.242 -0.211 -0.117 -0.046  0.100  0.152 -0.003 -0.079 -0.245 -0.338 -0.458 -0.517 -0.581 -0.567 -0.539 -0.473 -0.412 -0.359 -0.324 -0.322 -0.292 -0.277 -0.195 -0.121 -0.132 -0.140 -0.062  0.003 -0.012 -0.012  0.053  0.120  0.083  0.074 -0.057 -0.175 -0.297 -0.395 -0.506 -0.548 -0.578 -0.544 -0.479 -0.446 -0.437 -0.395 -0.389 -0.393 -0.352 -0.313 -0.305 -0.292 -0.258 -0.223 -0.216 -0.212 -0.184 -0.133 -0.129 -0.140 -0.150 -0.221 -0.315 -0.413 -0.485 -0.562 -0.605 -0.619 -0.619 -0.627 -0.610 -0.581 -0.590 -0.639 -0.584 -0.517 -0.562 -0.558 -0.433 -0.396 -0.426 -0.300 -0.163 -0.116 -0.074 -0.002 -0.145 -0.260 -0.417 -0.432 -0.481 -0.426 -0.415 -0.286 -0.218 -0.206 -0.248 -0.276 -0.272 -0.235 -0.205 -0.202 -0.108 -0.038  0.005 -0.128 -0.148 -0.122  0.030  0.053  0.200  0.078 -0.123 -0.203 -0.330 -0.355 -0.415 -0.472 -0.424 -0.402 -0.309 -0.212  0.023  0.193  0.066  0.183  0.105  0.166  0.187  0.144  0.034 -0.003  0.040 -0.033 -0.152 -0.129 -0.104 -0.202 -0.277 -0.206 -0.218 -0.314 -0.311 -0.264 -0.317 -0.381 -0.387 -0.440 -0.421 -0.468 -0.474 -0.411 -0.424 -0.481 -0.422 -0.353 -0.410 -0.428 -0.285 -0.252 -0.311 -0.177 -0.041 -0.030  0.052  0.053  0.128  0.143  0.170  0.212  0.210  0.236  0.214  0.198  0.180  0.159  0.140  0.158  0.163  0.120  0.112  0.139  0.133  0.116  0.133  0.163  0.143  0.147  0.162  0.166  0.181  0.208  0.172  0.188  0.234  0.218  0.189  0.244  0.304  0.261  0.214  0.237  0.127  0.044 -0.001  0.203  0.227  0.358  0.504  0.417  0.446  0.608  0.629  0.602  0.678  0.758  0.697  0.714  0.836  0.882  0.932  1.000  0.883  0.838  0.812  0.853  0.838  0.780  0.794  0.819  0.739  0.698  0.741  0.684  0.560  0.538  0.555  0.353  0.245  0.140  0.061  0.023 -0.083 -0.206 -0.199 -0.198 -0.302 -0.330 -0.296 -0.216 -0.109 -0.053  0.084  0.049  0.006  0.135  0.200  0.123  0.154  0.295  0.253  0.184  0.217  0.265  0.152  0.087  0.018 -0.129 -0.258 -0.314 -0.383 -0.360 -0.309 -0.236 -0.125 -0.127 -0.041 -0.054 -0.016 -0.108 -0.202 -0.163 -0.156 -0.021  0.126  0.237  0.373  0.375  0.317  0.437  0.535  0.465  0.443  0.585  0.586  0.494  0.526  0.628  0.563  0.494  0.560  0.607  0.532  0.499  0.563  0.560  0.490  0.478  0.404  0.327  0.262  0.171  0.104  0.051  0.075  0.074
  0.127  0.189  0.259  0.312  0.383  0.432  0.504  0.561  0.559  0.479  0.474  0.531  0.478  0.400  0.420  0.448  0.345  0.293  0.334  0.295  0.176  0.150  0.184  0.065 -0.049 -0.061 -0.071 -0.217 -0.305 -0.242 -0.321 -0.422 -0.421 -0.379 -0.381 -0.370 -0.284 -0.234 -0.154 -0.119 -0.085 -0.057 -0.079 -0.113 -0.161 -0.179 -0.194 -0.260 -0.295 -0.329 -0.263 -0.158 -0.080 -0.172 -0.160 -0.000 -0.032 -0.110 -0.005  0.059  0.128  0.132  0.204  0.239  0.321  0.292  0.236  0.310  0.359  0.268  0.256  0.351  0.285  0.139  0.231  0.258  0.076 -0.006  0.008 -0.009 -0.139 -0.113 -0.126 -0.083 -0.155 -0.307  0.015  0.123  0.040  0.226  0.407  0.332  0.339  0.529  0.547  0.482  0.542  0.683  0.635  0.569  0.648  0.727  0.660  0.639  0.746  0.756  0.669  0.697  0.764  0.839  0.859  0.818  0.839  0.900  0.882  0.838  0.873  0.911  0.866  0.809  0.846  0.860  0.793  0.739  0.748  0.719  0.634  0.601  0.571  0.502  0.434  0.398  0.332  0.260  0.103  0.098  0.048  0.041  0.060  0.059  0.080  0.101  0.095  0.105  0.126  0.146  0.143  0.139  0.172  0.182  0.154  0.155  0.139  0.127  0.118  0.096  0.105  0.092  0.076  0.072  0.061  0.035  0.028  0.012 -0.017 -0.025 -0.010 -0.068  0.007 -0.018 -0.026 -0.064 -0.148 -0.023  0.011  0.089  0.128  0.163  0.211  0.216  0.247  0.258  0.259  0.245  0.256  0.236  0.236  0.252  0.262  0.199 -0.061 -0.327 -0.455 -0.569 -0.588 -0.630 -0.576 -0.546 -0.567 -0.515 -0.466 -0.438 -0.413 -0.371 -0.308 -0.307 -0.242 -0.288 -0.282 -0.337 -0.353 -0.324 -0.218 -0.132  0.035  0.114 -0.058 -0.118 -0.289 -0.380 -0.490 -0.555 -0.612 -0.618 -0.611 -0.547 -0.473 -0.433 -0.365 -0.385 -0.355 -0.346 -0.256 -0.163 -0.177 -0.197 -0.102 -0.023 -0.054 -0.057  0.025  0.094  0.033  0.022 -0.132 -0.246 -0.377 -0.473 -0.578 -0.622 -0.655 -0.633 -0.571 -0.530 -0.545 -0.495 -0.482 -0.495 -0.453 -0.403 -0.397 -0.387 -0.347 -0.303 -0.297 -0.287 -0.250 -0.197 -0.202 -0.214 -0.239 -0.309 -0.412 -0.510 -0.580 -0.653 -0.671 -0.670 -0.652 -0.663 -0.630 -0.574 -0.584 -0.654 -0.573 -0.476 -0.539 -0.547 -0.380 -0.327 -0.388 -0.249 -0.073 -0.026 -0.019  0.068 -0.106 -0.228 -0.406 -0.443 -0.499 -0.423 -0.407 -0.284 -0.237 -0.245 -0.262 -0.304 -0.304 -0.263 -0.214 -0.208 -0.100 -0.025  0.042 -0.105 -0.146 -0.106  0.035  0.040  0.180  0.020 -0.208 -0.304 -0.436 -0.453 -0.506 -0.566 -0.521 -0.504 -0.396 -0.278 -0.006  0.220  0.108  0.245  0.199  0.274  0.304  0.264  0.150  0.115  0.160  0.085 -0.043 -0.021  0.006 -0.099 -0.186 -0.112 -0.124 -0.233 -0.237 -0.185 -0.244 -0.322 -0.338 -0.406 -0.392 -0.453 -0.445 -0.368 -0.399 -0.457 -0.371 -0.303 -0.383 -0.381 -0.212 -0.199 -0.264 -0.094  0.043  0.025  0.078  0.037  0.110  0.124  0.148  0.197  0.193  0.228  0.207  0.195  0.175  0.152  0.132  0.146  0.147  0.109  0.099  0.117  0.109  0.093  0.105  0.122  0.102  0.106  0.105  0.099  0.120  0.137  0.084  0.102  0.148  0.118  0.085  0.152  0.210  0.152  0.109  0.149  0.058 -0.001 -0.011  0.206  0.207  0.319  0.509  0.434  0.425  0.596  0.646  0.601  0.672  0.774  0.702  0.699  0.818  0.822  0.931  0.883  1.000  0.964  0.935  0.954  0.939  0.896  0.898  0.902  0.838  0.812  0.828  0.759  0.654  0.634  0.619  0.423  0.334  0.201  0.097  0.084 -0.018 -0.176 -0.168 -0.147 -0.265 -0.310 -0.263 -0.178 -0.058 -0.002  0.137  0.093  0.040  0.168  0.232  0.145  0.164  0.303  0.261  0.177  0.191  0.233  0.106  0.052 -0.012 -0.144 -0.279 -0.320 -0.396 -0.374 -0.307 -0.242 -0.139 -0.163 -0.089 -0.110 -0.077 -0.168 -0.259 -0.227 -0.216 -0.103  0.055  0.152  0.296  0.311  0.275  0.411  0.515  0.461  0.470  0.618  0.611  0.536  0.595  0.690  0.620  0.575  0.652  0.684  0.611  0.597  0.656  0.642  0.577  0.568  0.494  0.416  0.342  0.254  0.168  0.107  0.121  0.097
  0.111  0.172  0.249  0.315  0.386  0.442  0.510  0.570  0.582  0.509  0.489  0.548  0.515  0.435  0.441  0.483  0.396  0.329  0.369  0.357  0.238  0.195  0.247  0.152  0.020 -0.003  0.012 -0.124 -0.232 -0.168 -0.254 -0.355 -0.332 -0.293 -0.298 -0.302 -0.221 -0.182 -0.117 -0.088 -0.063 -0.040 -0.061 -0.092 -0.132 -0.145 -0.161 -0.218 -0.258 -0.290 -0.252 -0.148 -0.104 -0.183 -0.142 -0.004 -0.055 -0.109  0.014  0.075  0.157  0.163  0.236  0.256  0.338  0.320  0.251  0.312  0.370  0.281  0.250  0.335  0.265  0.108  0.176  0.196  0.021 -0.080 -0.048 -0.061 -0.211 -0.199 -0.203 -0.163 -0.223 -0.360 -0.045  0.079  0.037  0.234  0.392  0.347  0.393  0.564  0.564  0.531  0.607  0.720  0.667  0.632  0.713  0.764  0.707  0.709  0.803  0.795  0.729  0.764  0.811  0.868  0.860  0.808  0.803  0.869  0.865  0.795  0.813  0.873  0.829  0.737  0.776  0.813  0.729  0.652  0.676  0.658  0.546  0.511  0.502  0.428  0.343  0.321  0.274  0.181  0.024  0.006 -0.050 -0.019 -0.025 -0.038 -0.012  0.001 -0.016  0.004  0.028  0.041  0.038  0.046  0.082  0.086  0.065  0.078  0.063  0.048  0.037  0.019  0.017  0.001 -0.009 -0.016 -0.037 -0.056 -0.051 -0.071 -0.101 -0.095 -0.075 -0.136 -0.047 -0.060 -0.081 -0.130 -0.225 -0.110 -0.078 -0.003  0.043  0.084  0.138  0.148  0.179  0.189  0.187  0.166  0.179  0.157  0.162  0.188  0.207  0.168 -0.096 -0.353 -0.498 -0.596 -0.616 -0.657 -0.608 -0.574 -0.583 -0.538 -0.500 -0.469 -0.443 -0.409 -0.346 -0.347 -0.287 -0.336 -0.332 -0.398 -0.423 -0.388 -0.286 -0.183 -0.009  0.095 -0.067 -0.100 -0.260 -0.339 -0.437 -0.501 -0.560 -0.575 -0.578 -0.513 -0.442 -0.402 -0.315 -0.346 -0.315 -0.318 -0.234 -0.132 -0.147 -0.180 -0.083  0.005 -0.039 -0.055  0.038  0.103  0.021  0.013 -0.147 -0.248 -0.378 -0.461 -0.557 -0.596 -0.633 -0.619 -0.557 -0.518 -0.544 -0.487 -0.468 -0.498 -0.460 -0.401 -0.402 -0.406 -0.361 -0.313 -0.318 -0.311 -0.266 -0.210 -0.226 -0.232 -0.266 -0.326 -0.431 -0.520 -0.589 -0.653 -0.649 -0.653 -0.628 -0.629 -0.582 -0.516 -0.536 -0.607 -0.505 -0.405 -0.481 -0.481 -0.296 -0.250 -0.321 -0.168  0.013  0.045  0.042  0.142 -0.030 -0.144 -0.327 -0.373 -0.435 -0.354 -0.341 -0.234 -0.197 -0.211 -0.215 -0.251 -0.253 -0.212 -0.150 -0.146 -0.038  0.026  0.106 -0.035 -0.089 -0.050  0.067  0.042  0.155 -0.030 -0.259 -0.371 -0.492 -0.510 -0.556 -0.611 -0.573 -0.555 -0.451 -0.316 -0.053  0.205  0.133  0.287  0.265  0.341  0.361  0.331  0.229  0.187  0.225  0.161  0.035  0.041  0.072 -0.025 -0.123 -0.057 -0.060 -0.171 -0.188 -0.133 -0.188 -0.273 -0.298 -0.374 -0.372 -0.434 -0.413 -0.339 -0.385 -0.435 -0.333 -0.281 -0.373 -0.348 -0.176 -0.190 -0.254 -0.059  0.067  0.015  0.037 -0.032  0.029  0.038  0.059  0.115  0.109  0.150  0.134  0.131  0.110  0.086  0.069  0.080  0.072  0.038  0.031  0.040  0.025  0.014  0.025  0.025  0.004  0.015  0.004 -0.014  0.015  0.035 -0.031 -0.013  0.038  0.009 -0.026  0.044  0.106  0.052  0.027  0.094  0.044  0.011  0.035  0.249  0.243  0.313  0.514  0.479  0.441  0.585  0.664  0.609  0.650  0.757  0.692  0.672  0.777  0.785  0.888  0.838  0.964  1.000  0.963  0.938  0.950  0.932  0.901  0.903  0.882  0.857  0.848  0.802  0.729  0.704  0.668  0.506  0.426  0.279  0.187  0.195  0.091 -0.077 -0.058 -0.029 -0.155 -0.203 -0.148 -0.061  0.059  0.113  0.241  0.196  0.143  0.262  0.316  0.227  0.237  0.359  0.317  0.225  0.214  0.238  0.112  0.083  0.040 -0.067 -0.207 -0.238 -0.325 -0.299 -0.218 -0.159 -0.066 -0.111 -0.062 -0.092 -0.084 -0.163 -0.236 -0.226 -0.200 -0.124  0.006  0.062  0.204  0.209  0.186  0.341  0.431  0.375  0.410  0.565  0.541  0.475  0.565  0.650  0.566  0.546  0.640  0.653  0.580  0.591  0.650  0.620  0.560  0.559  0.485  0.409  0.332  0.248  0.151  0.098  0.111  0.089
  0.169  0.250  0.342  0.420  0.496  0.553  0.619  0.674  0.683  0.613  0.600  0.656  0.619  0.544  0.555  0.590  0.499  0.440  0.479  0.453  0.335  0.299  0.341  0.225  0.102  0.075  0.068 -0.088 -0.195 -0.143 -0.257 -0.368 -0.344 -0.285 -0.278 -0.279 -0.191 -0.153 -0.087 -0.061 -0.040 -0.019 -0.042 -0.072 -0.113 -0.122 -0.143 -0.199 -0.230 -0.260 -0.206 -0.083 -0.023 -0.100 -0.059  0.092  0.042 -0.014  0.114  0.181  0.265  0.268  0.345  0.369  0.453  0.434  0.366  0.429  0.487  0.396  0.365  0.449  0.374  0.205  0.276  0.282  0.080 -0.034 -0.011 -0.033 -0.190 -0.175 -0.185 -0.140 -0.207 -0.365  0.009  0.167  0.124  0.312  0.491  0.454  0.480  0.645  0.662  0.627  0.681  0.798  0.759  0.712  0.772  0.831  0.788  0.772  0.856  0.870  0.805  0.821  0.874  0.928  0.932  0.895  0.887  0.937  0.935  0.876  0.875  0.917  0.891  0.800  0.809  0.836  0.770  0.680  0.677  0.658  0.559  0.505  0.475  0.408  0.325  0.284  0.228  0.147 -0.018 -0.024 -0.072 -0.023 -0.023 -0.028 -0.005  0.004 -0.000  0.024  0.040  0.054  0.062  0.066  0.098  0.110  0.092  0.099  0.080  0.071  0.059  0.045  0.045  0.021  0.019  0.017 -0.009 -0.031 -0.019 -0.038 -0.077 -0.070 -0.048 -0.112 -0.030 -0.049 -0.061 -0.100 -0.196 -0.070 -0.045  0.033  0.078  0.121  0.180  0.190  0.222  0.232  0.232  0.212  0.226  0.205  0.211  0.241  0.250  0.207 -0.081 -0.352 -0.511 -0.621 -0.641 -0.703 -0.673 -0.650 -0.666 -0.621 -0.576 -0.553 -0.525 -0.479 -0.416 -0.405 -0.328 -0.378 -0.370 -0.449 -0.480 -0.455 -0.347 -0.254 -0.073  0.030 -0.149 -0.189 -0.356 -0.437 -0.529 -0.589 -0.634 -0.657 -0.667 -0.610 -0.531 -0.491 -0.401 -0.434 -0.406 -0.410 -0.327 -0.217 -0.231 -0.273 -0.168 -0.072 -0.121 -0.140 -0.040  0.033 -0.058 -0.064 -0.237 -0.345 -0.477 -0.561 -0.651 -0.687 -0.715 -0.707 -0.650 -0.606 -0.635 -0.584 -0.568 -0.594 -0.555 -0.499 -0.499 -0.496 -0.453 -0.406 -0.405 -0.393 -0.348 -0.294 -0.310 -0.320 -0.358 -0.422 -0.525 -0.613 -0.674 -0.731 -0.723 -0.705 -0.666 -0.670 -0.621 -0.548 -0.563 -0.654 -0.552 -0.434 -0.516 -0.538 -0.335 -0.271 -0.370 -0.221 -0.008  0.028 -0.007  0.102 -0.093 -0.210 -0.401 -0.456 -0.511 -0.421 -0.397 -0.276 -0.229 -0.248 -0.257 -0.318 -0.339 -0.299 -0.231 -0.231 -0.114 -0.045  0.050 -0.104 -0.170 -0.124 -0.001 -0.019  0.113 -0.081 -0.323 -0.425 -0.554 -0.562 -0.606 -0.657 -0.611 -0.607 -0.489 -0.363 -0.074  0.199  0.104  0.263  0.255  0.351  0.394  0.365  0.249  0.215  0.269  0.196  0.061  0.084  0.116  0.005 -0.092 -0.012 -0.022 -0.144 -0.152 -0.093 -0.159 -0.250 -0.275 -0.358 -0.351 -0.426 -0.404 -0.315 -0.365 -0.429 -0.315 -0.248 -0.354 -0.334 -0.139 -0.149 -0.232 -0.023  0.123  0.073  0.082  0.007  0.075  0.080  0.103  0.159  0.151  0.193  0.175  0.170  0.148  0.124  0.103  0.114  0.109  0.076  0.066  0.075  0.066  0.053  0.058  0.060  0.045  0.051  0.028  0.015  0.052  0.057 -0.023  0.008  0.059  0.010 -0.025  0.055  0.109  0.035 -0.001  0.055 -0.008 -0.025  0.013  0.233  0.196  0.275  0.505  0.443  0.384  0.552  0.635  0.565  0.617  0.735  0.662  0.643  0.757  0.763  0.853  0.812  0.935  0.963  1.000  0.971  0.949  0.954  0.947  0.923  0.890  0.893  0.879  0.797  0.734  0.734  0.679  0.496  0.439  0.294  0.167  0.180  0.098 -0.087 -0.086 -0.040 -0.158 -0.226 -0.169 -0.093  0.031  0.085  0.216  0.154  0.091  0.213  0.263  0.162  0.167  0.296  0.249  0.148  0.135  0.167  0.037  0.005 -0.033 -0.134 -0.267 -0.280 -0.367 -0.355 -0.271 -0.226 -0.141 -0.191 -0.143 -0.164 -0.150 -0.234 -0.302 -0.281 -0.253 -0.167 -0.007  0.065  0.208  0.238  0.231  0.375  0.473  0.443  0.488  0.632  0.617  0.571  0.660  0.736  0.664  0.656  0.741  0.751  0.688  0.700  0.747  0.719  0.668  0.666  0.594  0.519  0.438  0.349  0.247  0.186  0.187  0.154
  0.161  0.239  0.321  0.383  0.459  0.511  0.584  0.641  0.638  0.558  0.557  0.615  0.560  0.482  0.505  0.533  0.426  0.377  0.421  0.375  0.253  0.232  0.266  0.133  0.019  0.010 -0.007 -0.172 -0.262 -0.198 -0.296 -0.408 -0.406 -0.352 -0.350 -0.340 -0.248 -0.203 -0.123 -0.090 -0.061 -0.035 -0.060 -0.095 -0.144 -0.159 -0.178 -0.243 -0.268 -0.296 -0.216 -0.101 -0.016 -0.108 -0.097  0.066  0.032 -0.046  0.063  0.130  0.202  0.203  0.280  0.315  0.402  0.374  0.315  0.392  0.445  0.352  0.337  0.435  0.367  0.208  0.301  0.321  0.119  0.027  0.039  0.010 -0.130 -0.104 -0.125 -0.073 -0.149 -0.308  0.068  0.199  0.122  0.312  0.500  0.427  0.429  0.618  0.638  0.571  0.622  0.763  0.717  0.646  0.712  0.791  0.731  0.700  0.799  0.819  0.734  0.751  0.819  0.891  0.915  0.885  0.904  0.958  0.947  0.909  0.930  0.963  0.936  0.874  0.891  0.907  0.852  0.782  0.777  0.753  0.670  0.622  0.584  0.521  0.447  0.401  0.333  0.265  0.098  0.097  0.044  0.038  0.053  0.052  0.071  0.096  0.095  0.103  0.124  0.150  0.149  0.140  0.176  0.191  0.160  0.160  0.139  0.126  0.114  0.091  0.103  0.088  0.071  0.067  0.059  0.030  0.024  0.009 -0.022 -0.030 -0.015 -0.075  0.010 -0.016 -0.023 -0.063 -0.155 -0.021  0.009  0.092  0.129  0.167  0.218  0.224  0.256  0.269  0.271  0.257  0.268  0.246  0.245  0.266  0.268  0.203 -0.080 -0.360 -0.499 -0.618 -0.635 -0.690 -0.647 -0.622 -0.646 -0.592 -0.538 -0.514 -0.489 -0.440 -0.374 -0.368 -0.293 -0.342 -0.334 -0.397 -0.416 -0.391 -0.283 -0.201 -0.024  0.061 -0.125 -0.187 -0.365 -0.457 -0.565 -0.626 -0.678 -0.688 -0.685 -0.623 -0.543 -0.499 -0.425 -0.443 -0.417 -0.411 -0.321 -0.218 -0.234 -0.263 -0.161 -0.072 -0.110 -0.118 -0.026  0.048 -0.023 -0.034 -0.202 -0.324 -0.461 -0.557 -0.661 -0.701 -0.730 -0.710 -0.649 -0.604 -0.618 -0.570 -0.558 -0.573 -0.529 -0.479 -0.475 -0.463 -0.420 -0.377 -0.370 -0.356 -0.316 -0.264 -0.271 -0.285 -0.316 -0.390 -0.495 -0.594 -0.662 -0.730 -0.744 -0.732 -0.702 -0.711 -0.672 -0.610 -0.621 -0.705 -0.619 -0.510 -0.583 -0.604 -0.417 -0.355 -0.441 -0.294 -0.092 -0.047 -0.061  0.042 -0.149 -0.273 -0.463 -0.504 -0.557 -0.474 -0.449 -0.312 -0.255 -0.265 -0.286 -0.345 -0.360 -0.319 -0.266 -0.264 -0.146 -0.070  0.010 -0.149 -0.203 -0.161 -0.018 -0.016  0.138 -0.036 -0.277 -0.369 -0.506 -0.517 -0.568 -0.627 -0.577 -0.570 -0.455 -0.340 -0.049  0.197  0.074  0.227  0.194  0.286  0.329  0.292  0.166  0.132  0.190  0.109 -0.029  0.001  0.032 -0.083 -0.174 -0.090 -0.104 -0.224 -0.224 -0.167 -0.234 -0.318 -0.336 -0.411 -0.396 -0.466 -0.457 -0.369 -0.406 -0.474 -0.376 -0.300 -0.394 -0.393 -0.204 -0.193 -0.275 -0.088  0.068  0.046  0.088  0.037  0.117  0.126  0.154  0.205  0.201  0.238  0.217  0.205  0.185  0.161  0.141  0.155  0.155  0.118  0.108  0.126  0.120  0.106  0.116  0.133  0.118  0.123  0.115  0.111  0.143  0.156  0.089  0.118  0.171  0.130  0.093  0.169  0.229  0.161  0.116  0.157  0.062  0.015  0.011  0.242  0.225  0.340  0.553  0.458  0.432  0.619  0.673  0.613  0.685  0.795  0.717  0.712  0.827  0.820  0.906  0.853  0.954  0.938  0.971  1.000  0.968  0.939  0.960  0.949  0.883  0.874  0.890  0.801  0.704  0.701  0.678  0.466  0.389  0.259  0.132  0.117  0.025 -0.145 -0.151 -0.122 -0.239 -0.298 -0.252 -0.172 -0.048  0.013  0.155  0.099  0.041  0.176  0.235  0.136  0.156  0.299  0.250  0.158  0.169  0.216  0.086  0.032 -0.023 -0.154 -0.289 -0.321 -0.403 -0.389 -0.318 -0.259 -0.158 -0.187 -0.114 -0.128 -0.098 -0.194 -0.280 -0.242 -0.221 -0.098  0.078  0.177  0.325  0.349  0.325  0.464  0.568  0.525  0.545  0.690  0.682  0.617  0.682  0.769  0.700  0.663  0.739  0.765  0.695  0.683  0.735  0.720  0.659  0.649  0.574  0.493  0.413  0.319  0.228  0.161  0.170  0.140
  0.091  0.150  0.221  0.281  0.355  0.416  0.490  0.557  0.572  0.491  0.470  0.535  0.501  0.412  0.420  0.469  0.376  0.305  0.352  0.341  0.214  0.173  0.235  0.134 -0.002 -0.017  0.015 -0.131 -0.237 -0.156 -0.234 -0.339 -0.324 -0.291 -0.303 -0.313 -0.238 -0.204 -0.138 -0.107 -0.083 -0.056 -0.081 -0.117 -0.160 -0.173 -0.191 -0.246 -0.277 -0.294 -0.246 -0.150 -0.103 -0.193 -0.167 -0.031 -0.076 -0.138 -0.022  0.037  0.119  0.123  0.198  0.217  0.306  0.289  0.215  0.281  0.346  0.253  0.221  0.317  0.258  0.095  0.166  0.206  0.035 -0.061 -0.026 -0.048 -0.204 -0.195 -0.205 -0.159 -0.219 -0.344 -0.018  0.094  0.053  0.264  0.414  0.351  0.406  0.593  0.577  0.534  0.622  0.741  0.673  0.635  0.726  0.775  0.707  0.710  0.810  0.794  0.722  0.763  0.810  0.871  0.860  0.810  0.811  0.888  0.891  0.820  0.847  0.917  0.877  0.787  0.832  0.879  0.794  0.716  0.751  0.740  0.619  0.587  0.588  0.512  0.418  0.403  0.359  0.261  0.098  0.069 -0.002 -0.005 -0.019 -0.036 -0.007  0.019 -0.005  0.005  0.042  0.065  0.048  0.052  0.100  0.104  0.071  0.089  0.070  0.045  0.030  0.001  0.004 -0.007 -0.032 -0.045 -0.054 -0.077 -0.086 -0.102 -0.123 -0.126 -0.111 -0.170 -0.057 -0.067 -0.094 -0.154 -0.257 -0.138 -0.099 -0.018  0.027  0.068  0.119  0.130  0.160  0.173  0.170  0.148  0.156  0.130  0.132  0.155  0.174  0.131 -0.138 -0.403 -0.541 -0.636 -0.654 -0.684 -0.626 -0.583 -0.591 -0.544 -0.506 -0.470 -0.446 -0.417 -0.350 -0.356 -0.294 -0.345 -0.345 -0.403 -0.427 -0.384 -0.284 -0.179  0.001  0.109 -0.054 -0.087 -0.256 -0.337 -0.447 -0.511 -0.581 -0.590 -0.586 -0.514 -0.443 -0.399 -0.316 -0.329 -0.304 -0.302 -0.213 -0.110 -0.127 -0.159 -0.060  0.027 -0.016 -0.031  0.062  0.128  0.047  0.037 -0.130 -0.235 -0.375 -0.461 -0.568 -0.608 -0.650 -0.630 -0.560 -0.519 -0.538 -0.477 -0.459 -0.491 -0.450 -0.388 -0.393 -0.397 -0.348 -0.300 -0.308 -0.300 -0.252 -0.194 -0.211 -0.217 -0.255 -0.317 -0.428 -0.522 -0.601 -0.673 -0.675 -0.688 -0.666 -0.664 -0.615 -0.553 -0.578 -0.644 -0.537 -0.444 -0.526 -0.515 -0.327 -0.292 -0.358 -0.189 -0.011  0.013  0.028  0.138 -0.032 -0.149 -0.338 -0.377 -0.441 -0.365 -0.349 -0.233 -0.188 -0.196 -0.203 -0.236 -0.240 -0.198 -0.141 -0.135 -0.022  0.044  0.119 -0.025 -0.079 -0.048  0.073  0.041  0.156 -0.032 -0.266 -0.381 -0.505 -0.528 -0.578 -0.636 -0.596 -0.575 -0.478 -0.340 -0.076  0.184  0.113  0.285  0.255  0.331  0.343  0.313  0.208  0.155  0.192  0.130 -0.002 -0.003  0.031 -0.065 -0.169 -0.104 -0.103 -0.216 -0.237 -0.179 -0.232 -0.320 -0.345 -0.421 -0.420 -0.482 -0.461 -0.390 -0.436 -0.485 -0.386 -0.336 -0.428 -0.403 -0.232 -0.246 -0.310 -0.111  0.019 -0.036 -0.004 -0.070 -0.003  0.010  0.036  0.093  0.092  0.135  0.122  0.120  0.100  0.077  0.064  0.075  0.064  0.031  0.026  0.035  0.018  0.011  0.027  0.028  0.007  0.026  0.021  0.000  0.035  0.068  0.002  0.016  0.078  0.058  0.017  0.086  0.160  0.118  0.101  0.176  0.124  0.079  0.086  0.316  0.324  0.401  0.598  0.557  0.528  0.673  0.748  0.695  0.733  0.839  0.776  0.748  0.842  0.832  0.905  0.838  0.939  0.950  0.949  0.968  1.000  0.968  0.947  0.963  0.936  0.901  0.909  0.872  0.783  0.755  0.739  0.571  0.474  0.331  0.246  0.237  0.119 -0.044 -0.027 -0.011 -0.144 -0.187 -0.137 -0.042  0.082  0.142  0.278  0.237  0.189  0.319  0.374  0.285  0.302  0.430  0.383  0.293  0.287  0.313  0.183  0.154  0.107 -0.015 -0.167 -0.210 -0.304 -0.272 -0.190 -0.118 -0.012 -0.053  0.002 -0.028 -0.027 -0.111 -0.189 -0.180 -0.144 -0.055  0.073  0.125  0.272  0.260  0.230  0.402  0.486  0.412  0.445  0.612  0.576  0.495  0.588  0.679  0.579  0.548  0.652  0.665  0.578  0.587  0.654  0.620  0.551  0.547  0.465  0.382  0.301  0.211  0.116  0.066  0.086  0.067
  0.117  0.188  0.277  0.360  0.435  0.501  0.565  0.626  0.652  0.585  0.555  0.617  0.601  0.519  0.517  0.571  0.494  0.418  0.461  0.464  0.344  0.294  0.360  0.270  0.128  0.099  0.131 -0.013 -0.135 -0.068 -0.172 -0.283 -0.244 -0.198 -0.203 -0.226 -0.153 -0.130 -0.079 -0.058 -0.045 -0.026 -0.051 -0.080 -0.114 -0.119 -0.140 -0.184 -0.214 -0.231 -0.202 -0.092 -0.065 -0.137 -0.080  0.048 -0.014 -0.056  0.081  0.140  0.232  0.237  0.313  0.320  0.406  0.398  0.317  0.368  0.438  0.349  0.300  0.379  0.315  0.139  0.185  0.203  0.025 -0.099 -0.056 -0.076 -0.248 -0.249 -0.253 -0.210 -0.267 -0.389 -0.037  0.114  0.110  0.318  0.461  0.437  0.509  0.668  0.651  0.638  0.721  0.811  0.753  0.735  0.809  0.836  0.791  0.799  0.876  0.863  0.813  0.843  0.875  0.913  0.887  0.841  0.814  0.879  0.899  0.818  0.812  0.884  0.858  0.741  0.762  0.818  0.732  0.627  0.652  0.649  0.516  0.468  0.470  0.398  0.292  0.274  0.242  0.138 -0.026 -0.055 -0.118 -0.063 -0.091 -0.113 -0.081 -0.070 -0.095 -0.069 -0.038 -0.026 -0.032 -0.017  0.026  0.029  0.009  0.032  0.014 -0.006 -0.022 -0.043 -0.050 -0.071 -0.080 -0.090 -0.117 -0.133 -0.123 -0.144 -0.174 -0.160 -0.139 -0.204 -0.097 -0.098 -0.126 -0.187 -0.296 -0.182 -0.150 -0.073 -0.022  0.025  0.085  0.099  0.129  0.140  0.136  0.109  0.121  0.095  0.104  0.138  0.157  0.133 -0.152 -0.410 -0.572 -0.661 -0.680 -0.725 -0.683 -0.647 -0.650 -0.610 -0.577 -0.546 -0.520 -0.490 -0.426 -0.424 -0.357 -0.407 -0.407 -0.483 -0.519 -0.482 -0.381 -0.270 -0.083  0.043 -0.120 -0.133 -0.292 -0.361 -0.452 -0.512 -0.570 -0.595 -0.607 -0.543 -0.471 -0.430 -0.329 -0.354 -0.327 -0.336 -0.254 -0.140 -0.157 -0.207 -0.102 -0.004 -0.063 -0.090  0.016  0.082 -0.023 -0.029 -0.207 -0.302 -0.437 -0.510 -0.602 -0.634 -0.672 -0.665 -0.603 -0.561 -0.593 -0.530 -0.511 -0.553 -0.515 -0.449 -0.459 -0.470 -0.418 -0.369 -0.383 -0.373 -0.319 -0.261 -0.287 -0.292 -0.339 -0.394 -0.503 -0.586 -0.655 -0.711 -0.689 -0.688 -0.651 -0.643 -0.580 -0.504 -0.534 -0.614 -0.490 -0.382 -0.477 -0.476 -0.263 -0.220 -0.315 -0.141  0.059  0.073  0.054  0.178 -0.004 -0.112 -0.308 -0.363 -0.425 -0.339 -0.317 -0.209 -0.171 -0.190 -0.189 -0.232 -0.248 -0.208 -0.138 -0.136 -0.020  0.039  0.135 -0.010 -0.083 -0.047  0.053  0.002  0.101 -0.111 -0.349 -0.470 -0.586 -0.602 -0.641 -0.690 -0.655 -0.643 -0.542 -0.398 -0.128  0.167  0.118  0.301  0.306  0.395  0.415  0.396  0.295  0.244  0.284  0.228  0.094  0.092  0.130  0.033 -0.078 -0.011 -0.007 -0.127 -0.153 -0.092 -0.147 -0.244 -0.277 -0.364 -0.370 -0.441 -0.408 -0.329 -0.391 -0.441 -0.320 -0.276 -0.386 -0.345 -0.158 -0.194 -0.267 -0.041  0.088  0.006 -0.002 -0.099 -0.039 -0.032 -0.010  0.052  0.047  0.095  0.085  0.088  0.069  0.045  0.031  0.039  0.022 -0.005 -0.009 -0.009 -0.029 -0.033 -0.023 -0.037 -0.055 -0.035 -0.058 -0.086 -0.042 -0.020 -0.104 -0.082 -0.020 -0.054 -0.096 -0.019  0.049 -0.005 -0.015  0.073  0.050  0.045  0.096  0.319  0.295  0.336  0.561  0.540  0.466  0.601  0.705  0.633  0.652  0.768  0.706  0.660  0.756  0.754  0.832  0.780  0.896  0.932  0.954  0.939  0.968  1.000  0.962  0.943  0.949  0.943  0.919  0.873  0.826  0.814  0.759  0.613  0.549  0.397  0.295  0.314  0.217  0.034  0.047  0.086 -0.044 -0.104 -0.046  0.040  0.163  0.217  0.341  0.287  0.231  0.349  0.391  0.294  0.296  0.408  0.360  0.259  0.227  0.241  0.112  0.105  0.082 -0.005 -0.150 -0.166 -0.265 -0.241 -0.146 -0.095 -0.010 -0.076 -0.048 -0.080 -0.096 -0.169 -0.225 -0.228 -0.179 -0.121  0.000  0.026  0.168  0.169  0.166  0.340  0.414  0.364  0.431  0.588  0.544  0.494  0.613  0.680  0.584  0.589  0.696  0.686  0.612  0.644  0.698  0.651  0.599  0.600  0.525  0.451  0.366  0.283  0.177  0.128  0.137  0.110
  0.166  0.252  0.344  0.419  0.495  0.552  0.618  0.674  0.682  0.612  0.602  0.660  0.621  0.547  0.563  0.599  0.504  0.450  0.494  0.464  0.346  0.319  0.363  0.240  0.121  0.105  0.100 -0.065 -0.163 -0.102 -0.214 -0.331 -0.314 -0.255 -0.253 -0.259 -0.175 -0.144 -0.078 -0.054 -0.036 -0.015 -0.041 -0.072 -0.113 -0.121 -0.144 -0.196 -0.216 -0.234 -0.168 -0.050  0.016 -0.065 -0.035  0.114  0.068  0.007  0.128  0.191  0.270  0.271  0.348  0.372  0.458  0.440  0.373  0.437  0.498  0.408  0.378  0.465  0.402  0.236  0.304  0.317  0.118  0.008  0.029 -0.006 -0.160 -0.146 -0.170 -0.115 -0.179 -0.323  0.071  0.222  0.178  0.372  0.543  0.492  0.517  0.689  0.695  0.649  0.704  0.820  0.771  0.720  0.775  0.829  0.782  0.759  0.837  0.852  0.784  0.794  0.847  0.901  0.910  0.885  0.882  0.931  0.943  0.896  0.894  0.939  0.928  0.842  0.842  0.876  0.820  0.726  0.721  0.710  0.612  0.552  0.525  0.465  0.377  0.334  0.282  0.205  0.039  0.030 -0.025 -0.002 -0.005 -0.015  0.008  0.027  0.020  0.034  0.058  0.080  0.078  0.077  0.115  0.128  0.101  0.108  0.087  0.072  0.058  0.037  0.041  0.024  0.011  0.006 -0.009 -0.033 -0.032 -0.049 -0.079 -0.079 -0.062 -0.126 -0.035 -0.051 -0.063 -0.110 -0.213 -0.083 -0.055  0.025  0.067  0.108  0.165  0.172  0.203  0.217  0.217  0.199  0.211  0.189  0.190  0.220  0.224  0.175 -0.123 -0.396 -0.552 -0.661 -0.676 -0.735 -0.701 -0.676 -0.690 -0.641 -0.595 -0.570 -0.547 -0.502 -0.437 -0.427 -0.355 -0.405 -0.398 -0.472 -0.496 -0.467 -0.363 -0.273 -0.089  0.015 -0.168 -0.210 -0.382 -0.463 -0.561 -0.618 -0.666 -0.686 -0.694 -0.634 -0.555 -0.507 -0.417 -0.438 -0.415 -0.418 -0.334 -0.221 -0.237 -0.281 -0.174 -0.077 -0.128 -0.145 -0.043  0.028 -0.062 -0.072 -0.251 -0.364 -0.501 -0.587 -0.683 -0.717 -0.746 -0.734 -0.676 -0.632 -0.649 -0.596 -0.583 -0.609 -0.567 -0.511 -0.515 -0.509 -0.462 -0.417 -0.417 -0.403 -0.357 -0.304 -0.320 -0.332 -0.373 -0.441 -0.548 -0.639 -0.704 -0.764 -0.760 -0.742 -0.701 -0.702 -0.650 -0.577 -0.597 -0.687 -0.584 -0.467 -0.554 -0.576 -0.368 -0.308 -0.412 -0.253 -0.036 -0.008 -0.038  0.082 -0.115 -0.231 -0.428 -0.479 -0.533 -0.442 -0.417 -0.288 -0.237 -0.255 -0.269 -0.327 -0.348 -0.304 -0.242 -0.242 -0.123 -0.054  0.039 -0.119 -0.189 -0.150 -0.025 -0.047  0.090 -0.107 -0.351 -0.450 -0.579 -0.587 -0.631 -0.684 -0.640 -0.637 -0.526 -0.404 -0.112  0.165  0.068  0.242  0.235  0.337  0.378  0.351  0.231  0.191  0.249  0.177  0.036  0.058  0.094 -0.018 -0.119 -0.036 -0.044 -0.168 -0.178 -0.117 -0.182 -0.275 -0.300 -0.384 -0.377 -0.453 -0.432 -0.343 -0.393 -0.460 -0.346 -0.278 -0.388 -0.371 -0.172 -0.182 -0.270 -0.058  0.096  0.046  0.060 -0.019  0.057  0.062  0.089  0.144  0.140  0.181  0.163  0.157  0.138  0.115  0.097  0.108  0.102  0.071  0.062  0.073  0.063  0.055  0.062  0.069  0.055  0.066  0.049  0.039  0.078  0.093  0.015  0.045  0.105  0.061  0.020  0.099  0.162  0.094  0.063  0.121  0.056  0.037  0.060  0.289  0.257  0.340  0.568  0.491  0.432  0.603  0.679  0.604  0.654  0.770  0.692  0.667  0.776  0.764  0.842  0.794  0.898  0.901  0.947  0.960  0.947  0.962  1.000  0.961  0.912  0.926  0.924  0.836  0.766  0.775  0.733  0.539  0.483  0.351  0.218  0.215  0.135 -0.044 -0.055 -0.017 -0.132 -0.202 -0.154 -0.078  0.044  0.103  0.234  0.171  0.113  0.241  0.286  0.183  0.195  0.324  0.271  0.173  0.165  0.201  0.072  0.040  0.006 -0.100 -0.232 -0.250 -0.338 -0.328 -0.248 -0.200 -0.113 -0.158 -0.108 -0.122 -0.114 -0.201 -0.267 -0.242 -0.203 -0.103  0.060  0.129  0.271  0.295  0.291  0.440  0.527  0.494  0.542  0.680  0.658  0.615  0.702  0.768  0.693  0.683  0.764  0.768  0.702  0.710  0.754  0.725  0.675  0.668  0.596  0.522  0.439  0.351  0.252  0.187  0.194  0.158
  0.100  0.165  0.235  0.291  0.364  0.423  0.498  0.564  0.577  0.495  0.480  0.546  0.507  0.419  0.434  0.482  0.383  0.318  0.370  0.352  0.224  0.194  0.257  0.146  0.016  0.012  0.045 -0.112 -0.206 -0.117 -0.195 -0.305 -0.299 -0.264 -0.279 -0.289 -0.217 -0.191 -0.125 -0.095 -0.074 -0.049 -0.077 -0.117 -0.158 -0.169 -0.188 -0.238 -0.255 -0.256 -0.194 -0.104 -0.050 -0.144 -0.135 -0.006 -0.042 -0.110 -0.005  0.052  0.127  0.127  0.203  0.225  0.316  0.299  0.227  0.296  0.363  0.270  0.240  0.341  0.289  0.129  0.202  0.247  0.078 -0.010  0.022 -0.014 -0.171 -0.159 -0.185 -0.135 -0.188 -0.311  0.048  0.158  0.115  0.329  0.473  0.395  0.444  0.637  0.613  0.557  0.641  0.762  0.689  0.641  0.726  0.774  0.703  0.693  0.784  0.776  0.701  0.730  0.779  0.844  0.844  0.808  0.814  0.883  0.891  0.836  0.859  0.926  0.905  0.824  0.862  0.916  0.844  0.765  0.797  0.795  0.680  0.642  0.644  0.578  0.480  0.460  0.418  0.329  0.166  0.131  0.050  0.010 -0.007 -0.026  0.003  0.043  0.019  0.017  0.063  0.098  0.069  0.067  0.122  0.129  0.086  0.104  0.080  0.048  0.029 -0.008  0.003 -0.003 -0.041 -0.057 -0.052 -0.080 -0.101 -0.113 -0.124 -0.136 -0.126 -0.182 -0.047 -0.053 -0.082 -0.152 -0.264 -0.141 -0.101 -0.017  0.023  0.061  0.107  0.115  0.144  0.160  0.158  0.140  0.145  0.118  0.116  0.138  0.151  0.101 -0.173 -0.437 -0.568 -0.661 -0.673 -0.706 -0.648 -0.604 -0.613 -0.563 -0.522 -0.488 -0.468 -0.437 -0.369 -0.370 -0.304 -0.360 -0.357 -0.415 -0.437 -0.393 -0.299 -0.202 -0.021  0.084 -0.082 -0.120 -0.293 -0.374 -0.488 -0.547 -0.618 -0.621 -0.615 -0.543 -0.470 -0.416 -0.341 -0.343 -0.328 -0.325 -0.236 -0.133 -0.151 -0.183 -0.083  0.004 -0.039 -0.052  0.042  0.109  0.032  0.019 -0.152 -0.264 -0.406 -0.494 -0.604 -0.641 -0.681 -0.656 -0.586 -0.544 -0.553 -0.494 -0.480 -0.509 -0.465 -0.406 -0.413 -0.412 -0.362 -0.317 -0.324 -0.313 -0.267 -0.211 -0.228 -0.237 -0.277 -0.342 -0.454 -0.550 -0.630 -0.701 -0.709 -0.721 -0.697 -0.694 -0.644 -0.583 -0.611 -0.678 -0.574 -0.482 -0.567 -0.559 -0.370 -0.337 -0.410 -0.235 -0.054 -0.036 -0.020  0.098 -0.072 -0.188 -0.378 -0.411 -0.473 -0.396 -0.378 -0.255 -0.206 -0.214 -0.223 -0.261 -0.268 -0.224 -0.170 -0.163 -0.049  0.018  0.090 -0.058 -0.114 -0.089  0.035  0.002  0.126 -0.059 -0.293 -0.401 -0.525 -0.546 -0.599 -0.657 -0.613 -0.596 -0.504 -0.377 -0.111  0.146  0.067  0.248  0.219  0.302  0.317  0.288  0.178  0.122  0.166  0.104 -0.034 -0.031  0.007 -0.092 -0.197 -0.127 -0.126 -0.241 -0.259 -0.200 -0.254 -0.342 -0.364 -0.442 -0.439 -0.501 -0.484 -0.411 -0.456 -0.509 -0.413 -0.359 -0.453 -0.436 -0.261 -0.272 -0.345 -0.146 -0.005 -0.055 -0.020 -0.086 -0.014 -0.002  0.028  0.084  0.087  0.127  0.114  0.111  0.094  0.073  0.064  0.074  0.061  0.034  0.031  0.040  0.025  0.024  0.042  0.046  0.029  0.055  0.054  0.036  0.077  0.119  0.051  0.067  0.138  0.121  0.072  0.143  0.226  0.188  0.175  0.249  0.189  0.141  0.132  0.371  0.382  0.467  0.659  0.600  0.574  0.723  0.785  0.729  0.770  0.871  0.801  0.774  0.862  0.836  0.879  0.819  0.902  0.903  0.923  0.949  0.963  0.943  0.961  1.000  0.953  0.921  0.948  0.904  0.802  0.784  0.783  0.601  0.506  0.380  0.288  0.260  0.145 -0.009 -0.007  0.000 -0.126 -0.171 -0.132 -0.038  0.084  0.149  0.286  0.242  0.198  0.335  0.385  0.293  0.318  0.448  0.396  0.308  0.308  0.341  0.214  0.181  0.139  0.011 -0.140 -0.187 -0.282 -0.254 -0.176 -0.104  0.005 -0.028  0.031  0.011  0.010 -0.080 -0.155 -0.138 -0.094  0.013  0.148  0.201  0.347  0.331  0.303  0.476  0.552  0.475  0.509  0.669  0.629  0.549  0.637  0.719  0.619  0.583  0.681  0.692  0.603  0.605  0.669  0.636  0.568  0.559  0.477  0.394  0.312  0.221  0.130  0.076  0.099  0.077
  0.059  0.116  0.188  0.258  0.328  0.397  0.463  0.531  0.569  0.500  0.460  0.528  0.526  0.435  0.426  0.498  0.429  0.340  0.390  0.418  0.294  0.236  0.328  0.261  0.106  0.084  0.163  0.032 -0.090  0.000 -0.081 -0.188 -0.149 -0.122 -0.144 -0.177 -0.125 -0.118 -0.080 -0.061 -0.053 -0.035 -0.061 -0.094 -0.120 -0.123 -0.142 -0.171 -0.195 -0.189 -0.176 -0.094 -0.099 -0.171 -0.117 -0.026 -0.092 -0.123  0.004  0.054  0.146  0.149  0.222  0.216  0.304  0.306  0.216  0.260  0.340  0.254  0.194  0.274  0.226  0.058  0.091  0.131 -0.007 -0.124 -0.067 -0.090 -0.269 -0.278 -0.286 -0.249 -0.290 -0.377 -0.051  0.073  0.094  0.319  0.419  0.388  0.499  0.659  0.605  0.597  0.705  0.779  0.698  0.695  0.785  0.789  0.730  0.755  0.828  0.790  0.744  0.787  0.804  0.841  0.800  0.747  0.715  0.797  0.827  0.731  0.735  0.832  0.808  0.682  0.726  0.811  0.712  0.603  0.663  0.680  0.522  0.486  0.525  0.450  0.327  0.334  0.322  0.203  0.045 -0.014 -0.101 -0.082 -0.141 -0.180 -0.144 -0.119 -0.161 -0.150 -0.098 -0.076 -0.106 -0.090 -0.029 -0.032 -0.064 -0.026 -0.048 -0.084 -0.107 -0.139 -0.144 -0.156 -0.185 -0.205 -0.216 -0.232 -0.237 -0.252 -0.261 -0.253 -0.237 -0.292 -0.136 -0.116 -0.166 -0.255 -0.378 -0.279 -0.240 -0.165 -0.116 -0.071 -0.019 -0.003  0.022  0.035  0.027 -0.001  0.005 -0.024 -0.016  0.018  0.047  0.036 -0.228 -0.461 -0.609 -0.673 -0.687 -0.710 -0.659 -0.607 -0.597 -0.561 -0.539 -0.499 -0.478 -0.465 -0.399 -0.401 -0.348 -0.404 -0.403 -0.475 -0.514 -0.462 -0.378 -0.259 -0.076  0.062 -0.078 -0.070 -0.220 -0.277 -0.369 -0.426 -0.500 -0.516 -0.525 -0.453 -0.388 -0.339 -0.242 -0.254 -0.240 -0.251 -0.174 -0.066 -0.082 -0.131 -0.033  0.059  0.000 -0.029  0.075  0.132  0.026  0.019 -0.153 -0.236 -0.372 -0.436 -0.530 -0.558 -0.604 -0.593 -0.523 -0.485 -0.514 -0.444 -0.422 -0.475 -0.439 -0.368 -0.386 -0.407 -0.350 -0.302 -0.326 -0.320 -0.264 -0.205 -0.238 -0.237 -0.289 -0.336 -0.446 -0.524 -0.603 -0.659 -0.634 -0.654 -0.625 -0.606 -0.537 -0.466 -0.507 -0.571 -0.436 -0.348 -0.450 -0.424 -0.217 -0.202 -0.282 -0.090  0.084  0.075  0.084  0.216  0.060 -0.037 -0.225 -0.270 -0.337 -0.259 -0.245 -0.156 -0.126 -0.141 -0.130 -0.153 -0.162 -0.122 -0.055 -0.047  0.062  0.111  0.197  0.067 -0.005  0.016  0.096  0.016  0.086 -0.126 -0.349 -0.477 -0.578 -0.600 -0.640 -0.688 -0.658 -0.639 -0.562 -0.414 -0.178  0.114  0.103  0.305  0.311  0.388  0.384  0.372  0.288  0.220  0.247  0.208  0.080  0.055  0.097  0.018 -0.100 -0.048 -0.032 -0.142 -0.182 -0.122 -0.164 -0.258 -0.294 -0.378 -0.394 -0.456 -0.418 -0.355 -0.421 -0.456 -0.342 -0.319 -0.424 -0.372 -0.205 -0.257 -0.320 -0.095  0.017 -0.085 -0.094 -0.201 -0.152 -0.144 -0.122 -0.059 -0.058 -0.010 -0.012 -0.002 -0.018 -0.038 -0.041 -0.040 -0.065 -0.083 -0.082 -0.089 -0.114 -0.108 -0.092 -0.116 -0.134 -0.097 -0.112 -0.148 -0.096 -0.051 -0.132 -0.119 -0.044 -0.054 -0.104 -0.033  0.053  0.028  0.047  0.163  0.170  0.162  0.203  0.431  0.437  0.452  0.650  0.662  0.595  0.691  0.795  0.729  0.719  0.823  0.773  0.710  0.780  0.764  0.797  0.739  0.838  0.882  0.890  0.883  0.936  0.949  0.912  0.953  1.000  0.962  0.948  0.951  0.904  0.866  0.835  0.721  0.638  0.492  0.428  0.433  0.314  0.150  0.173  0.189  0.051  0.007  0.056  0.155  0.274  0.333  0.449  0.409  0.369  0.487  0.521  0.433  0.441  0.540  0.489  0.395  0.356  0.358  0.235  0.244  0.232  0.147 -0.010 -0.043 -0.152 -0.114 -0.017  0.049  0.141  0.074  0.091  0.054  0.013 -0.054 -0.103 -0.122 -0.056 -0.012  0.070  0.053  0.192  0.152  0.145  0.348  0.394  0.311  0.388  0.558  0.483  0.417  0.555  0.617  0.493  0.496  0.621  0.599  0.509  0.551  0.616  0.556  0.496  0.497  0.416  0.341  0.257  0.177  0.076  0.039  0.063  0.046
  0.131  0.212  0.306  0.394  0.464  0.531  0.586  0.644  0.679  0.623  0.590  0.652  0.651  0.575  0.569  0.632  0.568  0.492  0.538  0.554  0.439  0.391  0.470  0.387  0.244  0.217  0.265  0.120 -0.001  0.068 -0.049 -0.168 -0.120 -0.067 -0.074 -0.106 -0.048 -0.047 -0.013 -0.003 -0.002  0.009 -0.018 -0.045 -0.066 -0.063 -0.084 -0.109 -0.123 -0.121 -0.096  0.010  0.012 -0.049  0.019  0.118  0.044  0.021  0.158  0.212  0.304  0.305  0.380  0.375  0.457  0.462  0.377  0.414  0.491  0.410  0.347  0.417  0.363  0.184  0.211  0.223  0.056 -0.080 -0.034 -0.065 -0.249 -0.253 -0.266 -0.221 -0.270 -0.379  0.016  0.185  0.212  0.422  0.539  0.530  0.621  0.760  0.725  0.722  0.801  0.867  0.802  0.793  0.850  0.856  0.815  0.824  0.878  0.857  0.818  0.838  0.852  0.881  0.848  0.812  0.770  0.827  0.866  0.784  0.760  0.836  0.832  0.703  0.710  0.784  0.707  0.580  0.605  0.625  0.483  0.420  0.435  0.375  0.253  0.236  0.220  0.116 -0.047 -0.086 -0.157 -0.096 -0.152 -0.186 -0.157 -0.143 -0.170 -0.152 -0.114 -0.094 -0.107 -0.094 -0.043 -0.037 -0.061 -0.032 -0.055 -0.081 -0.102 -0.124 -0.130 -0.152 -0.165 -0.175 -0.197 -0.212 -0.202 -0.217 -0.238 -0.223 -0.202 -0.259 -0.124 -0.105 -0.141 -0.219 -0.344 -0.238 -0.211 -0.140 -0.091 -0.046  0.013  0.027  0.054  0.065  0.060  0.032  0.044  0.019  0.029  0.073  0.089  0.080 -0.210 -0.446 -0.615 -0.691 -0.705 -0.756 -0.734 -0.702 -0.694 -0.660 -0.633 -0.605 -0.583 -0.557 -0.492 -0.478 -0.416 -0.471 -0.461 -0.551 -0.596 -0.559 -0.472 -0.365 -0.180 -0.042 -0.196 -0.190 -0.338 -0.391 -0.464 -0.514 -0.564 -0.595 -0.617 -0.558 -0.485 -0.438 -0.333 -0.356 -0.342 -0.362 -0.294 -0.175 -0.190 -0.254 -0.151 -0.047 -0.115 -0.149 -0.036  0.027 -0.095 -0.099 -0.281 -0.367 -0.498 -0.556 -0.634 -0.653 -0.683 -0.686 -0.630 -0.588 -0.623 -0.562 -0.543 -0.592 -0.558 -0.493 -0.510 -0.525 -0.472 -0.426 -0.444 -0.433 -0.378 -0.323 -0.357 -0.361 -0.415 -0.464 -0.568 -0.638 -0.702 -0.740 -0.701 -0.690 -0.639 -0.623 -0.547 -0.462 -0.498 -0.588 -0.455 -0.339 -0.448 -0.456 -0.227 -0.186 -0.307 -0.127  0.086  0.079  0.036  0.179 -0.004 -0.097 -0.291 -0.352 -0.409 -0.318 -0.291 -0.191 -0.155 -0.181 -0.179 -0.229 -0.259 -0.219 -0.146 -0.145 -0.031  0.018  0.127 -0.012 -0.103 -0.072  0.004 -0.071  0.012 -0.212 -0.443 -0.556 -0.659 -0.664 -0.695 -0.736 -0.703 -0.703 -0.612 -0.478 -0.220  0.093  0.067  0.270  0.307  0.411  0.435  0.428  0.333  0.279  0.326  0.279  0.146  0.140  0.185  0.092 -0.022  0.044  0.053 -0.067 -0.098 -0.034 -0.088 -0.188 -0.225 -0.318 -0.330 -0.407 -0.366 -0.285 -0.359 -0.409 -0.277 -0.241 -0.365 -0.314 -0.122 -0.176 -0.261 -0.021  0.110  0.004 -0.031 -0.157 -0.104 -0.107 -0.086 -0.025 -0.028  0.020  0.014  0.023  0.007 -0.011 -0.019 -0.020 -0.042 -0.056 -0.059 -0.068 -0.086 -0.081 -0.076 -0.099 -0.107 -0.079 -0.112 -0.139 -0.079 -0.057 -0.153 -0.122 -0.050 -0.088 -0.135 -0.052  0.021 -0.032 -0.024  0.080  0.087  0.112  0.181  0.405  0.367  0.376  0.606  0.595  0.491  0.603  0.715  0.626  0.622  0.738  0.677  0.614  0.699  0.690  0.745  0.698  0.812  0.857  0.893  0.874  0.901  0.943  0.926  0.921  0.962  1.000  0.962  0.908  0.903  0.900  0.833  0.703  0.665  0.524  0.414  0.436  0.354  0.170  0.169  0.211  0.088  0.017  0.069  0.148  0.266  0.323  0.429  0.366  0.316  0.430  0.451  0.349  0.349  0.443  0.386  0.282  0.233  0.240  0.118  0.131  0.137  0.077 -0.061 -0.064 -0.170 -0.152 -0.053 -0.014  0.056 -0.023 -0.018 -0.042 -0.082 -0.149 -0.182 -0.191 -0.117 -0.075  0.034  0.025  0.156  0.152  0.177  0.359  0.403  0.363  0.464  0.603  0.538  0.514  0.656  0.687  0.586  0.619  0.724  0.687  0.621  0.670  0.710  0.650  0.609  0.610  0.540  0.475  0.390  0.312  0.204  0.155  0.164  0.130
  0.112  0.187  0.269  0.336  0.406  0.468  0.532  0.595  0.618  0.549  0.529  0.594  0.573  0.493  0.501  0.559  0.475  0.408  0.463  0.460  0.338  0.306  0.383  0.280  0.149  0.144  0.193  0.034 -0.062  0.026 -0.068 -0.187 -0.169 -0.126 -0.141 -0.162 -0.104 -0.102 -0.056 -0.038 -0.031 -0.016 -0.046 -0.083 -0.111 -0.111 -0.130 -0.160 -0.161 -0.143 -0.088  0.003  0.029 -0.052 -0.027  0.075  0.025 -0.022  0.087  0.138  0.216  0.212  0.287  0.296  0.383  0.379  0.302  0.356  0.431  0.345  0.300  0.388  0.341  0.172  0.224  0.260  0.094 -0.010  0.031 -0.012 -0.188 -0.180 -0.208 -0.161 -0.210 -0.323  0.088  0.227  0.223  0.439  0.555  0.500  0.570  0.737  0.695  0.656  0.736  0.828  0.752  0.717  0.784  0.808  0.747  0.741  0.806  0.791  0.733  0.752  0.781  0.831  0.818  0.790  0.776  0.836  0.862  0.803  0.803  0.875  0.874  0.774  0.797  0.870  0.805  0.701  0.732  0.753  0.627  0.575  0.590  0.535  0.422  0.401  0.377  0.288  0.127  0.080 -0.009 -0.034 -0.084 -0.114 -0.087 -0.045 -0.071 -0.076 -0.024  0.017 -0.016 -0.018  0.046  0.056  0.011  0.036  0.007 -0.031 -0.057 -0.093 -0.082 -0.091 -0.132 -0.147 -0.140 -0.167 -0.185 -0.192 -0.196 -0.205 -0.193 -0.241 -0.079 -0.063 -0.102 -0.190 -0.317 -0.203 -0.167 -0.089 -0.049 -0.011  0.033  0.043  0.069  0.085  0.081  0.062  0.067  0.040  0.041  0.073  0.080  0.046 -0.234 -0.473 -0.612 -0.692 -0.700 -0.742 -0.701 -0.661 -0.661 -0.618 -0.584 -0.555 -0.539 -0.510 -0.442 -0.430 -0.362 -0.424 -0.411 -0.485 -0.522 -0.481 -0.400 -0.307 -0.127 -0.009 -0.167 -0.183 -0.343 -0.406 -0.500 -0.549 -0.609 -0.622 -0.626 -0.560 -0.486 -0.430 -0.353 -0.352 -0.346 -0.357 -0.281 -0.172 -0.188 -0.238 -0.138 -0.043 -0.099 -0.122 -0.018  0.046 -0.050 -0.059 -0.236 -0.336 -0.474 -0.544 -0.638 -0.662 -0.692 -0.679 -0.614 -0.572 -0.590 -0.533 -0.518 -0.556 -0.517 -0.459 -0.473 -0.477 -0.426 -0.385 -0.396 -0.384 -0.335 -0.282 -0.307 -0.316 -0.362 -0.421 -0.527 -0.609 -0.681 -0.732 -0.720 -0.720 -0.681 -0.669 -0.605 -0.535 -0.569 -0.648 -0.532 -0.431 -0.531 -0.534 -0.327 -0.295 -0.398 -0.217 -0.021 -0.024 -0.037  0.101 -0.071 -0.170 -0.359 -0.400 -0.455 -0.374 -0.347 -0.227 -0.179 -0.194 -0.205 -0.254 -0.277 -0.237 -0.178 -0.175 -0.062 -0.006  0.081 -0.060 -0.136 -0.116 -0.019 -0.077  0.029 -0.168 -0.395 -0.496 -0.606 -0.616 -0.659 -0.708 -0.666 -0.662 -0.579 -0.462 -0.208  0.070  0.016  0.215  0.223  0.321  0.341  0.328  0.224  0.166  0.215  0.163  0.027  0.026  0.071 -0.023 -0.132 -0.062 -0.056 -0.172 -0.195 -0.133 -0.185 -0.278 -0.305 -0.389 -0.393 -0.462 -0.435 -0.361 -0.419 -0.472 -0.362 -0.318 -0.427 -0.399 -0.218 -0.249 -0.334 -0.120  0.022 -0.054 -0.053 -0.148 -0.082 -0.080 -0.051  0.005  0.009  0.050  0.043  0.046  0.033  0.018  0.016  0.017 -0.003 -0.016 -0.016 -0.019 -0.033 -0.024 -0.012 -0.021 -0.028  0.007 -0.008 -0.028  0.032  0.071 -0.013  0.013  0.094  0.070  0.016  0.095  0.181  0.143  0.148  0.240  0.213  0.202  0.216  0.456  0.446  0.495  0.694  0.646  0.587  0.713  0.787  0.707  0.724  0.825  0.755  0.707  0.786  0.761  0.793  0.741  0.828  0.848  0.879  0.890  0.909  0.919  0.924  0.948  0.948  0.962  1.000  0.938  0.874  0.878  0.862  0.699  0.629  0.514  0.412  0.389  0.292  0.133  0.122  0.136  0.016 -0.043 -0.008  0.078  0.195  0.263  0.381  0.327  0.286  0.418  0.447  0.349  0.368  0.479  0.418  0.326  0.305  0.330  0.210  0.199  0.188  0.091 -0.052 -0.081 -0.183 -0.163 -0.080 -0.024  0.068  0.019  0.052  0.041  0.015 -0.068 -0.118 -0.108 -0.038  0.047  0.171  0.185  0.321  0.302  0.304  0.485  0.531  0.467  0.538  0.681  0.619  0.567  0.679  0.726  0.623  0.618  0.714  0.697  0.617  0.639  0.689  0.641  0.586  0.578  0.502  0.429  0.345  0.262  0.167  0.115  0.132  0.105
  0.002  0.043  0.096  0.149  0.210  0.278  0.343  0.415  0.458  0.388  0.345  0.416  0.420  0.327  0.317  0.398  0.335  0.244  0.300  0.340  0.219  0.164  0.272  0.220  0.067  0.061  0.178  0.057 -0.050  0.062  0.009 -0.091 -0.064 -0.057 -0.094 -0.130 -0.103 -0.112 -0.084 -0.065 -0.061 -0.046 -0.073 -0.111 -0.130 -0.131 -0.145 -0.161 -0.169 -0.136 -0.128 -0.079 -0.104 -0.178 -0.144 -0.090 -0.145 -0.173 -0.070 -0.031  0.050  0.050  0.117  0.106  0.191  0.199  0.109  0.149  0.234  0.152  0.092  0.175  0.147 -0.007  0.018  0.084 -0.018 -0.114 -0.039 -0.070 -0.253 -0.266 -0.287 -0.255 -0.282 -0.335 -0.029  0.062  0.093  0.323  0.380  0.331  0.463  0.620  0.533  0.522  0.647  0.707  0.609  0.614  0.713  0.702  0.631  0.666  0.733  0.679  0.636  0.685  0.691  0.732  0.683  0.631  0.604  0.694  0.727  0.632  0.648  0.758  0.739  0.619  0.680  0.785  0.686  0.586  0.674  0.710  0.544  0.522  0.590  0.522  0.392  0.419  0.426  0.304  0.160  0.075 -0.035 -0.075 -0.161 -0.212 -0.173 -0.125 -0.181 -0.190 -0.116 -0.078 -0.135 -0.121 -0.043 -0.049 -0.097 -0.049 -0.076 -0.129 -0.159 -0.206 -0.202 -0.203 -0.258 -0.287 -0.275 -0.294 -0.322 -0.327 -0.314 -0.319 -0.312 -0.352 -0.154 -0.116 -0.185 -0.299 -0.430 -0.342 -0.295 -0.222 -0.178 -0.140 -0.104 -0.088 -0.068 -0.053 -0.062 -0.089 -0.091 -0.123 -0.121 -0.093 -0.062 -0.071 -0.304 -0.503 -0.621 -0.659 -0.665 -0.667 -0.603 -0.538 -0.521 -0.488 -0.474 -0.430 -0.416 -0.416 -0.350 -0.357 -0.312 -0.374 -0.371 -0.431 -0.471 -0.408 -0.346 -0.231 -0.062  0.072 -0.041 -0.022 -0.160 -0.206 -0.300 -0.351 -0.436 -0.438 -0.438 -0.361 -0.305 -0.248 -0.170 -0.158 -0.161 -0.171 -0.100 -0.004 -0.020 -0.064  0.022  0.104  0.050  0.023  0.117  0.165  0.071  0.062 -0.096 -0.171 -0.303 -0.357 -0.455 -0.477 -0.525 -0.507 -0.434 -0.400 -0.418 -0.347 -0.326 -0.383 -0.349 -0.280 -0.304 -0.330 -0.272 -0.229 -0.259 -0.256 -0.202 -0.145 -0.180 -0.176 -0.226 -0.267 -0.375 -0.447 -0.532 -0.588 -0.568 -0.609 -0.590 -0.563 -0.494 -0.435 -0.486 -0.530 -0.397 -0.335 -0.435 -0.390 -0.204 -0.217 -0.278 -0.077  0.061  0.031  0.071  0.206  0.083  0.000 -0.171 -0.199 -0.265 -0.201 -0.193 -0.114 -0.085 -0.093 -0.083 -0.089 -0.089 -0.051  0.005  0.015  0.113  0.152  0.219  0.108  0.043  0.045  0.108  0.011  0.060 -0.133 -0.330 -0.453 -0.536 -0.563 -0.604 -0.652 -0.625 -0.602 -0.554 -0.418 -0.224  0.040  0.056  0.265  0.267  0.332  0.306  0.301  0.232  0.150  0.167  0.144  0.026 -0.017  0.029 -0.033 -0.150 -0.111 -0.085 -0.181 -0.228 -0.171 -0.200 -0.286 -0.319 -0.395 -0.416 -0.465 -0.430 -0.385 -0.447 -0.470 -0.374 -0.368 -0.460 -0.407 -0.269 -0.326 -0.379 -0.174 -0.076 -0.183 -0.185 -0.286 -0.241 -0.231 -0.205 -0.144 -0.135 -0.091 -0.085 -0.072 -0.081 -0.094 -0.085 -0.089 -0.121 -0.127 -0.119 -0.132 -0.160 -0.143 -0.120 -0.149 -0.165 -0.111 -0.114 -0.157 -0.098 -0.028 -0.102 -0.100 -0.011  0.002 -0.057  0.004  0.108  0.113  0.157  0.288  0.313  0.294  0.307  0.531  0.570  0.573  0.725  0.753  0.709  0.769  0.856  0.797  0.767  0.851  0.806  0.732  0.777  0.748  0.744  0.684  0.759  0.802  0.797  0.801  0.872  0.873  0.836  0.904  0.951  0.908  0.938  1.000  0.931  0.873  0.880  0.786  0.683  0.561  0.532  0.509  0.376  0.245  0.267  0.254  0.120  0.092  0.124  0.229  0.338  0.403  0.508  0.483  0.461  0.582  0.606  0.531  0.551  0.637  0.584  0.506  0.471  0.469  0.358  0.374  0.369  0.279  0.120  0.069 -0.042  0.004  0.094  0.171  0.271  0.216  0.232  0.199  0.141  0.077  0.034  0.009  0.088  0.132  0.181  0.131  0.261  0.185  0.171  0.387  0.404  0.292  0.365  0.534  0.439  0.357  0.493  0.548  0.410  0.402  0.531  0.505  0.404  0.444  0.516  0.450  0.383  0.381  0.298  0.224  0.145  0.070 -0.021 -0.048 -0.010 -0.014
  0.038  0.090  0.157  0.227  0.281  0.351  0.397  0.459  0.518  0.473  0.417  0.481  0.516  0.438  0.412  0.502  0.470  0.375  0.424  0.489  0.384  0.317  0.434  0.409  0.251  0.228  0.353  0.251  0.127  0.217  0.137  0.034  0.095  0.113  0.087  0.040  0.058  0.032  0.032  0.032  0.023  0.025  0.002 -0.022 -0.026 -0.016 -0.030 -0.025 -0.034 -0.008 -0.032  0.028 -0.048 -0.090 -0.002  0.016 -0.075 -0.059  0.066  0.099  0.191  0.192  0.255  0.223  0.296  0.321  0.226  0.237  0.327  0.260  0.174  0.227  0.201  0.045  0.032  0.065 -0.032 -0.164 -0.076 -0.097 -0.298 -0.322 -0.338 -0.308 -0.337 -0.378 -0.054  0.082  0.158  0.376  0.412  0.422  0.580  0.685  0.595  0.631  0.742  0.751  0.668  0.706  0.775  0.732  0.688  0.741  0.775  0.708  0.696  0.740  0.715  0.726  0.650  0.597  0.534  0.612  0.668  0.555  0.534  0.646  0.640  0.487  0.521  0.636  0.536  0.402  0.482  0.535  0.353  0.312  0.390  0.329  0.184  0.215  0.243  0.114 -0.022 -0.105 -0.204 -0.153 -0.276 -0.339 -0.306 -0.282 -0.336 -0.330 -0.268 -0.242 -0.282 -0.259 -0.189 -0.191 -0.222 -0.169 -0.196 -0.241 -0.272 -0.303 -0.310 -0.326 -0.358 -0.378 -0.387 -0.396 -0.396 -0.401 -0.397 -0.381 -0.363 -0.400 -0.200 -0.142 -0.218 -0.335 -0.473 -0.401 -0.367 -0.311 -0.260 -0.220 -0.176 -0.157 -0.142 -0.133 -0.145 -0.177 -0.173 -0.201 -0.189 -0.142 -0.111 -0.085 -0.321 -0.483 -0.628 -0.647 -0.654 -0.674 -0.654 -0.605 -0.571 -0.551 -0.552 -0.513 -0.500 -0.507 -0.444 -0.441 -0.416 -0.473 -0.457 -0.536 -0.592 -0.539 -0.489 -0.373 -0.211 -0.056 -0.153 -0.096 -0.205 -0.222 -0.272 -0.310 -0.370 -0.399 -0.421 -0.361 -0.295 -0.251 -0.146 -0.160 -0.167 -0.201 -0.159 -0.054 -0.061 -0.133 -0.051  0.043 -0.030 -0.075  0.032  0.070 -0.059 -0.058 -0.216 -0.265 -0.379 -0.403 -0.464 -0.467 -0.501 -0.510 -0.455 -0.421 -0.463 -0.397 -0.372 -0.445 -0.423 -0.352 -0.384 -0.424 -0.367 -0.326 -0.366 -0.363 -0.306 -0.253 -0.299 -0.288 -0.347 -0.369 -0.462 -0.508 -0.575 -0.594 -0.535 -0.548 -0.506 -0.468 -0.377 -0.298 -0.356 -0.420 -0.270 -0.187 -0.303 -0.278 -0.067 -0.070 -0.174  0.018  0.178  0.128  0.109  0.258  0.129  0.073 -0.091 -0.144 -0.198 -0.124 -0.110 -0.054 -0.036 -0.058 -0.047 -0.061 -0.084 -0.051  0.015  0.017  0.109  0.129  0.228  0.131  0.038  0.045  0.063 -0.066 -0.055 -0.271 -0.453 -0.569 -0.629 -0.635 -0.656 -0.686 -0.671 -0.666 -0.622 -0.491 -0.317 -0.019  0.044  0.260  0.324  0.404  0.391  0.406  0.354  0.280  0.300  0.292  0.185  0.140  0.189  0.136  0.019  0.054  0.085 -0.011 -0.064 -0.007 -0.035 -0.127 -0.170 -0.255 -0.287 -0.346 -0.294 -0.243 -0.326 -0.346 -0.224 -0.232 -0.346 -0.268 -0.122 -0.214 -0.278 -0.047  0.038 -0.114 -0.178 -0.330 -0.302 -0.307 -0.291 -0.227 -0.224 -0.178 -0.167 -0.145 -0.150 -0.156 -0.145 -0.163 -0.201 -0.190 -0.185 -0.213 -0.240 -0.216 -0.211 -0.262 -0.265 -0.214 -0.249 -0.292 -0.216 -0.172 -0.268 -0.248 -0.163 -0.171 -0.224 -0.153 -0.063 -0.073 -0.013  0.139  0.221  0.268  0.344  0.540  0.538  0.473  0.648  0.721  0.614  0.639  0.764  0.680  0.610  0.703  0.670  0.572  0.612  0.598  0.607  0.560  0.654  0.729  0.734  0.704  0.783  0.826  0.766  0.802  0.904  0.903  0.874  0.931  1.000  0.931  0.883  0.835  0.785  0.656  0.618  0.637  0.536  0.388  0.408  0.423  0.296  0.250  0.290  0.378  0.478  0.535  0.607  0.566  0.544  0.643  0.638  0.557  0.561  0.612  0.553  0.467  0.394  0.369  0.269  0.322  0.359  0.331  0.189  0.174  0.059  0.095  0.198  0.245  0.308  0.219  0.188  0.154  0.065  0.024  0.020 -0.027  0.075  0.062  0.086 -0.017  0.093  0.030  0.061  0.276  0.266  0.186  0.312  0.456  0.343  0.307  0.481  0.494  0.359  0.408  0.538  0.472  0.396  0.471  0.521  0.435  0.396  0.402  0.334  0.278  0.200  0.140  0.036  0.014  0.046  0.034
  0.080  0.156  0.245  0.338  0.396  0.467  0.505  0.557  0.615  0.581  0.534  0.593  0.629  0.564  0.544  0.626  0.596  0.514  0.564  0.617  0.516  0.462  0.572  0.524  0.384  0.360  0.464  0.342  0.223  0.302  0.194  0.078  0.140  0.183  0.166  0.100  0.118  0.071  0.066  0.055  0.030  0.027 -0.002 -0.025 -0.025 -0.004 -0.021 -0.007  0.009  0.061  0.058  0.134  0.081  0.042  0.115  0.143  0.064  0.075  0.202  0.237  0.329  0.324  0.392  0.359  0.431  0.460  0.368  0.377  0.467  0.405  0.319  0.361  0.338  0.163  0.129  0.146  0.024 -0.131 -0.043 -0.079 -0.313 -0.356 -0.374 -0.334 -0.344 -0.398  0.006  0.186  0.295  0.508  0.543  0.566  0.711  0.806  0.718  0.756  0.844  0.846  0.772  0.803  0.846  0.801  0.766  0.790  0.805  0.757  0.745  0.760  0.736  0.749  0.689  0.661  0.588  0.642  0.708  0.614  0.570  0.665  0.677  0.532  0.539  0.643  0.568  0.428  0.478  0.533  0.372  0.310  0.366  0.322  0.174  0.179  0.212  0.098 -0.046 -0.126 -0.224 -0.169 -0.296 -0.353 -0.315 -0.286 -0.334 -0.322 -0.256 -0.224 -0.262 -0.237 -0.162 -0.158 -0.189 -0.134 -0.167 -0.214 -0.252 -0.285 -0.291 -0.311 -0.346 -0.367 -0.377 -0.390 -0.390 -0.397 -0.396 -0.380 -0.364 -0.408 -0.195 -0.139 -0.206 -0.327 -0.478 -0.394 -0.367 -0.306 -0.259 -0.217 -0.171 -0.153 -0.136 -0.122 -0.134 -0.165 -0.163 -0.192 -0.182 -0.124 -0.106 -0.071 -0.336 -0.506 -0.666 -0.695 -0.701 -0.740 -0.724 -0.683 -0.652 -0.633 -0.631 -0.610 -0.603 -0.597 -0.541 -0.545 -0.480 -0.547 -0.541 -0.610 -0.678 -0.632 -0.579 -0.469 -0.296 -0.135 -0.248 -0.191 -0.305 -0.319 -0.362 -0.392 -0.437 -0.474 -0.503 -0.446 -0.371 -0.327 -0.219 -0.240 -0.249 -0.291 -0.247 -0.123 -0.133 -0.223 -0.128 -0.018 -0.105 -0.161 -0.045 -0.004 -0.149 -0.146 -0.322 -0.374 -0.488 -0.510 -0.561 -0.555 -0.582 -0.597 -0.545 -0.507 -0.558 -0.496 -0.472 -0.546 -0.526 -0.456 -0.491 -0.529 -0.473 -0.433 -0.472 -0.466 -0.398 -0.341 -0.395 -0.390 -0.464 -0.481 -0.570 -0.613 -0.667 -0.675 -0.605 -0.601 -0.538 -0.502 -0.407 -0.319 -0.375 -0.464 -0.308 -0.203 -0.331 -0.328 -0.094 -0.081 -0.217 -0.026  0.168  0.114  0.059  0.228  0.077  0.023 -0.153 -0.217 -0.272 -0.198 -0.149 -0.052 -0.016 -0.047 -0.048 -0.097 -0.155 -0.126 -0.045 -0.056  0.045  0.060  0.181  0.077 -0.038 -0.026 -0.014 -0.146 -0.120 -0.345 -0.541 -0.657 -0.721 -0.728 -0.745 -0.759 -0.737 -0.744 -0.688 -0.564 -0.366 -0.050 -0.000  0.228  0.316  0.421  0.425  0.449  0.386  0.315  0.351  0.339  0.223  0.188  0.243  0.180  0.058  0.105  0.134  0.027 -0.024  0.040  0.004 -0.097 -0.143 -0.238 -0.270 -0.342 -0.285 -0.221 -0.314 -0.344 -0.208 -0.208 -0.340 -0.263 -0.094 -0.191 -0.271 -0.020  0.079 -0.080 -0.171 -0.329 -0.293 -0.306 -0.283 -0.220 -0.214 -0.166 -0.152 -0.129 -0.132 -0.138 -0.117 -0.133 -0.180 -0.160 -0.147 -0.182 -0.210 -0.175 -0.169 -0.230 -0.226 -0.167 -0.213 -0.266 -0.177 -0.132 -0.255 -0.233 -0.135 -0.159 -0.224 -0.143 -0.053 -0.075 -0.016  0.131  0.208  0.281  0.372  0.564  0.518  0.450  0.645  0.673  0.548  0.593  0.723  0.616  0.553  0.652  0.609  0.514  0.565  0.554  0.575  0.538  0.634  0.704  0.734  0.701  0.755  0.814  0.775  0.784  0.866  0.900  0.878  0.873  0.931  1.000  0.935  0.865  0.847  0.737  0.647  0.661  0.594  0.434  0.424  0.456  0.348  0.277  0.312  0.383  0.479  0.534  0.601  0.543  0.511  0.609  0.595  0.500  0.495  0.547  0.484  0.389  0.310  0.294  0.202  0.257  0.311  0.296  0.172  0.180  0.068  0.082  0.183  0.207  0.253  0.163  0.125  0.111  0.016 -0.026 -0.010 -0.044  0.072  0.062  0.110  0.012  0.118  0.080  0.134  0.338  0.319  0.273  0.415  0.532  0.424  0.422  0.591  0.578  0.460  0.530  0.638  0.561  0.500  0.578  0.606  0.524  0.497  0.501  0.441  0.393  0.313  0.258  0.154  0.123  0.125  0.105
  0.015  0.072  0.136  0.197  0.251  0.314  0.360  0.420  0.469  0.421  0.383  0.448  0.468  0.396  0.389  0.472  0.426  0.351  0.410  0.453  0.348  0.310  0.421  0.368  0.240  0.245  0.369  0.250  0.166  0.276  0.215  0.107  0.131  0.149  0.112  0.052  0.052  0.001  0.002 -0.003 -0.019 -0.018 -0.047 -0.080 -0.083 -0.068 -0.076 -0.060 -0.030  0.048  0.061  0.101  0.063  0.004  0.027  0.045 -0.006 -0.020  0.067  0.094  0.165  0.155  0.218  0.194  0.269  0.293  0.209  0.232  0.319  0.256  0.190  0.251  0.253  0.106  0.086  0.143  0.055 -0.055  0.041 -0.012 -0.243 -0.285 -0.335 -0.283 -0.278 -0.295  0.078  0.195  0.270  0.488  0.501  0.469  0.605  0.726  0.616  0.616  0.714  0.736  0.643  0.658  0.721  0.686  0.627  0.650  0.682  0.628  0.599  0.626  0.612  0.645  0.597  0.570  0.527  0.595  0.646  0.567  0.558  0.658  0.665  0.551  0.586  0.696  0.626  0.518  0.592  0.653  0.502  0.464  0.536  0.500  0.360  0.379  0.416  0.313  0.181  0.079 -0.043 -0.101 -0.232 -0.290 -0.249 -0.185 -0.243 -0.258 -0.166 -0.112 -0.183 -0.168 -0.075 -0.074 -0.131 -0.072 -0.108 -0.173 -0.217 -0.270 -0.259 -0.258 -0.335 -0.368 -0.341 -0.365 -0.407 -0.404 -0.376 -0.390 -0.391 -0.422 -0.170 -0.110 -0.191 -0.331 -0.482 -0.395 -0.357 -0.287 -0.251 -0.218 -0.195 -0.178 -0.166 -0.145 -0.157 -0.181 -0.192 -0.225 -0.230 -0.190 -0.176 -0.166 -0.400 -0.558 -0.668 -0.683 -0.678 -0.688 -0.647 -0.590 -0.562 -0.534 -0.531 -0.502 -0.504 -0.506 -0.450 -0.467 -0.409 -0.476 -0.474 -0.517 -0.574 -0.513 -0.476 -0.377 -0.218 -0.079 -0.180 -0.138 -0.257 -0.273 -0.340 -0.367 -0.430 -0.442 -0.447 -0.380 -0.306 -0.248 -0.167 -0.151 -0.183 -0.213 -0.163 -0.057 -0.068 -0.138 -0.055  0.037 -0.034 -0.074  0.023  0.055 -0.055 -0.066 -0.225 -0.284 -0.402 -0.432 -0.505 -0.501 -0.533 -0.528 -0.464 -0.427 -0.455 -0.392 -0.372 -0.440 -0.413 -0.347 -0.384 -0.416 -0.358 -0.323 -0.362 -0.355 -0.293 -0.239 -0.287 -0.284 -0.352 -0.374 -0.467 -0.519 -0.589 -0.615 -0.577 -0.599 -0.555 -0.517 -0.433 -0.367 -0.429 -0.492 -0.354 -0.282 -0.398 -0.375 -0.178 -0.192 -0.293 -0.096  0.055 -0.007 -0.006  0.156  0.038 -0.015 -0.175 -0.208 -0.262 -0.205 -0.162 -0.058 -0.019 -0.037 -0.039 -0.070 -0.113 -0.081 -0.020 -0.028  0.064  0.080  0.165  0.067 -0.025 -0.035 -0.011 -0.135 -0.101 -0.292 -0.469 -0.573 -0.631 -0.647 -0.674 -0.698 -0.677 -0.673 -0.645 -0.541 -0.371 -0.103 -0.065  0.162  0.214  0.303  0.287  0.305  0.245  0.161  0.190  0.185  0.071  0.029  0.085  0.032 -0.084 -0.044 -0.011 -0.104 -0.153 -0.093 -0.118 -0.206 -0.241 -0.320 -0.348 -0.403 -0.362 -0.317 -0.392 -0.416 -0.313 -0.316 -0.423 -0.367 -0.228 -0.306 -0.377 -0.166 -0.066 -0.197 -0.244 -0.372 -0.325 -0.327 -0.292 -0.236 -0.216 -0.175 -0.157 -0.138 -0.135 -0.135 -0.102 -0.117 -0.166 -0.142 -0.122 -0.152 -0.181 -0.137 -0.118 -0.169 -0.167 -0.091 -0.110 -0.164 -0.078 -0.001 -0.107 -0.100  0.010  0.017 -0.061  0.007  0.119  0.132  0.207  0.355  0.414  0.443  0.465  0.665  0.672  0.632  0.774  0.776  0.700  0.737  0.829  0.739  0.678  0.744  0.701  0.618  0.647  0.617  0.605  0.555  0.619  0.668  0.679  0.678  0.739  0.759  0.733  0.783  0.835  0.833  0.862  0.880  0.883  0.935  1.000  0.894  0.822  0.752  0.695  0.646  0.550  0.437  0.421  0.406  0.301  0.256  0.264  0.346  0.433  0.502  0.572  0.538  0.531  0.646  0.635  0.557  0.584  0.640  0.574  0.506  0.460  0.459  0.377  0.410  0.444  0.387  0.257  0.223  0.115  0.137  0.216  0.268  0.345  0.294  0.289  0.286  0.201  0.149  0.148  0.127  0.237  0.263  0.300  0.199  0.301  0.227  0.253  0.463  0.431  0.343  0.447  0.567  0.456  0.412  0.547  0.553  0.423  0.446  0.552  0.496  0.412  0.463  0.508  0.434  0.386  0.382  0.315  0.261  0.186  0.130  0.044  0.016  0.040  0.030
 -0.090 -0.062 -0.016  0.052  0.092  0.162  0.189  0.245  0.324  0.299  0.232  0.291  0.361  0.294  0.253  0.359  0.365  0.267  0.317  0.423  0.342  0.275  0.417  0.444  0.306  0.296  0.486  0.427  0.318  0.430  0.388  0.299  0.365  0.357  0.307  0.202  0.154  0.070  0.027  0.006 -0.031 -0.037 -0.063 -0.083 -0.063 -0.037 -0.041  0.009  0.041  0.143  0.092  0.098 -0.018 -0.044  0.018 -0.037 -0.110 -0.068  0.021  0.025  0.104  0.097  0.143  0.084  0.145  0.191  0.095  0.080  0.176  0.135  0.035  0.060  0.082 -0.052 -0.138 -0.079 -0.072 -0.206 -0.119 -0.147 -0.345 -0.417 -0.420 -0.399 -0.375 -0.317 -0.076  0.010  0.196  0.404  0.307  0.331  0.552  0.610  0.448  0.520  0.648  0.597  0.498  0.574  0.641  0.552  0.508  0.569  0.577  0.489  0.496  0.539  0.488  0.489  0.400  0.357  0.280  0.358  0.429  0.317  0.294  0.421  0.420  0.276  0.323  0.457  0.361  0.242  0.352  0.432  0.244  0.222  0.345  0.300  0.141  0.202  0.284  0.150  0.052 -0.076 -0.208 -0.227 -0.389 -0.472 -0.420 -0.374 -0.457 -0.464 -0.363 -0.328 -0.411 -0.372 -0.273 -0.288 -0.334 -0.249 -0.279 -0.353 -0.399 -0.450 -0.461 -0.461 -0.525 -0.566 -0.554 -0.557 -0.582 -0.580 -0.539 -0.528 -0.522 -0.541 -0.271 -0.188 -0.290 -0.447 -0.601 -0.574 -0.545 -0.498 -0.454 -0.422 -0.399 -0.373 -0.369 -0.355 -0.373 -0.408 -0.417 -0.448 -0.436 -0.386 -0.343 -0.266 -0.440 -0.531 -0.640 -0.611 -0.609 -0.585 -0.541 -0.467 -0.412 -0.411 -0.439 -0.405 -0.409 -0.443 -0.398 -0.421 -0.382 -0.441 -0.465 -0.504 -0.569 -0.495 -0.485 -0.364 -0.227 -0.055 -0.095  0.012 -0.053 -0.035 -0.072 -0.092 -0.162 -0.181 -0.202 -0.139 -0.094 -0.045  0.044  0.050  0.030 -0.014  0.016  0.115  0.106  0.026  0.093  0.174  0.094  0.036  0.129  0.134 -0.004 -0.000 -0.140 -0.145 -0.238 -0.231 -0.277 -0.267 -0.312 -0.318 -0.258 -0.233 -0.276 -0.202 -0.173 -0.267 -0.253 -0.176 -0.224 -0.285 -0.223 -0.187 -0.249 -0.250 -0.175 -0.123 -0.193 -0.178 -0.271 -0.259 -0.339 -0.359 -0.422 -0.433 -0.355 -0.405 -0.362 -0.312 -0.217 -0.146 -0.219 -0.256 -0.089 -0.044 -0.171 -0.107  0.082  0.030 -0.051  0.152  0.253  0.155  0.170  0.329  0.261  0.241  0.108  0.070  0.007  0.041  0.082  0.125  0.130  0.109  0.146  0.137  0.097  0.118  0.191  0.193  0.264  0.254  0.338  0.288  0.191  0.173  0.122 -0.063 -0.119 -0.317 -0.446 -0.575 -0.588 -0.616 -0.625 -0.632 -0.632 -0.614 -0.622 -0.497 -0.406 -0.137  0.007  0.237  0.323  0.379  0.321  0.361  0.354  0.255  0.246  0.282  0.202  0.111  0.165  0.159  0.037  0.035  0.092  0.025 -0.056 -0.005 -0.001 -0.084 -0.134 -0.209 -0.265 -0.304 -0.238 -0.224 -0.317 -0.302 -0.197 -0.255 -0.355 -0.251 -0.159 -0.291 -0.322 -0.109 -0.084 -0.273 -0.363 -0.521 -0.521 -0.530 -0.514 -0.456 -0.441 -0.395 -0.363 -0.326 -0.321 -0.319 -0.276 -0.299 -0.366 -0.330 -0.302 -0.350 -0.393 -0.339 -0.317 -0.400 -0.399 -0.310 -0.334 -0.408 -0.321 -0.231 -0.328 -0.338 -0.232 -0.198 -0.266 -0.212 -0.100 -0.057  0.058  0.244  0.381  0.452  0.534  0.691  0.693  0.560  0.663  0.769  0.661  0.611  0.731  0.655  0.539  0.589  0.584  0.470  0.461  0.437  0.399  0.353  0.423  0.506  0.496  0.466  0.571  0.613  0.539  0.601  0.721  0.703  0.699  0.786  0.835  0.865  0.894  1.000  0.929  0.846  0.853  0.849  0.750  0.654  0.670  0.657  0.548  0.519  0.538  0.619  0.687  0.736  0.767  0.750  0.751  0.820  0.786  0.728  0.722  0.721  0.671  0.604  0.507  0.458  0.397  0.495  0.574  0.587  0.464  0.450  0.336  0.375  0.471  0.510  0.552  0.460  0.387  0.356  0.208  0.201  0.244  0.164  0.303  0.240  0.180 -0.000  0.075 -0.042 -0.003  0.223  0.147  0.047  0.188  0.306  0.158  0.130  0.307  0.290  0.145  0.203  0.328  0.245  0.166  0.255  0.298  0.206  0.166  0.173  0.115  0.079  0.018 -0.008 -0.084 -0.081 -0.069 -0.075
 -0.018  0.027  0.097  0.183  0.215  0.279  0.286  0.324  0.405  0.406  0.343  0.390  0.474  0.433  0.391  0.488  0.515  0.436  0.479  0.581  0.524  0.468  0.597  0.625  0.512  0.502  0.665  0.609  0.509  0.588  0.507  0.408  0.491  0.514  0.481  0.371  0.313  0.207  0.144  0.101  0.051  0.029  0.007 -0.001  0.030  0.071  0.068  0.140  0.191  0.301  0.248  0.268  0.142  0.144  0.222  0.146  0.064  0.130  0.221  0.219  0.293  0.279  0.320  0.254  0.302  0.358  0.271  0.237  0.327  0.304  0.196  0.191  0.217  0.090 -0.025 -0.008 -0.006 -0.149 -0.082 -0.125 -0.324 -0.395 -0.408 -0.387 -0.351 -0.288  0.001  0.132  0.348  0.519  0.408  0.473  0.677  0.679  0.534  0.630  0.715  0.635  0.562  0.646  0.674  0.575  0.557  0.610  0.589  0.512  0.537  0.557  0.495  0.478  0.389  0.363  0.268  0.318  0.403  0.300  0.242  0.348  0.365  0.215  0.221  0.343  0.269  0.130  0.203  0.287  0.118  0.066  0.168  0.144 -0.011  0.029  0.118  0.003 -0.084 -0.194 -0.312 -0.278 -0.446 -0.523 -0.480 -0.448 -0.516 -0.514 -0.429 -0.398 -0.461 -0.424 -0.336 -0.339 -0.374 -0.296 -0.329 -0.392 -0.438 -0.474 -0.489 -0.501 -0.545 -0.575 -0.578 -0.576 -0.580 -0.577 -0.545 -0.521 -0.511 -0.528 -0.255 -0.170 -0.266 -0.417 -0.573 -0.554 -0.545 -0.513 -0.470 -0.438 -0.412 -0.384 -0.386 -0.375 -0.392 -0.427 -0.431 -0.454 -0.437 -0.369 -0.340 -0.245 -0.434 -0.497 -0.626 -0.601 -0.600 -0.603 -0.598 -0.548 -0.489 -0.497 -0.527 -0.509 -0.514 -0.538 -0.499 -0.505 -0.468 -0.524 -0.535 -0.593 -0.670 -0.615 -0.615 -0.511 -0.382 -0.208 -0.248 -0.125 -0.168 -0.130 -0.128 -0.134 -0.169 -0.211 -0.253 -0.213 -0.158 -0.116 -0.019 -0.023 -0.050 -0.109 -0.102  0.006  0.006 -0.100 -0.036  0.060 -0.035 -0.107 -0.009 -0.011 -0.164 -0.159 -0.298 -0.289 -0.364 -0.336 -0.349 -0.321 -0.347 -0.374 -0.336 -0.307 -0.368 -0.306 -0.279 -0.374 -0.368 -0.299 -0.350 -0.409 -0.353 -0.321 -0.383 -0.380 -0.307 -0.264 -0.337 -0.324 -0.419 -0.399 -0.463 -0.462 -0.501 -0.479 -0.374 -0.384 -0.312 -0.259 -0.153 -0.064 -0.133 -0.198 -0.031  0.044 -0.092 -0.070  0.140  0.114 -0.019  0.160  0.297  0.191  0.134  0.304  0.219  0.219  0.093  0.033 -0.016  0.032  0.088  0.124  0.122  0.085  0.117  0.092  0.030  0.047  0.123  0.111  0.178  0.155  0.267  0.225  0.102  0.094  0.011 -0.179 -0.244 -0.453 -0.572 -0.679 -0.677 -0.684 -0.674 -0.664 -0.665 -0.670 -0.676 -0.573 -0.484 -0.198 -0.045  0.181  0.323  0.404  0.376  0.430  0.426  0.345  0.353  0.391  0.319  0.245  0.301  0.291  0.180  0.186  0.237  0.169  0.096  0.146  0.144  0.059  0.007 -0.075 -0.131 -0.183 -0.109 -0.082 -0.186 -0.180 -0.057 -0.111 -0.232 -0.123 -0.015 -0.161 -0.215  0.007  0.038 -0.168 -0.311 -0.499 -0.506 -0.533 -0.522 -0.469 -0.458 -0.414 -0.381 -0.342 -0.331 -0.323 -0.278 -0.312 -0.379 -0.327 -0.302 -0.362 -0.394 -0.333 -0.332 -0.426 -0.404 -0.322 -0.378 -0.443 -0.338 -0.280 -0.400 -0.386 -0.285 -0.283 -0.344 -0.276 -0.182 -0.168 -0.062  0.113  0.267  0.389  0.516  0.644  0.586  0.421  0.551  0.644  0.488  0.434  0.566  0.475  0.358  0.425  0.414  0.298  0.301  0.291  0.280  0.245  0.334  0.426  0.439  0.389  0.474  0.549  0.483  0.506  0.638  0.665  0.629  0.683  0.785  0.847  0.822  0.929  1.000  0.925  0.866  0.895  0.864  0.750  0.733  0.752  0.672  0.610  0.627  0.672  0.724  0.766  0.764  0.716  0.710  0.755  0.692  0.621  0.599  0.571  0.513  0.440  0.322  0.270  0.226  0.345  0.467  0.539  0.456  0.493  0.387  0.394  0.492  0.482  0.477  0.363  0.254  0.244  0.086  0.091  0.174  0.098  0.251  0.163  0.110 -0.077 -0.024 -0.097 -0.010  0.181  0.088  0.046  0.222  0.289  0.147  0.176  0.358  0.298  0.180  0.281  0.383  0.277  0.230  0.335  0.347  0.252  0.237  0.245  0.208  0.193  0.136  0.127  0.042  0.029  0.034  0.009
 -0.025  0.014  0.078  0.144  0.165  0.213  0.208  0.233  0.302  0.314  0.268  0.307  0.382  0.360  0.334  0.416  0.445  0.395  0.440  0.523  0.488  0.464  0.580  0.600  0.530  0.551  0.700  0.654  0.613  0.698  0.646  0.557  0.599  0.618  0.575  0.469  0.386  0.259  0.186  0.130  0.075  0.044  0.024  0.019  0.060  0.107  0.117  0.206  0.287  0.424  0.389  0.388  0.266  0.276  0.319  0.215  0.154  0.216  0.262  0.242  0.282  0.259  0.285  0.227  0.261  0.317  0.255  0.219  0.294  0.291  0.203  0.191  0.239  0.147  0.030  0.041  0.062 -0.040  0.020 -0.041 -0.225 -0.296 -0.337 -0.315 -0.261 -0.164  0.131  0.235  0.442  0.586  0.443  0.485  0.652  0.636  0.489  0.559  0.616  0.532  0.465  0.535  0.548  0.452  0.435  0.476  0.441  0.372  0.396  0.405  0.341  0.328  0.254  0.247  0.166  0.201  0.280  0.207  0.153  0.240  0.273  0.155  0.152  0.266  0.223  0.104  0.166  0.262  0.129  0.078  0.177  0.186  0.048  0.081  0.182  0.103  0.044 -0.070 -0.195 -0.227 -0.409 -0.486 -0.454 -0.398 -0.456 -0.482 -0.387 -0.335 -0.415 -0.394 -0.299 -0.293 -0.346 -0.273 -0.312 -0.384 -0.435 -0.478 -0.479 -0.479 -0.543 -0.576 -0.551 -0.553 -0.580 -0.564 -0.512 -0.507 -0.510 -0.506 -0.202 -0.108 -0.216 -0.373 -0.526 -0.515 -0.513 -0.490 -0.465 -0.449 -0.442 -0.423 -0.430 -0.417 -0.431 -0.454 -0.464 -0.482 -0.475 -0.412 -0.402 -0.321 -0.472 -0.492 -0.579 -0.539 -0.527 -0.524 -0.530 -0.488 -0.432 -0.439 -0.468 -0.461 -0.479 -0.501 -0.471 -0.470 -0.435 -0.488 -0.494 -0.538 -0.611 -0.564 -0.590 -0.521 -0.425 -0.282 -0.303 -0.187 -0.212 -0.158 -0.145 -0.132 -0.151 -0.182 -0.219 -0.189 -0.139 -0.088 -0.020  0.000 -0.046 -0.107 -0.115 -0.029 -0.027 -0.126 -0.079 -0.000 -0.087 -0.146 -0.067 -0.085 -0.207 -0.215 -0.326 -0.311 -0.368 -0.328 -0.330 -0.290 -0.299 -0.323 -0.296 -0.271 -0.314 -0.267 -0.249 -0.332 -0.328 -0.276 -0.328 -0.375 -0.327 -0.308 -0.364 -0.357 -0.294 -0.265 -0.333 -0.327 -0.417 -0.393 -0.440 -0.428 -0.455 -0.420 -0.330 -0.333 -0.258 -0.206 -0.110 -0.034 -0.100 -0.161 -0.022  0.040 -0.086 -0.078  0.098  0.066 -0.071  0.083  0.198  0.080  0.019  0.183  0.124  0.146  0.055  0.012 -0.019  0.017  0.080  0.125  0.125  0.088  0.111  0.085  0.016  0.030  0.083  0.062  0.108  0.071  0.161  0.140  0.025  0.002 -0.093 -0.273 -0.334 -0.498 -0.577 -0.645 -0.622 -0.619 -0.603 -0.584 -0.588 -0.609 -0.639 -0.586 -0.537 -0.304 -0.163  0.047  0.192  0.276  0.255  0.318  0.319  0.244  0.262  0.307  0.249  0.185  0.242  0.242  0.151  0.156  0.207  0.155  0.093  0.136  0.141  0.073  0.031 -0.036 -0.088 -0.132 -0.070 -0.052 -0.144 -0.139 -0.041 -0.094 -0.202 -0.116 -0.032 -0.165 -0.224 -0.044 -0.014 -0.192 -0.332 -0.504 -0.508 -0.540 -0.523 -0.488 -0.468 -0.440 -0.406 -0.370 -0.351 -0.331 -0.277 -0.317 -0.382 -0.314 -0.285 -0.348 -0.369 -0.293 -0.296 -0.384 -0.343 -0.254 -0.307 -0.360 -0.241 -0.180 -0.296 -0.276 -0.167 -0.159 -0.226 -0.163 -0.064 -0.035  0.080  0.241  0.391  0.511  0.600  0.700  0.644  0.483  0.557  0.610  0.479  0.406  0.492  0.404  0.299  0.337  0.321  0.222  0.213  0.196  0.168  0.140  0.201  0.279  0.294  0.259  0.331  0.397  0.351  0.380  0.492  0.524  0.514  0.561  0.656  0.737  0.752  0.846  0.925  1.000  0.914  0.865  0.874  0.825  0.758  0.747  0.711  0.653  0.629  0.646  0.664  0.710  0.676  0.631  0.652  0.689  0.603  0.549  0.551  0.501  0.439  0.398  0.304  0.271  0.263  0.367  0.501  0.579  0.540  0.577  0.493  0.475  0.536  0.510  0.491  0.415  0.316  0.344  0.193  0.199  0.296  0.244  0.396  0.322  0.261  0.063  0.091  0.017  0.107  0.268  0.150  0.115  0.276  0.304  0.164  0.198  0.347  0.267  0.164  0.252  0.323  0.221  0.185  0.270  0.268  0.185  0.174  0.174  0.152  0.151  0.107  0.111  0.037  0.020  0.024 -0.005
 -0.153 -0.152 -0.127 -0.086 -0.074 -0.024 -0.025  0.010  0.093  0.099  0.036  0.078  0.170  0.135  0.093  0.193  0.239  0.167  0.210  0.330  0.298  0.253  0.391  0.461  0.375  0.390  0.598  0.598  0.549  0.657  0.666  0.612  0.660  0.627  0.556  0.436  0.329  0.201  0.114  0.068  0.015 -0.011 -0.028 -0.033  0.011  0.052  0.064  0.160  0.226  0.370  0.294  0.247  0.090  0.099  0.141  0.003 -0.055  0.018  0.050  0.020  0.061  0.045  0.061 -0.013  0.016  0.080  0.008 -0.038  0.043  0.044 -0.052 -0.066  0.005 -0.061 -0.198 -0.146 -0.053 -0.138 -0.053 -0.098 -0.266 -0.347 -0.377 -0.374 -0.300 -0.153 -0.003  0.039  0.261  0.399  0.211  0.252  0.470  0.449  0.266  0.355  0.456  0.349  0.262  0.363  0.407  0.285  0.258  0.331  0.300  0.201  0.237  0.272  0.194  0.176  0.078  0.050 -0.032  0.029  0.107  0.011 -0.020  0.097  0.111 -0.010  0.026  0.161  0.091 -0.010  0.102  0.204  0.046  0.032  0.177  0.174  0.031  0.110  0.237  0.136  0.104 -0.044 -0.181 -0.239 -0.442 -0.533 -0.490 -0.429 -0.516 -0.544 -0.431 -0.385 -0.487 -0.453 -0.349 -0.364 -0.417 -0.326 -0.358 -0.442 -0.493 -0.547 -0.552 -0.542 -0.622 -0.669 -0.634 -0.631 -0.672 -0.657 -0.586 -0.583 -0.592 -0.581 -0.275 -0.164 -0.283 -0.457 -0.598 -0.617 -0.600 -0.585 -0.559 -0.545 -0.550 -0.528 -0.539 -0.524 -0.543 -0.571 -0.590 -0.614 -0.608 -0.558 -0.526 -0.424 -0.504 -0.478 -0.530 -0.448 -0.433 -0.385 -0.368 -0.302 -0.230 -0.248 -0.298 -0.274 -0.296 -0.351 -0.328 -0.346 -0.338 -0.384 -0.401 -0.421 -0.486 -0.417 -0.464 -0.379 -0.307 -0.162 -0.133  0.006  0.007  0.073  0.082  0.095  0.050  0.034  0.010  0.048  0.073  0.118  0.178  0.205  0.153  0.103  0.093  0.158  0.160  0.079  0.108  0.162  0.088  0.033  0.094  0.060 -0.048 -0.054 -0.136 -0.097 -0.144 -0.091 -0.099 -0.060 -0.087 -0.102 -0.067 -0.056 -0.088 -0.032 -0.010 -0.104 -0.105 -0.046 -0.105 -0.170 -0.118 -0.101 -0.171 -0.174 -0.111 -0.082 -0.154 -0.135 -0.222 -0.182 -0.226 -0.206 -0.247 -0.222 -0.137 -0.187 -0.142 -0.080  0.013  0.067 -0.011 -0.025  0.116  0.127  0.012  0.075  0.208  0.126  0.051  0.214  0.252  0.114  0.122  0.268  0.272  0.309  0.246  0.226  0.190  0.197  0.237  0.238  0.221  0.197  0.240  0.254  0.210  0.218  0.267  0.260  0.287  0.238  0.295  0.306  0.215  0.170  0.051 -0.152 -0.266 -0.406 -0.443 -0.527 -0.479 -0.495 -0.480 -0.463 -0.483 -0.478 -0.544 -0.478 -0.499 -0.309 -0.111  0.089  0.208  0.247  0.177  0.242  0.279  0.185  0.165  0.238  0.203  0.101  0.153  0.190  0.098  0.071  0.137  0.112  0.031  0.065  0.095  0.040 -0.002 -0.053 -0.117 -0.134 -0.070 -0.087 -0.173 -0.135 -0.064 -0.153 -0.230 -0.129 -0.100 -0.246 -0.266 -0.116 -0.136 -0.325 -0.449 -0.609 -0.634 -0.652 -0.639 -0.604 -0.578 -0.548 -0.502 -0.458 -0.438 -0.419 -0.355 -0.394 -0.469 -0.400 -0.363 -0.428 -0.465 -0.387 -0.372 -0.471 -0.447 -0.343 -0.372 -0.445 -0.342 -0.248 -0.338 -0.350 -0.242 -0.191 -0.260 -0.224 -0.115 -0.037  0.112  0.300  0.487  0.589  0.661  0.736  0.738  0.542  0.550  0.673  0.571  0.438  0.523  0.463  0.321  0.330  0.343  0.230  0.182  0.159  0.093  0.061  0.097  0.187  0.167  0.132  0.246  0.295  0.218  0.288  0.428  0.414  0.412  0.532  0.618  0.647  0.695  0.853  0.866  0.914  1.000  0.936  0.877  0.881  0.870  0.815  0.758  0.748  0.722  0.759  0.764  0.807  0.762  0.756  0.798  0.820  0.737  0.715  0.718  0.645  0.598  0.578  0.479  0.420  0.426  0.550  0.677  0.754  0.700  0.703  0.617  0.634  0.693  0.698  0.692  0.620  0.511  0.510  0.336  0.364  0.456  0.368  0.516  0.411  0.278  0.031  0.045 -0.090 -0.027  0.155  0.017 -0.071  0.072  0.125 -0.034 -0.038  0.116  0.056 -0.071  0.000  0.096 -0.003 -0.060  0.032  0.053 -0.038 -0.062 -0.059 -0.089 -0.092 -0.127 -0.114 -0.165 -0.151 -0.129 -0.132
 -0.124 -0.120 -0.087 -0.024 -0.013  0.046  0.035  0.068  0.165  0.183  0.105  0.144  0.259  0.226  0.164  0.272  0.341  0.255  0.287  0.433  0.408  0.339  0.481  0.579  0.477  0.464  0.674  0.688  0.589  0.665  0.633  0.575  0.679  0.661  0.607  0.474  0.369  0.244  0.146  0.095  0.037  0.009 -0.006 -0.002  0.046  0.090  0.095  0.193  0.243  0.369  0.265  0.235  0.053  0.082  0.171  0.028 -0.056  0.047  0.114  0.091  0.154  0.144  0.160  0.070  0.094  0.167  0.084  0.017  0.104  0.110 -0.011 -0.047  0.008 -0.074 -0.237 -0.209 -0.110 -0.237 -0.166 -0.191 -0.352 -0.432 -0.428 -0.440 -0.374 -0.250 -0.121 -0.043  0.218  0.350  0.165  0.259  0.509  0.456  0.281  0.419  0.522  0.388  0.315  0.441  0.473  0.337  0.329  0.413  0.370  0.268  0.322  0.356  0.266  0.227  0.112  0.077 -0.031  0.025  0.115 -0.002 -0.058  0.063  0.073 -0.078 -0.055  0.079 -0.006 -0.130 -0.026  0.069 -0.107 -0.131  0.011 -0.009 -0.159 -0.079  0.046 -0.076 -0.113 -0.246 -0.364 -0.322 -0.521 -0.612 -0.567 -0.541 -0.628 -0.627 -0.534 -0.515 -0.592 -0.542 -0.454 -0.474 -0.501 -0.407 -0.432 -0.501 -0.546 -0.581 -0.607 -0.613 -0.657 -0.695 -0.696 -0.680 -0.684 -0.678 -0.630 -0.597 -0.589 -0.590 -0.319 -0.214 -0.321 -0.482 -0.618 -0.649 -0.642 -0.638 -0.598 -0.574 -0.561 -0.533 -0.543 -0.535 -0.556 -0.594 -0.602 -0.623 -0.602 -0.539 -0.494 -0.359 -0.450 -0.425 -0.514 -0.433 -0.427 -0.392 -0.393 -0.332 -0.253 -0.283 -0.341 -0.318 -0.332 -0.388 -0.368 -0.381 -0.373 -0.418 -0.436 -0.476 -0.551 -0.488 -0.524 -0.424 -0.342 -0.172 -0.140  0.023  0.038  0.110  0.140  0.148  0.111  0.075  0.031  0.061  0.082  0.110  0.193  0.189  0.158  0.101  0.084  0.162  0.166  0.070  0.104  0.170  0.086  0.016  0.087  0.056 -0.087 -0.076 -0.168 -0.111 -0.151 -0.087 -0.077 -0.037 -0.066 -0.098 -0.070 -0.061 -0.117 -0.057 -0.028 -0.133 -0.140 -0.075 -0.133 -0.210 -0.159 -0.136 -0.211 -0.216 -0.149 -0.117 -0.196 -0.172 -0.265 -0.215 -0.256 -0.224 -0.255 -0.218 -0.102 -0.143 -0.089 -0.024  0.079  0.150  0.073  0.048  0.211  0.237  0.114  0.175  0.332  0.263  0.173  0.334  0.390  0.254  0.231  0.376  0.366  0.407  0.335  0.291  0.250  0.266  0.306  0.277  0.247  0.214  0.271  0.274  0.225  0.228  0.299  0.297  0.331  0.281  0.371  0.381  0.273  0.246  0.105 -0.113 -0.254 -0.425 -0.470 -0.573 -0.522 -0.537 -0.512 -0.487 -0.512 -0.506 -0.556 -0.463 -0.478 -0.250 -0.020  0.176  0.323  0.362  0.294  0.363  0.411  0.324  0.296  0.372  0.343  0.234  0.284  0.322  0.225  0.191  0.259  0.230  0.140  0.174  0.201  0.139  0.085  0.024 -0.048 -0.072  0.007 -0.003 -0.105 -0.062  0.034 -0.064 -0.155 -0.026  0.013 -0.156 -0.171  0.007 -0.029 -0.253 -0.412 -0.598 -0.643 -0.667 -0.670 -0.627 -0.613 -0.573 -0.527 -0.476 -0.460 -0.446 -0.390 -0.430 -0.508 -0.443 -0.412 -0.483 -0.523 -0.454 -0.449 -0.561 -0.542 -0.450 -0.499 -0.578 -0.480 -0.408 -0.507 -0.512 -0.418 -0.385 -0.438 -0.396 -0.308 -0.253 -0.114  0.079  0.290  0.425  0.563  0.631  0.594  0.371  0.421  0.590  0.444  0.305  0.438  0.370  0.210  0.244  0.267  0.138  0.099  0.092  0.046  0.023  0.084  0.195  0.180  0.117  0.237  0.314  0.215  0.260  0.433  0.436  0.389  0.509  0.637  0.661  0.646  0.849  0.895  0.865  0.936  1.000  0.945  0.889  0.916  0.915  0.836  0.808  0.818  0.855  0.872  0.893  0.842  0.825  0.843  0.837  0.757  0.724  0.688  0.605  0.567  0.518  0.378  0.293  0.286  0.444  0.591  0.712  0.650  0.686  0.591  0.615  0.706  0.693  0.662  0.539  0.389  0.363  0.167  0.210  0.322  0.205  0.364  0.213  0.070 -0.180 -0.164 -0.280 -0.196 -0.015 -0.143 -0.205 -0.032  0.024 -0.134 -0.110  0.075  0.006 -0.115 -0.005  0.100 -0.018 -0.059  0.063  0.074 -0.028 -0.037 -0.026 -0.050 -0.046 -0.083 -0.063 -0.122 -0.101 -0.089 -0.095
 -0.051 -0.035  0.014  0.085  0.086  0.135  0.103  0.115  0.207  0.249  0.182  0.207  0.327  0.322  0.266  0.357  0.442  0.383  0.409  0.539  0.543  0.495  0.616  0.708  0.643  0.639  0.815  0.831  0.760  0.805  0.742  0.678  0.779  0.793  0.757  0.626  0.509  0.365  0.252  0.179  0.110  0.068  0.057  0.074  0.133  0.189  0.200  0.316  0.388  0.521  0.427  0.408  0.225  0.277  0.371  0.210  0.124  0.244  0.300  0.267  0.314  0.296  0.302  0.212  0.220  0.299  0.234  0.153  0.227  0.253  0.137  0.076  0.136  0.069 -0.110 -0.124 -0.031 -0.157 -0.105 -0.139 -0.296 -0.380 -0.383 -0.394 -0.325 -0.195 -0.024  0.086  0.357  0.448  0.258  0.377  0.591  0.490  0.338  0.483  0.540  0.387  0.340  0.462  0.458  0.322  0.335  0.405  0.337  0.251  0.315  0.327  0.231  0.181  0.075  0.061 -0.055 -0.028  0.067 -0.028 -0.110 -0.018  0.012 -0.130 -0.144 -0.028 -0.085 -0.214 -0.149 -0.053 -0.198 -0.244 -0.128 -0.124 -0.260 -0.204 -0.078 -0.171 -0.194 -0.305 -0.406 -0.331 -0.532 -0.616 -0.584 -0.567 -0.633 -0.632 -0.557 -0.538 -0.598 -0.556 -0.480 -0.487 -0.508 -0.425 -0.453 -0.511 -0.554 -0.577 -0.603 -0.614 -0.641 -0.669 -0.677 -0.656 -0.646 -0.636 -0.594 -0.554 -0.545 -0.538 -0.268 -0.169 -0.274 -0.420 -0.551 -0.589 -0.602 -0.613 -0.582 -0.564 -0.551 -0.528 -0.540 -0.534 -0.552 -0.585 -0.589 -0.600 -0.577 -0.505 -0.478 -0.339 -0.432 -0.379 -0.470 -0.392 -0.383 -0.372 -0.411 -0.375 -0.300 -0.335 -0.390 -0.385 -0.401 -0.444 -0.431 -0.427 -0.419 -0.457 -0.466 -0.519 -0.598 -0.556 -0.605 -0.532 -0.469 -0.313 -0.281 -0.115 -0.079  0.009  0.072  0.097  0.096  0.047 -0.012 -0.005  0.018  0.046  0.130  0.120  0.084  0.015 -0.023  0.055  0.064 -0.046 -0.019  0.051 -0.042 -0.114 -0.045 -0.089 -0.233 -0.226 -0.307 -0.239 -0.259 -0.177 -0.137 -0.082 -0.087 -0.136 -0.130 -0.122 -0.180 -0.137 -0.114 -0.211 -0.225 -0.173 -0.230 -0.299 -0.257 -0.242 -0.310 -0.310 -0.248 -0.226 -0.305 -0.287 -0.381 -0.327 -0.349 -0.299 -0.304 -0.239 -0.111 -0.114 -0.036  0.025  0.130  0.210  0.140  0.092  0.241  0.288  0.165  0.184  0.345  0.300  0.168  0.295  0.377  0.239  0.154  0.301  0.281  0.342  0.288  0.231  0.210  0.234  0.290  0.269  0.237  0.191  0.240  0.222  0.149  0.147  0.212  0.193  0.216  0.156  0.261  0.281  0.159  0.138 -0.026 -0.235 -0.371 -0.532 -0.558 -0.627 -0.561 -0.554 -0.513 -0.472 -0.497 -0.519 -0.570 -0.514 -0.535 -0.315 -0.095  0.087  0.273  0.335  0.299  0.379  0.426  0.359  0.351  0.426  0.406  0.321  0.370  0.404  0.324  0.300  0.360  0.333  0.256  0.288  0.309  0.251  0.200  0.138  0.071  0.036  0.115  0.117  0.012  0.042  0.145  0.057 -0.045  0.075  0.123 -0.047 -0.081  0.090  0.061 -0.159 -0.352 -0.550 -0.596 -0.636 -0.642 -0.611 -0.600 -0.567 -0.523 -0.474 -0.454 -0.433 -0.377 -0.425 -0.499 -0.422 -0.394 -0.471 -0.498 -0.423 -0.435 -0.549 -0.509 -0.426 -0.500 -0.563 -0.449 -0.409 -0.522 -0.502 -0.413 -0.408 -0.454 -0.402 -0.331 -0.303 -0.176 -0.006  0.204  0.373  0.529  0.562  0.483  0.250  0.305  0.449  0.281  0.146  0.275  0.194  0.044  0.082  0.099 -0.022 -0.051 -0.047 -0.074 -0.083 -0.018  0.091  0.098  0.025  0.119  0.217  0.135  0.145  0.314  0.354  0.292  0.376  0.536  0.594  0.550  0.750  0.864  0.874  0.877  0.945  1.000  0.938  0.910  0.940  0.912  0.853  0.851  0.847  0.838  0.847  0.760  0.722  0.743  0.714  0.607  0.573  0.533  0.427  0.385  0.342  0.198  0.120  0.136  0.298  0.473  0.638  0.625  0.702  0.625  0.614  0.690  0.633  0.560  0.437  0.269  0.271  0.079  0.131  0.273  0.171  0.332  0.170  0.040 -0.205 -0.208 -0.282 -0.164 -0.024 -0.162 -0.173  0.017  0.023 -0.123 -0.053  0.121  0.016 -0.074  0.063  0.137  0.006 -0.003  0.121  0.101  0.004  0.017  0.026  0.024  0.050  0.021  0.056 -0.011 -0.007 -0.013 -0.034
 -0.123 -0.134 -0.112 -0.071 -0.083 -0.049 -0.085 -0.078  0.006  0.051 -0.008  0.012  0.127  0.131  0.082  0.167  0.256  0.212  0.237  0.365  0.384  0.353  0.470  0.576  0.538  0.555  0.740  0.792  0.778  0.841  0.847  0.818  0.878  0.854  0.792  0.661  0.516  0.359  0.236  0.160  0.091  0.046  0.039  0.057  0.123  0.179  0.200  0.329  0.417  0.570  0.473  0.411  0.222  0.278  0.336  0.143  0.080  0.194  0.203  0.152  0.171  0.150  0.140  0.052  0.048  0.126  0.078 -0.004  0.058  0.099  0.001 -0.061  0.027  0.007 -0.177 -0.169 -0.028 -0.107 -0.048 -0.087 -0.218 -0.307 -0.330 -0.343 -0.248 -0.066  0.019  0.070  0.332  0.386  0.152  0.248  0.449  0.333  0.168  0.297  0.351  0.189  0.138  0.262  0.262  0.119  0.129  0.203  0.131  0.039  0.106  0.123  0.023 -0.026 -0.127 -0.138 -0.237 -0.210 -0.123 -0.204 -0.266 -0.177 -0.147 -0.259 -0.260 -0.145 -0.188 -0.287 -0.207 -0.103 -0.225 -0.250 -0.118 -0.094 -0.212 -0.139  0.005 -0.067 -0.052 -0.177 -0.287 -0.287 -0.495 -0.580 -0.552 -0.514 -0.585 -0.607 -0.517 -0.487 -0.570 -0.535 -0.453 -0.464 -0.498 -0.413 -0.440 -0.509 -0.552 -0.586 -0.602 -0.597 -0.648 -0.684 -0.665 -0.646 -0.662 -0.644 -0.577 -0.556 -0.562 -0.534 -0.252 -0.141 -0.255 -0.408 -0.527 -0.585 -0.596 -0.617 -0.601 -0.596 -0.605 -0.586 -0.604 -0.595 -0.612 -0.638 -0.651 -0.662 -0.650 -0.591 -0.570 -0.438 -0.461 -0.352 -0.387 -0.281 -0.263 -0.222 -0.254 -0.214 -0.136 -0.173 -0.235 -0.230 -0.258 -0.314 -0.311 -0.315 -0.327 -0.355 -0.366 -0.392 -0.459 -0.413 -0.491 -0.440 -0.419 -0.294 -0.222 -0.058  0.004  0.106  0.172  0.212  0.210  0.178  0.133  0.136  0.143  0.174  0.228  0.244  0.189  0.127  0.079  0.127  0.138  0.047  0.050  0.093  0.015 -0.044 -0.001 -0.064 -0.171 -0.174 -0.215 -0.133 -0.132 -0.039  0.005  0.065  0.062  0.025  0.026  0.025 -0.011  0.023  0.041 -0.049 -0.066 -0.026 -0.085 -0.150 -0.114 -0.110 -0.179 -0.182 -0.130 -0.120 -0.194 -0.174 -0.260 -0.197 -0.203 -0.143 -0.147 -0.080  0.028  0.006  0.068  0.131  0.221  0.277  0.206  0.188  0.309  0.317  0.214  0.249  0.352  0.279  0.183  0.289  0.308  0.158  0.110  0.236  0.270  0.353  0.343  0.313  0.303  0.302  0.354  0.320  0.282  0.244  0.294  0.299  0.237  0.229  0.270  0.250  0.245  0.170  0.233  0.287  0.190  0.146 -0.032 -0.235 -0.390 -0.496 -0.467 -0.511 -0.417 -0.413 -0.369 -0.325 -0.361 -0.378 -0.466 -0.445 -0.534 -0.389 -0.159 -0.003  0.165  0.202  0.148  0.232  0.299  0.231  0.211  0.302  0.307  0.214  0.258  0.318  0.258  0.217  0.281  0.283  0.209  0.228  0.268  0.233  0.193  0.154  0.088  0.076  0.142  0.117  0.032  0.077  0.140  0.038 -0.033  0.071  0.068 -0.089 -0.107  0.007 -0.046 -0.241 -0.415 -0.585 -0.635 -0.671 -0.673 -0.656 -0.637 -0.615 -0.565 -0.517 -0.491 -0.464 -0.398 -0.447 -0.521 -0.435 -0.400 -0.477 -0.503 -0.419 -0.423 -0.532 -0.490 -0.398 -0.452 -0.513 -0.405 -0.346 -0.435 -0.430 -0.341 -0.308 -0.357 -0.326 -0.250 -0.185 -0.040  0.123  0.336  0.477  0.578  0.575  0.540  0.307  0.283  0.427  0.299  0.126  0.212  0.156  0.002  0.003  0.030 -0.079 -0.137 -0.142 -0.198 -0.206 -0.176 -0.077 -0.087 -0.145 -0.044  0.034 -0.044 -0.009  0.150  0.170  0.133  0.245  0.388  0.434  0.437  0.654  0.750  0.825  0.881  0.889  0.938  1.000  0.954  0.916  0.925  0.905  0.863  0.844  0.799  0.811  0.701  0.684  0.735  0.692  0.571  0.570  0.550  0.417  0.381  0.379  0.258  0.185  0.238  0.394  0.569  0.736  0.760  0.820  0.766  0.748  0.789  0.732  0.653  0.568  0.406  0.422  0.234  0.298  0.443  0.345  0.492  0.331  0.159 -0.106 -0.135 -0.237 -0.136 -0.017 -0.179 -0.210 -0.052 -0.066 -0.210 -0.158 -0.019 -0.123 -0.209 -0.098 -0.037 -0.156 -0.168 -0.061 -0.078 -0.165 -0.158 -0.153 -0.148 -0.115 -0.128 -0.078 -0.122 -0.107 -0.102 -0.114
 -0.183 -0.207 -0.201 -0.162 -0.172 -0.130 -0.160 -0.143 -0.049 -0.011 -0.085 -0.062  0.063  0.052 -0.012  0.085  0.181  0.114  0.135  0.287  0.300  0.243  0.373  0.506  0.443  0.441  0.649  0.720  0.665  0.729  0.751  0.741  0.835  0.782  0.713  0.572  0.437  0.296  0.176  0.113  0.048  0.012  0.004  0.021  0.082  0.130  0.145  0.262  0.321  0.455  0.332  0.263  0.059  0.113  0.192  0.002 -0.071  0.051  0.077  0.029  0.067  0.055  0.046 -0.049 -0.051  0.027 -0.034 -0.118 -0.050 -0.015 -0.124 -0.185 -0.104 -0.128 -0.317 -0.296 -0.134 -0.225 -0.164 -0.183 -0.294 -0.380 -0.377 -0.402 -0.307 -0.126 -0.125 -0.098  0.178  0.246  0.006  0.114  0.353  0.247  0.068  0.219  0.306  0.139  0.079  0.222  0.243  0.089  0.095  0.189  0.125  0.018  0.091  0.125  0.020 -0.033 -0.151 -0.179 -0.285 -0.240 -0.153 -0.257 -0.310 -0.201 -0.189 -0.315 -0.294 -0.169 -0.240 -0.337 -0.232 -0.134 -0.282 -0.288 -0.139 -0.136 -0.261 -0.167 -0.021 -0.119 -0.103 -0.236 -0.341 -0.313 -0.514 -0.605 -0.568 -0.546 -0.632 -0.639 -0.552 -0.538 -0.619 -0.570 -0.492 -0.518 -0.540 -0.447 -0.465 -0.533 -0.571 -0.602 -0.630 -0.626 -0.668 -0.708 -0.700 -0.674 -0.681 -0.670 -0.609 -0.576 -0.576 -0.559 -0.307 -0.200 -0.305 -0.454 -0.565 -0.635 -0.638 -0.659 -0.634 -0.623 -0.626 -0.603 -0.619 -0.613 -0.632 -0.665 -0.677 -0.691 -0.672 -0.617 -0.576 -0.426 -0.431 -0.325 -0.366 -0.251 -0.239 -0.180 -0.196 -0.141 -0.055 -0.098 -0.172 -0.153 -0.176 -0.249 -0.248 -0.264 -0.287 -0.311 -0.334 -0.351 -0.412 -0.356 -0.425 -0.350 -0.325 -0.185 -0.100  0.077  0.142  0.241  0.299  0.326  0.305  0.275  0.232  0.243  0.238  0.256  0.319  0.322  0.287  0.230  0.188  0.234  0.242  0.158  0.162  0.198  0.127  0.066  0.106  0.047 -0.068 -0.062 -0.100 -0.009 -0.010  0.081  0.118  0.169  0.149  0.114  0.124  0.117  0.077  0.122  0.145  0.047  0.029  0.079  0.019 -0.059 -0.019 -0.010 -0.087 -0.096 -0.041 -0.025 -0.101 -0.073 -0.156 -0.088 -0.099 -0.040 -0.054 -0.001  0.112  0.065  0.110  0.176  0.265  0.316  0.242  0.245  0.377  0.368  0.270  0.338  0.433  0.344  0.283  0.400  0.392  0.245  0.231  0.344  0.394  0.471  0.458  0.430  0.405  0.394  0.428  0.368  0.322  0.291  0.357  0.382  0.336  0.328  0.378  0.373  0.370  0.297  0.355  0.411  0.324  0.281  0.101 -0.113 -0.293 -0.407 -0.379 -0.451 -0.358 -0.371 -0.330 -0.290 -0.333 -0.329 -0.417 -0.363 -0.464 -0.315 -0.054  0.096  0.246  0.257  0.177  0.255  0.338  0.261  0.217  0.316  0.327  0.211  0.251  0.323  0.254  0.197  0.268  0.275  0.187  0.204  0.252  0.216  0.170  0.133  0.059  0.056  0.129  0.093  0.005  0.066  0.129  0.011 -0.050  0.073  0.054 -0.113 -0.106  0.012 -0.066 -0.277 -0.442 -0.609 -0.673 -0.700 -0.709 -0.686 -0.669 -0.641 -0.589 -0.536 -0.515 -0.495 -0.432 -0.476 -0.553 -0.477 -0.443 -0.517 -0.554 -0.480 -0.476 -0.589 -0.565 -0.474 -0.518 -0.592 -0.503 -0.434 -0.508 -0.520 -0.441 -0.391 -0.433 -0.414 -0.341 -0.264 -0.114  0.065  0.295  0.432  0.552  0.548  0.526  0.280  0.252  0.443  0.320  0.129  0.238  0.195  0.024  0.024  0.068 -0.052 -0.121 -0.124 -0.188 -0.199 -0.168 -0.058 -0.086 -0.151 -0.027  0.047 -0.055 -0.007  0.173  0.169  0.122  0.267  0.408  0.424  0.421  0.670  0.733  0.758  0.870  0.916  0.910  0.954  1.000  0.954  0.919  0.929  0.910  0.910  0.872  0.878  0.770  0.766  0.814  0.762  0.656  0.660  0.627  0.495  0.469  0.459  0.324  0.231  0.274  0.446  0.610  0.775  0.772  0.817  0.754  0.767  0.824  0.788  0.721  0.617  0.445  0.428  0.227  0.303  0.441  0.313  0.458  0.270  0.070 -0.206 -0.230 -0.354 -0.270 -0.134 -0.287 -0.342 -0.189 -0.174 -0.321 -0.289 -0.136 -0.218 -0.318 -0.210 -0.128 -0.243 -0.267 -0.150 -0.151 -0.242 -0.242 -0.232 -0.235 -0.209 -0.220 -0.173 -0.204 -0.169 -0.159 -0.156
 -0.111 -0.119 -0.095 -0.035 -0.044  0.002 -0.036 -0.027  0.072  0.121  0.044  0.063  0.197  0.194  0.123  0.218  0.324  0.258  0.273  0.427  0.445  0.382  0.505  0.638  0.574  0.558  0.749  0.811  0.723  0.748  0.716  0.691  0.821  0.805  0.763  0.618  0.490  0.348  0.224  0.155  0.083  0.043  0.036  0.058  0.121  0.174  0.184  0.302  0.359  0.486  0.360  0.317  0.113  0.178  0.285  0.101  0.015  0.153  0.204  0.164  0.213  0.202  0.196  0.095  0.091  0.174  0.109  0.014  0.083  0.120 -0.001 -0.077 -0.012 -0.058 -0.257 -0.264 -0.125 -0.244 -0.196 -0.213 -0.336 -0.419 -0.400 -0.430 -0.345 -0.197 -0.152 -0.074  0.219  0.282  0.063  0.207  0.444  0.318  0.159  0.333  0.403  0.226  0.184  0.331  0.332  0.179  0.201  0.288  0.214  0.117  0.196  0.218  0.111  0.048 -0.071 -0.096 -0.217 -0.186 -0.092 -0.198 -0.276 -0.177 -0.159 -0.300 -0.303 -0.188 -0.257 -0.372 -0.291 -0.202 -0.349 -0.374 -0.244 -0.246 -0.372 -0.296 -0.160 -0.260 -0.257 -0.370 -0.458 -0.358 -0.553 -0.640 -0.604 -0.603 -0.679 -0.667 -0.598 -0.598 -0.654 -0.600 -0.534 -0.555 -0.560 -0.472 -0.490 -0.543 -0.580 -0.597 -0.634 -0.645 -0.660 -0.689 -0.707 -0.676 -0.656 -0.650 -0.609 -0.557 -0.545 -0.537 -0.304 -0.206 -0.304 -0.439 -0.549 -0.615 -0.628 -0.654 -0.622 -0.605 -0.594 -0.569 -0.583 -0.581 -0.600 -0.637 -0.641 -0.651 -0.622 -0.556 -0.516 -0.353 -0.388 -0.297 -0.370 -0.268 -0.262 -0.229 -0.265 -0.224 -0.140 -0.188 -0.259 -0.250 -0.266 -0.327 -0.326 -0.333 -0.341 -0.368 -0.387 -0.426 -0.498 -0.452 -0.510 -0.433 -0.396 -0.243 -0.173  0.010  0.077  0.176  0.252  0.277  0.273  0.225  0.166  0.168  0.167  0.180  0.257  0.242  0.217  0.153  0.104  0.165  0.175  0.075  0.087  0.139  0.056 -0.016  0.036 -0.018 -0.157 -0.142 -0.194 -0.100 -0.100 -0.004  0.048  0.103  0.090  0.040  0.040  0.035 -0.021  0.022  0.048 -0.053 -0.075 -0.023 -0.081 -0.160 -0.122 -0.110 -0.184 -0.191 -0.133 -0.115 -0.194 -0.167 -0.256 -0.188 -0.197 -0.133 -0.133 -0.065  0.068  0.045  0.106  0.170  0.266  0.334  0.265  0.244  0.387  0.405  0.297  0.343  0.469  0.404  0.310  0.422  0.452  0.311  0.252  0.372  0.393  0.468  0.442  0.392  0.370  0.372  0.414  0.354  0.308  0.268  0.332  0.333  0.273  0.261  0.327  0.317  0.324  0.255  0.347  0.393  0.285  0.261  0.073 -0.142 -0.320 -0.458 -0.447 -0.523 -0.436 -0.441 -0.393 -0.345 -0.383 -0.391 -0.457 -0.395 -0.469 -0.284 -0.026  0.126  0.302  0.331  0.271  0.353  0.430  0.363  0.330  0.422  0.428  0.323  0.363  0.424  0.352  0.303  0.370  0.365  0.279  0.300  0.337  0.292  0.239  0.189  0.114  0.097  0.179  0.160  0.059  0.111  0.199  0.088  0.007  0.141  0.148 -0.029 -0.033  0.113  0.040 -0.186 -0.380 -0.565 -0.634 -0.669 -0.686 -0.658 -0.649 -0.617 -0.568 -0.514 -0.495 -0.476 -0.420 -0.466 -0.542 -0.468 -0.438 -0.516 -0.551 -0.481 -0.489 -0.608 -0.580 -0.500 -0.566 -0.638 -0.545 -0.500 -0.593 -0.590 -0.517 -0.495 -0.529 -0.497 -0.440 -0.394 -0.260 -0.088  0.146  0.318  0.487  0.479  0.412  0.154  0.171  0.362  0.206  0.033  0.170  0.110 -0.057 -0.034  0.005 -0.118 -0.168 -0.158 -0.197 -0.198 -0.147 -0.029 -0.040 -0.122 -0.011  0.086 -0.017  0.000  0.189  0.211  0.136  0.254  0.423  0.456  0.406  0.657  0.752  0.747  0.815  0.915  0.940  0.916  0.954  1.000  0.958  0.922  0.932  0.919  0.889  0.870  0.760  0.748  0.775  0.709  0.607  0.597  0.540  0.411  0.389  0.356  0.200  0.100  0.132  0.315  0.490  0.677  0.671  0.748  0.679  0.684  0.761  0.706  0.621  0.490  0.302  0.284  0.078  0.155  0.309  0.178  0.330  0.125 -0.053 -0.317 -0.337 -0.428 -0.321 -0.193 -0.337 -0.355 -0.177 -0.170 -0.312 -0.247 -0.077 -0.174 -0.260 -0.120 -0.042 -0.171 -0.177 -0.042 -0.059 -0.156 -0.140 -0.126 -0.123 -0.089 -0.104 -0.056 -0.102 -0.075 -0.080 -0.085
 -0.085 -0.097 -0.075 -0.025 -0.045 -0.011 -0.063 -0.067  0.024  0.087  0.021  0.030  0.162  0.179  0.116  0.197  0.312  0.269  0.280  0.420  0.461  0.421  0.527  0.657  0.628  0.627  0.802  0.874  0.828  0.839  0.810  0.796  0.905  0.897  0.861  0.715  0.569  0.409  0.273  0.191  0.111  0.062  0.057  0.087  0.158  0.218  0.232  0.367  0.447  0.593  0.478  0.423  0.223  0.301  0.387  0.183  0.112  0.253  0.276  0.227  0.254  0.236  0.219  0.121  0.104  0.188  0.141  0.039  0.096  0.150  0.039 -0.048  0.031  0.011 -0.196 -0.213 -0.063 -0.160 -0.122 -0.151 -0.266 -0.351 -0.347 -0.373 -0.273 -0.109 -0.068  0.008  0.298  0.318  0.084  0.230  0.434  0.275  0.129  0.297  0.336  0.148  0.121  0.263  0.243  0.091  0.124  0.202  0.112  0.024  0.110  0.118  0.009 -0.059 -0.168 -0.177 -0.293 -0.281 -0.189 -0.273 -0.358 -0.280 -0.250 -0.370 -0.390 -0.290 -0.333 -0.437 -0.376 -0.285 -0.400 -0.429 -0.312 -0.293 -0.400 -0.332 -0.192 -0.266 -0.241 -0.345 -0.425 -0.339 -0.533 -0.613 -0.587 -0.581 -0.645 -0.643 -0.578 -0.572 -0.628 -0.582 -0.521 -0.535 -0.542 -0.462 -0.480 -0.531 -0.567 -0.582 -0.614 -0.622 -0.638 -0.664 -0.675 -0.644 -0.627 -0.617 -0.570 -0.524 -0.518 -0.497 -0.260 -0.163 -0.264 -0.392 -0.492 -0.567 -0.590 -0.626 -0.605 -0.598 -0.597 -0.575 -0.593 -0.591 -0.609 -0.638 -0.644 -0.649 -0.625 -0.560 -0.534 -0.376 -0.386 -0.260 -0.310 -0.199 -0.187 -0.159 -0.213 -0.184 -0.104 -0.155 -0.226 -0.228 -0.251 -0.308 -0.316 -0.316 -0.326 -0.348 -0.361 -0.396 -0.464 -0.429 -0.506 -0.457 -0.448 -0.318 -0.234 -0.055  0.033  0.145  0.239  0.280  0.297  0.250  0.190  0.176  0.170  0.188  0.249  0.246  0.208  0.143  0.076  0.124  0.140  0.039  0.036  0.080 -0.001 -0.069 -0.030 -0.098 -0.220 -0.210 -0.240 -0.137 -0.116 -0.008  0.061  0.127  0.130  0.075  0.061  0.051  0.007  0.035  0.054 -0.037 -0.063 -0.026 -0.083 -0.153 -0.124 -0.121 -0.190 -0.195 -0.145 -0.139 -0.214 -0.190 -0.277 -0.204 -0.196 -0.118 -0.103 -0.019  0.110  0.102  0.171  0.232  0.322  0.383  0.319  0.296  0.416  0.431  0.332  0.358  0.461  0.400  0.296  0.379  0.401  0.255  0.175  0.288  0.324  0.418  0.420  0.375  0.369  0.365  0.419  0.364  0.318  0.275  0.331  0.325  0.253  0.236  0.289  0.267  0.254  0.174  0.257  0.323  0.218  0.189 -0.014 -0.218 -0.396 -0.503 -0.459 -0.503 -0.399 -0.392 -0.336 -0.277 -0.317 -0.339 -0.420 -0.396 -0.498 -0.352 -0.103  0.030  0.219  0.252  0.205  0.294  0.376  0.321  0.297  0.392  0.412  0.321  0.359  0.425  0.372  0.324  0.387  0.394  0.319  0.334  0.373  0.340  0.294  0.254  0.184  0.169  0.244  0.222  0.129  0.178  0.252  0.144  0.070  0.188  0.182  0.013  0.003  0.121  0.047 -0.163 -0.366 -0.542 -0.610 -0.652 -0.668 -0.652 -0.640 -0.618 -0.567 -0.516 -0.492 -0.467 -0.409 -0.459 -0.531 -0.447 -0.417 -0.498 -0.523 -0.447 -0.462 -0.578 -0.536 -0.460 -0.532 -0.592 -0.492 -0.459 -0.551 -0.539 -0.470 -0.454 -0.485 -0.456 -0.408 -0.365 -0.234 -0.083  0.144  0.320  0.476  0.436  0.361  0.105  0.094  0.266  0.116 -0.066  0.049 -0.008 -0.168 -0.158 -0.119 -0.231 -0.284 -0.271 -0.312 -0.302 -0.265 -0.155 -0.158 -0.239 -0.144 -0.044 -0.132 -0.126  0.051  0.088  0.016  0.120  0.296  0.348  0.301  0.548  0.672  0.711  0.758  0.836  0.912  0.925  0.919  0.958  1.000  0.960  0.939  0.889  0.829  0.805  0.673  0.660  0.696  0.614  0.498  0.499  0.447  0.300  0.279  0.265  0.119  0.028  0.086  0.264  0.449  0.654  0.693  0.786  0.738  0.719  0.770  0.692  0.584  0.472  0.282  0.284  0.087  0.173  0.340  0.222  0.366  0.161 -0.020 -0.280 -0.321 -0.395 -0.277 -0.185 -0.340 -0.335 -0.163 -0.194 -0.325 -0.242 -0.095 -0.211 -0.277 -0.132 -0.080 -0.211 -0.198 -0.071 -0.107 -0.193 -0.168 -0.157 -0.138 -0.089 -0.094 -0.033 -0.075 -0.057 -0.069 -0.079
 -0.157 -0.189 -0.189 -0.156 -0.180 -0.150 -0.197 -0.197 -0.108 -0.052 -0.120 -0.111  0.020  0.031 -0.033  0.050  0.164  0.117  0.127  0.274  0.315  0.271  0.380  0.525  0.495  0.495  0.680  0.772  0.738  0.768  0.789  0.805  0.904  0.851  0.791  0.641  0.496  0.344  0.210  0.137  0.062  0.019  0.014  0.041  0.110  0.165  0.181  0.308  0.376  0.516  0.392  0.319  0.118  0.190  0.268  0.061 -0.004  0.131  0.141  0.085  0.109  0.095  0.072 -0.025 -0.045  0.036 -0.008 -0.107 -0.054  0.001 -0.101 -0.184 -0.098 -0.099 -0.299 -0.296 -0.125 -0.200 -0.160 -0.181 -0.268 -0.348 -0.340 -0.370 -0.260 -0.076 -0.120 -0.095  0.190  0.210 -0.044  0.087  0.304  0.154 -0.006  0.157  0.217  0.031 -0.008  0.141  0.140 -0.017  0.007  0.097  0.015 -0.083  0.002  0.026 -0.085 -0.150 -0.264 -0.282 -0.390 -0.364 -0.279 -0.368 -0.433 -0.344 -0.325 -0.438 -0.433 -0.327 -0.380 -0.466 -0.381 -0.290 -0.410 -0.416 -0.280 -0.266 -0.369 -0.280 -0.132 -0.210 -0.170 -0.286 -0.368 -0.314 -0.503 -0.585 -0.554 -0.544 -0.621 -0.623 -0.550 -0.546 -0.615 -0.565 -0.503 -0.527 -0.538 -0.453 -0.465 -0.522 -0.554 -0.575 -0.608 -0.607 -0.633 -0.668 -0.670 -0.637 -0.633 -0.623 -0.567 -0.526 -0.527 -0.504 -0.279 -0.181 -0.283 -0.411 -0.502 -0.588 -0.603 -0.640 -0.619 -0.614 -0.622 -0.599 -0.618 -0.616 -0.635 -0.665 -0.676 -0.684 -0.663 -0.610 -0.576 -0.420 -0.391 -0.248 -0.272 -0.145 -0.129 -0.075 -0.109 -0.067  0.016 -0.036 -0.112 -0.105 -0.130 -0.201 -0.216 -0.230 -0.256 -0.268 -0.293 -0.307 -0.363 -0.318 -0.401 -0.346 -0.352 -0.231 -0.125  0.055  0.149  0.262  0.344  0.382  0.381  0.348  0.300  0.294  0.276  0.287  0.340  0.344  0.314  0.256  0.193  0.224  0.236  0.152  0.140  0.165  0.097  0.037  0.063 -0.011 -0.114 -0.107 -0.118 -0.008  0.016  0.124  0.183  0.242  0.234  0.191  0.184  0.170  0.133  0.164  0.183  0.093  0.067  0.104  0.049 -0.026  0.003  0.005 -0.068 -0.078 -0.030 -0.024 -0.096 -0.068 -0.148 -0.070 -0.062  0.015  0.020  0.090  0.206  0.171  0.219  0.282  0.363  0.407  0.341  0.346  0.458  0.442  0.357  0.412  0.482  0.396  0.335  0.417  0.393  0.245  0.212  0.308  0.376  0.473  0.491  0.463  0.450  0.429  0.470  0.403  0.353  0.320  0.386  0.405  0.350  0.333  0.377  0.360  0.335  0.251  0.305  0.387  0.304  0.263  0.061 -0.142 -0.336 -0.421 -0.357 -0.407 -0.294 -0.299 -0.246 -0.193 -0.243 -0.248 -0.346 -0.319 -0.453 -0.341 -0.078  0.042  0.203  0.209  0.136  0.221  0.317  0.254  0.210  0.316  0.347  0.239  0.274  0.357  0.307  0.243  0.311  0.334  0.252  0.260  0.313  0.290  0.248  0.221  0.148  0.150  0.220  0.179  0.096  0.160  0.212  0.091  0.040  0.157  0.118 -0.046 -0.034  0.058 -0.035 -0.236 -0.414 -0.571 -0.644 -0.676 -0.690 -0.677 -0.662 -0.640 -0.587 -0.535 -0.511 -0.488 -0.426 -0.472 -0.545 -0.466 -0.433 -0.510 -0.541 -0.466 -0.472 -0.586 -0.553 -0.473 -0.526 -0.592 -0.507 -0.457 -0.526 -0.532 -0.468 -0.427 -0.457 -0.445 -0.392 -0.321 -0.179 -0.023  0.209  0.358  0.487  0.436  0.404  0.147  0.097  0.290  0.167 -0.039  0.063  0.028 -0.141 -0.149 -0.098 -0.208 -0.282 -0.276 -0.334 -0.330 -0.310 -0.203 -0.226 -0.298 -0.187 -0.104 -0.202 -0.171  0.007  0.017 -0.043  0.092  0.250  0.277  0.256  0.519  0.610  0.653  0.748  0.808  0.853  0.905  0.929  0.922  0.960  1.000  0.960  0.917  0.842  0.819  0.683  0.692  0.744  0.655  0.545  0.567  0.524  0.368  0.355  0.358  0.221  0.126  0.193  0.371  0.541  0.735  0.775  0.844  0.801  0.797  0.838  0.777  0.682  0.583  0.398  0.384  0.187  0.283  0.438  0.304  0.434  0.223  0.010 -0.261 -0.308 -0.411 -0.317 -0.221 -0.380 -0.405 -0.256 -0.275 -0.408 -0.350 -0.216 -0.316 -0.388 -0.266 -0.209 -0.327 -0.326 -0.207 -0.229 -0.312 -0.295 -0.283 -0.268 -0.222 -0.220 -0.157 -0.181 -0.146 -0.146 -0.142
 -0.146 -0.172 -0.166 -0.121 -0.140 -0.102 -0.147 -0.144 -0.050  0.005 -0.071 -0.061  0.074  0.080  0.007  0.094  0.210  0.151  0.158  0.313  0.347  0.289  0.401  0.550  0.505  0.488  0.672  0.760  0.692  0.707  0.704  0.714  0.845  0.800  0.751  0.600  0.470  0.329  0.200  0.132  0.057  0.018  0.012  0.039  0.104  0.157  0.167  0.284  0.336  0.460  0.330  0.270  0.068  0.140  0.237  0.043 -0.032  0.109  0.142  0.095  0.135  0.126  0.108  0.008 -0.007  0.073  0.020 -0.080 -0.024  0.026 -0.087 -0.168 -0.100 -0.122 -0.319 -0.323 -0.166 -0.259 -0.228 -0.241 -0.325 -0.396 -0.366 -0.405 -0.301 -0.147 -0.194 -0.151  0.147  0.178 -0.062  0.087  0.319  0.173  0.018  0.197  0.265  0.078  0.042  0.197  0.199  0.041  0.069  0.162  0.083 -0.015  0.072  0.097 -0.014 -0.084 -0.203 -0.228 -0.345 -0.317 -0.229 -0.330 -0.402 -0.308 -0.295 -0.423 -0.420 -0.312 -0.379 -0.475 -0.390 -0.306 -0.440 -0.449 -0.316 -0.316 -0.427 -0.340 -0.200 -0.293 -0.265 -0.373 -0.448 -0.353 -0.528 -0.608 -0.572 -0.577 -0.655 -0.642 -0.579 -0.586 -0.641 -0.586 -0.530 -0.556 -0.556 -0.470 -0.480 -0.530 -0.560 -0.573 -0.615 -0.623 -0.631 -0.662 -0.683 -0.646 -0.624 -0.620 -0.578 -0.525 -0.516 -0.503 -0.300 -0.206 -0.299 -0.419 -0.508 -0.593 -0.609 -0.646 -0.617 -0.606 -0.599 -0.575 -0.593 -0.595 -0.614 -0.648 -0.652 -0.660 -0.631 -0.572 -0.527 -0.360 -0.348 -0.225 -0.275 -0.160 -0.150 -0.104 -0.138 -0.096 -0.012 -0.066 -0.143 -0.134 -0.154 -0.225 -0.238 -0.250 -0.270 -0.285 -0.312 -0.333 -0.392 -0.349 -0.416 -0.347 -0.338 -0.201 -0.104  0.079  0.168  0.274  0.356  0.384  0.380  0.338  0.283  0.279  0.259  0.262  0.327  0.315  0.303  0.245  0.187  0.227  0.238  0.150  0.145  0.178  0.108  0.042  0.075  0.012 -0.108 -0.091 -0.114 -0.006  0.013  0.116  0.175  0.228  0.215  0.168  0.163  0.149  0.101  0.137  0.160  0.067  0.041  0.083  0.030 -0.048 -0.018 -0.011 -0.085 -0.096 -0.045 -0.035 -0.108 -0.078 -0.158 -0.083 -0.080 -0.005 -0.000  0.068  0.195  0.161  0.209  0.270  0.354  0.407  0.343  0.343  0.468  0.462  0.373  0.431  0.519  0.442  0.378  0.467  0.458  0.318  0.277  0.372  0.425  0.513  0.515  0.476  0.455  0.439  0.478  0.405  0.352  0.318  0.390  0.403  0.349  0.331  0.390  0.378  0.362  0.284  0.353  0.426  0.338  0.309  0.111 -0.094 -0.291 -0.398 -0.352 -0.421 -0.320 -0.331 -0.278 -0.226 -0.273 -0.272 -0.352 -0.300 -0.414 -0.275 -0.006  0.114  0.277  0.283  0.211  0.292  0.387  0.325  0.278  0.379  0.405  0.294  0.327  0.404  0.346  0.283  0.351  0.365  0.279  0.290  0.338  0.306  0.258  0.223  0.148  0.144  0.222  0.187  0.097  0.161  0.229  0.108  0.048  0.179  0.153 -0.019 -0.003  0.112  0.017 -0.198 -0.382 -0.547 -0.627 -0.660 -0.681 -0.661 -0.654 -0.627 -0.578 -0.524 -0.505 -0.486 -0.432 -0.476 -0.548 -0.478 -0.449 -0.524 -0.557 -0.492 -0.501 -0.615 -0.588 -0.515 -0.575 -0.641 -0.563 -0.522 -0.592 -0.597 -0.541 -0.508 -0.531 -0.515 -0.469 -0.412 -0.281 -0.123  0.110  0.272  0.439  0.402  0.351  0.089  0.066  0.278  0.138 -0.059  0.068  0.028 -0.144 -0.138 -0.085 -0.202 -0.267 -0.254 -0.302 -0.296 -0.263 -0.148 -0.169 -0.252 -0.137 -0.046 -0.154 -0.132  0.056  0.069 -0.008  0.124  0.290  0.312  0.264  0.538  0.627  0.629  0.722  0.818  0.851  0.863  0.910  0.932  0.939  0.960  1.000  0.956  0.900  0.865  0.747  0.744  0.771  0.684  0.587  0.590  0.525  0.384  0.373  0.348  0.191  0.083  0.128  0.322  0.496  0.696  0.713  0.790  0.735  0.745  0.810  0.752  0.655  0.527  0.326  0.294  0.085  0.183  0.341  0.191  0.331  0.110 -0.094 -0.355 -0.391 -0.486 -0.389 -0.286 -0.430 -0.449 -0.290 -0.294 -0.424 -0.362 -0.212 -0.305 -0.379 -0.247 -0.180 -0.300 -0.298 -0.170 -0.189 -0.274 -0.255 -0.239 -0.228 -0.186 -0.189 -0.130 -0.158 -0.121 -0.127 -0.124
 -0.180 -0.211 -0.209 -0.162 -0.175 -0.130 -0.163 -0.148 -0.048 -0.007 -0.091 -0.072  0.062  0.051 -0.026  0.073  0.180  0.104  0.115  0.281  0.298  0.226  0.351  0.502  0.433  0.411  0.613  0.692  0.605  0.640  0.644  0.646  0.778  0.724  0.668  0.513  0.391  0.258  0.138  0.080  0.011 -0.020 -0.030 -0.011  0.048  0.096  0.104  0.211  0.251  0.373  0.239  0.179 -0.018  0.038  0.135 -0.043 -0.120  0.011  0.055  0.014  0.067  0.062  0.052 -0.051 -0.055  0.023 -0.043 -0.136 -0.069 -0.032 -0.151 -0.218 -0.156 -0.193 -0.378 -0.360 -0.209 -0.303 -0.267 -0.279 -0.370 -0.435 -0.399 -0.435 -0.334 -0.196 -0.251 -0.218  0.078  0.140 -0.093  0.043  0.302  0.184  0.015  0.191  0.288  0.111  0.059  0.217  0.241  0.082  0.096  0.198  0.134  0.025  0.106  0.144  0.037 -0.026 -0.153 -0.190 -0.306 -0.260 -0.173 -0.289 -0.348 -0.237 -0.235 -0.373 -0.349 -0.229 -0.315 -0.413 -0.306 -0.222 -0.380 -0.379 -0.230 -0.247 -0.370 -0.270 -0.132 -0.245 -0.231 -0.354 -0.441 -0.360 -0.533 -0.616 -0.568 -0.569 -0.661 -0.644 -0.568 -0.577 -0.641 -0.579 -0.514 -0.548 -0.552 -0.458 -0.467 -0.524 -0.556 -0.576 -0.620 -0.628 -0.646 -0.684 -0.704 -0.670 -0.655 -0.656 -0.612 -0.561 -0.551 -0.546 -0.334 -0.237 -0.336 -0.468 -0.564 -0.642 -0.644 -0.669 -0.633 -0.615 -0.606 -0.579 -0.595 -0.596 -0.617 -0.657 -0.663 -0.677 -0.649 -0.594 -0.538 -0.374 -0.373 -0.273 -0.328 -0.214 -0.204 -0.147 -0.158 -0.100 -0.014 -0.063 -0.141 -0.123 -0.140 -0.217 -0.228 -0.249 -0.264 -0.284 -0.319 -0.335 -0.394 -0.337 -0.393 -0.306 -0.279 -0.127 -0.036  0.149  0.221  0.318  0.379  0.395  0.368  0.333  0.285  0.296  0.280  0.283  0.352  0.342  0.338  0.284  0.239  0.285  0.291  0.207  0.210  0.246  0.176  0.109  0.148  0.095 -0.032 -0.013 -0.050  0.051  0.052  0.146  0.185  0.228  0.201  0.162  0.172  0.162  0.112  0.159  0.185  0.087  0.064  0.117  0.064 -0.019  0.016  0.030 -0.049 -0.062 -0.006  0.013 -0.062 -0.030 -0.112 -0.039 -0.053  0.011 -0.001  0.050  0.173  0.118  0.154  0.220  0.307  0.360  0.289  0.298  0.438  0.425  0.330  0.412  0.508  0.418  0.373  0.489  0.473  0.333  0.325  0.424  0.476  0.550  0.535  0.500  0.466  0.449  0.480  0.407  0.356  0.328  0.405  0.427  0.384  0.371  0.437  0.431  0.423  0.353  0.420  0.486  0.402  0.369  0.185 -0.030 -0.228 -0.351 -0.325 -0.418 -0.328 -0.353 -0.310 -0.267 -0.313 -0.297 -0.374 -0.296 -0.396 -0.240  0.037  0.175  0.320  0.316  0.227  0.302  0.395  0.318  0.261  0.362  0.379  0.253  0.288  0.365  0.292  0.226  0.299  0.307  0.212  0.226  0.276  0.238  0.186  0.148  0.070  0.069  0.148  0.110  0.018  0.087  0.156  0.031 -0.028  0.111  0.087 -0.088 -0.064  0.065 -0.029 -0.252 -0.419 -0.585 -0.663 -0.687 -0.705 -0.674 -0.666 -0.633 -0.582 -0.526 -0.509 -0.495 -0.440 -0.481 -0.557 -0.492 -0.463 -0.536 -0.577 -0.515 -0.516 -0.630 -0.614 -0.535 -0.584 -0.661 -0.589 -0.532 -0.600 -0.615 -0.555 -0.509 -0.538 -0.523 -0.464 -0.396 -0.258 -0.084  0.150  0.288  0.451  0.444  0.423  0.164  0.148  0.377  0.246  0.048  0.183  0.147 -0.032 -0.025  0.031 -0.095 -0.163 -0.157 -0.211 -0.216 -0.178 -0.061 -0.093 -0.172 -0.042  0.040 -0.078 -0.038  0.155  0.148  0.078  0.229  0.378  0.383  0.346  0.619  0.672  0.646  0.759  0.855  0.847  0.844  0.910  0.919  0.889  0.917  0.956  1.000  0.967  0.924  0.829  0.842  0.862  0.784  0.710  0.711  0.644  0.521  0.514  0.478  0.318  0.203  0.226  0.424  0.579  0.751  0.728  0.781  0.713  0.752  0.833  0.802  0.731  0.595  0.401  0.345  0.128  0.220  0.358  0.193  0.332  0.119 -0.089 -0.351 -0.371 -0.488 -0.408 -0.275 -0.413 -0.461 -0.304 -0.275 -0.417 -0.378 -0.215 -0.289 -0.384 -0.263 -0.176 -0.292 -0.308 -0.179 -0.180 -0.272 -0.264 -0.247 -0.249 -0.220 -0.229 -0.182 -0.210 -0.164 -0.158 -0.147
 -0.162 -0.183 -0.170 -0.112 -0.114 -0.060 -0.082 -0.058  0.042  0.071 -0.016  0.011  0.139  0.115  0.037  0.141  0.235  0.146  0.161  0.326  0.325  0.243  0.375  0.512  0.422  0.391  0.592  0.646  0.535  0.575  0.558  0.541  0.683  0.640  0.591  0.439  0.339  0.219  0.113  0.064 -0.001 -0.026 -0.041 -0.027  0.023  0.068  0.068  0.161  0.190  0.300  0.177  0.133 -0.051 -0.009  0.094 -0.059 -0.142 -0.020  0.046  0.017  0.085  0.083  0.085 -0.013 -0.005  0.068 -0.009 -0.092 -0.017  0.005 -0.119 -0.173 -0.129 -0.195 -0.359 -0.336 -0.218 -0.326 -0.296 -0.309 -0.408 -0.459 -0.412 -0.446 -0.359 -0.262 -0.280 -0.225  0.066  0.156 -0.050  0.082  0.348  0.258  0.092  0.264  0.372  0.213  0.154  0.307  0.339  0.189  0.196  0.296  0.244  0.137  0.208  0.249  0.149  0.093 -0.034 -0.077 -0.193 -0.140 -0.053 -0.177 -0.235 -0.117 -0.119 -0.270 -0.242 -0.118 -0.214 -0.323 -0.213 -0.134 -0.307 -0.310 -0.165 -0.197 -0.331 -0.237 -0.113 -0.241 -0.251 -0.370 -0.462 -0.375 -0.535 -0.612 -0.559 -0.561 -0.654 -0.630 -0.555 -0.563 -0.623 -0.560 -0.493 -0.527 -0.529 -0.436 -0.447 -0.504 -0.537 -0.557 -0.603 -0.617 -0.631 -0.668 -0.695 -0.666 -0.646 -0.650 -0.617 -0.563 -0.548 -0.554 -0.343 -0.249 -0.343 -0.476 -0.580 -0.641 -0.637 -0.651 -0.608 -0.584 -0.563 -0.536 -0.548 -0.550 -0.570 -0.612 -0.615 -0.633 -0.601 -0.543 -0.481 -0.321 -0.357 -0.298 -0.381 -0.287 -0.284 -0.236 -0.238 -0.176 -0.092 -0.136 -0.208 -0.187 -0.201 -0.272 -0.276 -0.296 -0.297 -0.327 -0.359 -0.382 -0.442 -0.381 -0.416 -0.315 -0.260 -0.092 -0.026  0.152  0.200  0.279  0.325  0.327  0.291  0.252  0.203  0.224  0.215  0.220  0.297  0.279  0.289  0.238  0.208  0.269  0.273  0.184  0.202  0.251  0.179  0.107  0.160  0.124 -0.018  0.006 -0.057  0.027  0.009  0.088  0.113  0.146  0.113  0.076  0.095  0.090  0.035  0.089  0.119  0.018  0.001  0.061  0.011 -0.072 -0.032 -0.012 -0.090 -0.103 -0.042 -0.014 -0.089 -0.058 -0.142 -0.080 -0.108 -0.057 -0.078 -0.037  0.086  0.031  0.067  0.130  0.223  0.285  0.215  0.215  0.369  0.371  0.268  0.352  0.476  0.395  0.345  0.481  0.491  0.362  0.354  0.462  0.486  0.539  0.495  0.452  0.407  0.403  0.434  0.373  0.328  0.300  0.373  0.387  0.347  0.338  0.416  0.414  0.423  0.365  0.444  0.491  0.401  0.379  0.216  0.003 -0.179 -0.330 -0.339 -0.453 -0.388 -0.420 -0.385 -0.350 -0.387 -0.364 -0.417 -0.313 -0.372 -0.179  0.086  0.239  0.378  0.382  0.296  0.363  0.441  0.361  0.306  0.395  0.394  0.270  0.307  0.368  0.281  0.224  0.295  0.286  0.188  0.210  0.250  0.200  0.143  0.094  0.017  0.007  0.090  0.064 -0.033  0.029  0.113 -0.003 -0.073  0.071  0.072 -0.102 -0.084  0.074 -0.003 -0.233 -0.394 -0.565 -0.636 -0.658 -0.675 -0.635 -0.631 -0.592 -0.546 -0.491 -0.478 -0.469 -0.421 -0.459 -0.533 -0.478 -0.452 -0.521 -0.563 -0.508 -0.508 -0.619 -0.609 -0.533 -0.582 -0.659 -0.589 -0.532 -0.605 -0.619 -0.558 -0.518 -0.547 -0.525 -0.461 -0.406 -0.280 -0.103  0.117  0.247  0.426  0.461  0.435  0.191  0.209  0.437  0.299  0.124  0.273  0.228  0.054  0.077  0.125 -0.004 -0.059 -0.053 -0.099 -0.109 -0.058  0.059  0.031 -0.048  0.082  0.163  0.044  0.084  0.274  0.266  0.195  0.338  0.478  0.479  0.433  0.687  0.724  0.664  0.764  0.872  0.838  0.799  0.872  0.889  0.829  0.842  0.900  0.967  1.000  0.957  0.904  0.900  0.887  0.831  0.777  0.752  0.674  0.582  0.572  0.508  0.339  0.223  0.214  0.412  0.561  0.714  0.654  0.706  0.617  0.667  0.773  0.755  0.701  0.547  0.355  0.286  0.066  0.143  0.267  0.099  0.249  0.056 -0.124 -0.365 -0.362 -0.476 -0.401 -0.248 -0.365 -0.420 -0.258 -0.202 -0.346 -0.316 -0.138 -0.199 -0.304 -0.186 -0.087 -0.199 -0.225 -0.094 -0.086 -0.180 -0.179 -0.161 -0.174 -0.159 -0.179 -0.146 -0.185 -0.145 -0.137 -0.130
 -0.156 -0.172 -0.156 -0.100 -0.097 -0.042 -0.057 -0.029  0.068  0.090  0.006  0.037  0.157  0.128  0.057  0.161  0.242  0.154  0.175  0.331  0.318  0.242  0.378  0.501  0.404  0.379  0.585  0.626  0.524  0.581  0.566  0.539  0.665  0.623  0.569  0.430  0.339  0.222  0.123  0.076  0.014 -0.011 -0.027 -0.017  0.031  0.074  0.076  0.164  0.194  0.301  0.186  0.144 -0.042 -0.007  0.092 -0.058 -0.143 -0.028  0.037  0.009  0.077  0.073  0.081 -0.010  0.004  0.074 -0.004 -0.077  0.001  0.015 -0.104 -0.146 -0.105 -0.175 -0.328 -0.305 -0.200 -0.308 -0.263 -0.277 -0.390 -0.445 -0.410 -0.442 -0.362 -0.259 -0.235 -0.183  0.094  0.202  0.005  0.119  0.379  0.309  0.139  0.295  0.405  0.259  0.193  0.336  0.372  0.229  0.228  0.325  0.280  0.173  0.237  0.279  0.183  0.134  0.011 -0.033 -0.143 -0.085  0.000 -0.123 -0.175 -0.054 -0.055 -0.205 -0.173 -0.043 -0.139 -0.250 -0.136 -0.053 -0.229 -0.235 -0.087 -0.118 -0.258 -0.165 -0.044 -0.171 -0.191 -0.311 -0.413 -0.346 -0.516 -0.600 -0.555 -0.548 -0.636 -0.625 -0.547 -0.544 -0.609 -0.555 -0.482 -0.510 -0.523 -0.431 -0.447 -0.507 -0.542 -0.567 -0.605 -0.614 -0.635 -0.672 -0.689 -0.663 -0.651 -0.650 -0.611 -0.565 -0.552 -0.555 -0.327 -0.231 -0.328 -0.467 -0.582 -0.635 -0.628 -0.637 -0.595 -0.572 -0.553 -0.527 -0.539 -0.538 -0.558 -0.598 -0.601 -0.620 -0.589 -0.531 -0.472 -0.326 -0.379 -0.333 -0.415 -0.329 -0.324 -0.279 -0.281 -0.217 -0.134 -0.173 -0.241 -0.215 -0.229 -0.298 -0.291 -0.306 -0.314 -0.348 -0.371 -0.397 -0.461 -0.400 -0.434 -0.331 -0.269 -0.103 -0.048  0.121  0.156  0.230  0.268  0.270  0.231  0.194  0.149  0.175  0.172  0.184  0.263  0.249  0.249  0.197  0.173  0.235  0.238  0.152  0.174  0.226  0.153  0.086  0.143  0.109 -0.027 -0.008 -0.076 -0.004 -0.030  0.040  0.058  0.092  0.059  0.026  0.050  0.048 -0.005  0.051  0.079 -0.019 -0.034  0.027 -0.024 -0.104 -0.061 -0.040 -0.117 -0.128 -0.066 -0.036 -0.112 -0.083 -0.164 -0.109 -0.142 -0.099 -0.126 -0.089  0.029 -0.022  0.016  0.078  0.171  0.234  0.163  0.158  0.312  0.320  0.213  0.291  0.421  0.344  0.286  0.429  0.451  0.323  0.315  0.431  0.446  0.493  0.441  0.400  0.356  0.357  0.388  0.339  0.300  0.272  0.338  0.354  0.316  0.312  0.385  0.385  0.399  0.344  0.417  0.452  0.362  0.338  0.189 -0.021 -0.188 -0.343 -0.364 -0.474 -0.416 -0.443 -0.415 -0.385 -0.416 -0.398 -0.448 -0.347 -0.392 -0.191  0.059  0.222  0.357  0.370  0.288  0.354  0.421  0.339  0.292  0.375  0.365  0.247  0.286  0.339  0.250  0.201  0.269  0.254  0.160  0.186  0.222  0.169  0.114  0.062 -0.011 -0.025  0.055  0.034 -0.063 -0.006  0.079 -0.030 -0.104  0.033  0.045 -0.124 -0.116  0.047 -0.013 -0.239 -0.392 -0.564 -0.627 -0.649 -0.664 -0.623 -0.618 -0.579 -0.534 -0.482 -0.470 -0.459 -0.411 -0.450 -0.522 -0.466 -0.441 -0.508 -0.547 -0.491 -0.490 -0.596 -0.584 -0.506 -0.552 -0.625 -0.548 -0.487 -0.563 -0.572 -0.503 -0.463 -0.498 -0.470 -0.398 -0.341 -0.213 -0.032  0.180  0.308  0.470  0.522  0.497  0.265  0.286  0.506  0.372  0.204  0.346  0.295  0.125  0.150  0.190  0.062  0.011  0.011 -0.038 -0.053 -0.002  0.113  0.085  0.013  0.142  0.217  0.103  0.149  0.333  0.323  0.263  0.403  0.535  0.534  0.502  0.736  0.766  0.710  0.807  0.893  0.847  0.811  0.878  0.870  0.805  0.819  0.865  0.924  0.957  1.000  0.931  0.890  0.896  0.872  0.795  0.761  0.704  0.617  0.589  0.528  0.369  0.263  0.251  0.434  0.585  0.725  0.657  0.695  0.601  0.645  0.745  0.737  0.696  0.551  0.374  0.316  0.107  0.170  0.284  0.133  0.284  0.112 -0.055 -0.296 -0.285 -0.403 -0.332 -0.169 -0.284 -0.348 -0.189 -0.127 -0.273 -0.253 -0.077 -0.135 -0.245 -0.138 -0.037 -0.145 -0.178 -0.056 -0.042 -0.135 -0.141 -0.125 -0.144 -0.136 -0.162 -0.137 -0.179 -0.146 -0.137 -0.132
 -0.141 -0.152 -0.129 -0.069 -0.053  0.009  0.010  0.051  0.142  0.144  0.061  0.101  0.205  0.158  0.092  0.197  0.254  0.157  0.183  0.328  0.294  0.216  0.350  0.447  0.335  0.309  0.498  0.503  0.382  0.446  0.421  0.380  0.505  0.468  0.423  0.282  0.223  0.124  0.051  0.021 -0.037 -0.049 -0.076 -0.078 -0.045 -0.009 -0.019  0.044  0.065  0.167  0.085  0.057 -0.082 -0.075  0.000 -0.105 -0.177 -0.090 -0.013 -0.026  0.055  0.054  0.076 -0.004  0.027  0.085 -0.002 -0.055  0.028  0.023 -0.093 -0.110 -0.088 -0.186 -0.300 -0.256 -0.195 -0.297 -0.279 -0.311 -0.416 -0.439 -0.389 -0.410 -0.340 -0.302 -0.256 -0.191  0.064  0.192  0.035  0.130  0.385  0.354  0.196  0.331  0.454  0.340  0.267  0.394  0.443  0.319  0.306  0.395  0.369  0.270  0.317  0.361  0.282  0.248  0.134  0.087 -0.013  0.052  0.130  0.007 -0.033  0.090  0.081 -0.068 -0.027  0.101 -0.003 -0.112  0.003  0.076 -0.106 -0.111  0.028 -0.020 -0.163 -0.078  0.021 -0.115 -0.160 -0.275 -0.380 -0.335 -0.467 -0.537 -0.478 -0.464 -0.555 -0.536 -0.452 -0.448 -0.512 -0.458 -0.383 -0.414 -0.427 -0.339 -0.357 -0.418 -0.454 -0.484 -0.521 -0.536 -0.561 -0.601 -0.623 -0.607 -0.600 -0.609 -0.581 -0.540 -0.525 -0.546 -0.329 -0.243 -0.327 -0.465 -0.581 -0.607 -0.588 -0.578 -0.530 -0.500 -0.472 -0.447 -0.451 -0.450 -0.469 -0.510 -0.514 -0.539 -0.512 -0.457 -0.393 -0.258 -0.347 -0.355 -0.459 -0.400 -0.403 -0.362 -0.342 -0.271 -0.196 -0.224 -0.282 -0.253 -0.266 -0.328 -0.319 -0.341 -0.328 -0.375 -0.399 -0.418 -0.465 -0.394 -0.403 -0.288 -0.197 -0.021  0.003  0.150  0.151  0.198  0.205  0.187  0.130  0.097  0.060  0.099  0.104  0.120  0.197  0.179  0.202  0.169  0.168  0.247  0.247  0.160  0.198  0.263  0.193  0.123  0.190  0.179  0.037  0.059 -0.040  0.005 -0.046 -0.001 -0.011  0.005 -0.038 -0.060 -0.021 -0.018 -0.067 -0.002  0.028 -0.068 -0.072 -0.005 -0.050 -0.123 -0.076 -0.049 -0.122 -0.134 -0.069 -0.029 -0.100 -0.073 -0.154 -0.115 -0.170 -0.148 -0.189 -0.175 -0.070 -0.131 -0.103 -0.045  0.048  0.114  0.045  0.038  0.201  0.216  0.106  0.194  0.343  0.273  0.225  0.392  0.433  0.324  0.335  0.454  0.441  0.458  0.373  0.331  0.274  0.280  0.320  0.294  0.271  0.251  0.308  0.313  0.279  0.276  0.362  0.363  0.391  0.355  0.431  0.449  0.364  0.348  0.240  0.045 -0.094 -0.269 -0.330 -0.466 -0.442 -0.489 -0.475 -0.456 -0.475 -0.439 -0.461 -0.330 -0.327 -0.103  0.118  0.293  0.400  0.416  0.334  0.384  0.429  0.342  0.296  0.361  0.330  0.215  0.254  0.288  0.185  0.147  0.210  0.177  0.084  0.116  0.140  0.076  0.020 -0.039 -0.106 -0.125 -0.048 -0.059 -0.152 -0.104 -0.012 -0.106 -0.183 -0.049 -0.014 -0.169 -0.163  0.022 -0.019 -0.237 -0.366 -0.525 -0.571 -0.584 -0.593 -0.543 -0.540 -0.493 -0.455 -0.406 -0.400 -0.398 -0.356 -0.386 -0.456 -0.416 -0.394 -0.451 -0.492 -0.446 -0.439 -0.533 -0.532 -0.456 -0.492 -0.566 -0.499 -0.430 -0.506 -0.522 -0.452 -0.413 -0.452 -0.421 -0.342 -0.297 -0.190 -0.018  0.158  0.250  0.412  0.518  0.506  0.312  0.361  0.563  0.440  0.308  0.450  0.396  0.243  0.280  0.310  0.186  0.150  0.146  0.104  0.084  0.137  0.241  0.216  0.155  0.278  0.341  0.234  0.286  0.449  0.429  0.381  0.508  0.607  0.601  0.572  0.767  0.764  0.676  0.762  0.842  0.760  0.701  0.770  0.760  0.673  0.683  0.747  0.829  0.904  0.931  1.000  0.943  0.883  0.890  0.861  0.799  0.722  0.685  0.663  0.569  0.412  0.309  0.259  0.435  0.564  0.658  0.550  0.575  0.458  0.519  0.643  0.660  0.649  0.499  0.335  0.258  0.052  0.095  0.181  0.027  0.181  0.054 -0.074 -0.268 -0.230 -0.346 -0.293 -0.115 -0.200 -0.277 -0.131 -0.035 -0.176 -0.177  0.001 -0.032 -0.151 -0.062  0.049 -0.044 -0.092  0.020  0.048 -0.039 -0.057 -0.041 -0.078 -0.088 -0.127 -0.121 -0.173 -0.152 -0.131 -0.127
 -0.206 -0.234 -0.233 -0.186 -0.175 -0.113 -0.110 -0.065  0.031  0.030 -0.058 -0.017  0.092  0.041 -0.031  0.081  0.144  0.040  0.064  0.222  0.191  0.102  0.238  0.354  0.239  0.211  0.419  0.449  0.331  0.407  0.417  0.392  0.506  0.449  0.388  0.234  0.147  0.044 -0.037 -0.064 -0.117 -0.127 -0.148 -0.149 -0.116 -0.084 -0.087 -0.015  0.004  0.125  0.019 -0.026 -0.164 -0.164 -0.101 -0.203 -0.262 -0.186 -0.119 -0.132 -0.055 -0.053 -0.037 -0.126 -0.098 -0.036 -0.126 -0.184 -0.101 -0.104 -0.220 -0.236 -0.199 -0.280 -0.404 -0.327 -0.232 -0.316 -0.278 -0.304 -0.419 -0.451 -0.418 -0.433 -0.346 -0.287 -0.309 -0.278 -0.033  0.096 -0.075  0.007  0.280  0.254  0.081  0.216  0.357  0.240  0.157  0.291  0.357  0.226  0.205  0.304  0.286  0.176  0.223  0.280  0.201  0.168  0.050 -0.005 -0.099 -0.024  0.050 -0.080 -0.104  0.030  0.011 -0.130 -0.070  0.062 -0.050 -0.145 -0.009  0.065 -0.122 -0.108  0.049 -0.003 -0.142 -0.037  0.073 -0.069 -0.100 -0.241 -0.347 -0.324 -0.469 -0.541 -0.467 -0.448 -0.558 -0.533 -0.433 -0.435 -0.513 -0.445 -0.365 -0.406 -0.421 -0.323 -0.333 -0.402 -0.441 -0.479 -0.514 -0.527 -0.572 -0.621 -0.637 -0.625 -0.633 -0.644 -0.609 -0.576 -0.566 -0.584 -0.368 -0.272 -0.370 -0.515 -0.618 -0.652 -0.621 -0.607 -0.557 -0.525 -0.508 -0.477 -0.485 -0.481 -0.504 -0.549 -0.563 -0.593 -0.573 -0.533 -0.463 -0.332 -0.382 -0.366 -0.438 -0.353 -0.349 -0.283 -0.237 -0.152 -0.075 -0.105 -0.169 -0.138 -0.151 -0.222 -0.226 -0.266 -0.243 -0.284 -0.324 -0.329 -0.381 -0.297 -0.316 -0.201 -0.123  0.045  0.094  0.247  0.256  0.310  0.309  0.292  0.219  0.199  0.175  0.221  0.227  0.236  0.297  0.298  0.302  0.276  0.279  0.340  0.336  0.265  0.293  0.340  0.281  0.215  0.269  0.253  0.126  0.146  0.066  0.123  0.076  0.125  0.108  0.121  0.069  0.057  0.102  0.106  0.055  0.122  0.154  0.057  0.052  0.119  0.075 -0.003  0.042  0.068 -0.005 -0.021  0.040  0.079  0.011  0.040 -0.040  0.009 -0.044 -0.020 -0.069 -0.066  0.025 -0.064 -0.053  0.011  0.098  0.147  0.071  0.090  0.246  0.230  0.131  0.246  0.362  0.264  0.254  0.422  0.415  0.297  0.355  0.462  0.486  0.509  0.443  0.420  0.358  0.347  0.374  0.331  0.297  0.285  0.355  0.376  0.356  0.352  0.433  0.439  0.458  0.421  0.481  0.514  0.445  0.414  0.298  0.096 -0.061 -0.212 -0.250 -0.389 -0.351 -0.409 -0.398 -0.382 -0.409 -0.359 -0.406 -0.278 -0.312 -0.123  0.115  0.282  0.367  0.358  0.249  0.299  0.362  0.263  0.200  0.279  0.259  0.126  0.164  0.217  0.117  0.062  0.134  0.118  0.017  0.042  0.081  0.029 -0.024 -0.070 -0.141 -0.142 -0.070 -0.103 -0.186 -0.124 -0.056 -0.164 -0.219 -0.088 -0.087 -0.240 -0.211 -0.055 -0.119 -0.327 -0.440 -0.581 -0.633 -0.631 -0.635 -0.582 -0.570 -0.523 -0.477 -0.424 -0.415 -0.412 -0.362 -0.390 -0.466 -0.426 -0.398 -0.456 -0.508 -0.460 -0.442 -0.541 -0.550 -0.464 -0.484 -0.577 -0.520 -0.430 -0.496 -0.535 -0.464 -0.403 -0.448 -0.432 -0.346 -0.269 -0.142  0.042  0.235  0.296  0.427  0.511  0.552  0.349  0.371  0.586  0.482  0.329  0.462  0.428  0.265  0.283  0.328  0.202  0.147  0.138  0.076  0.049  0.093  0.196  0.154  0.099  0.237  0.287  0.171  0.242  0.409  0.366  0.327  0.483  0.566  0.543  0.538  0.750  0.716  0.631  0.756  0.825  0.722  0.684  0.766  0.748  0.660  0.692  0.744  0.842  0.900  0.890  0.943  1.000  0.955  0.922  0.923  0.900  0.821  0.770  0.769  0.696  0.547  0.439  0.397  0.572  0.672  0.748  0.633  0.624  0.515  0.597  0.708  0.751  0.760  0.625  0.477  0.387  0.182  0.234  0.307  0.141  0.272  0.128 -0.036 -0.253 -0.225 -0.370 -0.333 -0.148 -0.242 -0.348 -0.216 -0.111 -0.261 -0.280 -0.107 -0.130 -0.260 -0.182 -0.062 -0.153 -0.211 -0.098 -0.058 -0.152 -0.176 -0.160 -0.200 -0.211 -0.243 -0.232 -0.264 -0.216 -0.178 -0.160
 -0.247 -0.284 -0.292 -0.258 -0.252 -0.196 -0.196 -0.152 -0.056 -0.055 -0.140 -0.099  0.011 -0.037 -0.106  0.007  0.075 -0.024  0.001  0.162  0.136  0.050  0.190  0.315  0.205  0.186  0.411  0.461  0.367  0.458  0.498  0.483  0.575  0.503  0.423  0.273  0.163  0.052 -0.039 -0.071 -0.119 -0.135 -0.149 -0.148 -0.108 -0.077 -0.067  0.018  0.041  0.166  0.042 -0.016 -0.173 -0.168 -0.104 -0.221 -0.282 -0.205 -0.152 -0.175 -0.110 -0.110 -0.102 -0.195 -0.173 -0.106 -0.190 -0.252 -0.171 -0.168 -0.278 -0.302 -0.246 -0.300 -0.439 -0.359 -0.234 -0.311 -0.243 -0.257 -0.383 -0.435 -0.425 -0.442 -0.356 -0.238 -0.277 -0.278 -0.043  0.089 -0.104 -0.035  0.240  0.212  0.024  0.152  0.297  0.174  0.083  0.219  0.291  0.154  0.127  0.233  0.215  0.096  0.145  0.208  0.124  0.092 -0.028 -0.085 -0.173 -0.093 -0.021 -0.149 -0.165 -0.026 -0.045 -0.180 -0.110  0.029 -0.084 -0.170 -0.022  0.060 -0.126 -0.104  0.068  0.025 -0.112  0.006  0.131 -0.005 -0.021 -0.179 -0.291 -0.288 -0.462 -0.546 -0.476 -0.450 -0.567 -0.553 -0.445 -0.443 -0.534 -0.466 -0.381 -0.424 -0.449 -0.346 -0.354 -0.430 -0.468 -0.513 -0.543 -0.544 -0.604 -0.659 -0.659 -0.644 -0.666 -0.672 -0.622 -0.596 -0.595 -0.601 -0.370 -0.266 -0.378 -0.532 -0.637 -0.680 -0.651 -0.639 -0.594 -0.566 -0.563 -0.530 -0.542 -0.534 -0.560 -0.603 -0.624 -0.654 -0.639 -0.607 -0.542 -0.415 -0.438 -0.395 -0.436 -0.329 -0.316 -0.233 -0.185 -0.093 -0.015 -0.044 -0.110 -0.073 -0.087 -0.165 -0.168 -0.213 -0.205 -0.237 -0.281 -0.281 -0.343 -0.260 -0.294 -0.183 -0.122  0.035  0.102  0.260  0.280  0.347  0.346  0.339  0.263  0.253  0.236  0.281  0.288  0.295  0.355  0.369  0.351  0.321  0.321  0.365  0.360  0.300  0.317  0.349  0.294  0.237  0.281  0.251  0.142  0.154  0.094  0.159  0.120  0.178  0.161  0.180  0.129  0.121  0.169  0.173  0.122  0.188  0.218  0.120  0.113  0.178  0.130  0.048  0.094  0.117  0.040  0.025  0.086  0.120  0.052  0.082  0.004  0.061  0.014  0.041 -0.012 -0.009  0.075 -0.023 -0.017  0.053  0.138  0.175  0.093  0.124  0.271  0.237  0.142  0.264  0.357  0.241  0.243  0.408  0.372  0.240  0.318  0.424  0.475  0.512  0.465  0.457  0.401  0.381  0.404  0.353  0.312  0.302  0.377  0.414  0.399  0.398  0.464  0.469  0.479  0.433  0.475  0.516  0.455  0.408  0.278  0.071 -0.096 -0.227 -0.242 -0.366 -0.308 -0.358 -0.343 -0.330 -0.369 -0.322 -0.397 -0.289 -0.354 -0.191  0.057  0.223  0.304  0.285  0.166  0.221  0.294  0.189  0.122  0.213  0.203  0.063  0.102  0.169  0.076  0.013  0.090  0.088 -0.014  0.007  0.057  0.014 -0.033 -0.069 -0.142 -0.133 -0.066 -0.113 -0.190 -0.121 -0.069 -0.186 -0.230 -0.106 -0.128 -0.279 -0.247 -0.118 -0.188 -0.389 -0.497 -0.636 -0.687 -0.682 -0.683 -0.635 -0.614 -0.572 -0.519 -0.465 -0.450 -0.442 -0.384 -0.415 -0.494 -0.445 -0.412 -0.473 -0.527 -0.470 -0.449 -0.554 -0.559 -0.464 -0.478 -0.575 -0.515 -0.413 -0.473 -0.517 -0.440 -0.363 -0.414 -0.405 -0.311 -0.210 -0.061  0.135  0.346  0.404  0.497  0.555  0.621  0.408  0.399  0.623  0.530  0.353  0.471  0.447  0.275  0.276  0.326  0.199  0.130  0.114  0.038  0.006  0.040  0.143  0.091  0.041  0.189  0.231  0.113  0.198  0.369  0.316  0.286  0.461  0.544  0.511  0.531  0.751  0.710  0.652  0.798  0.843  0.743  0.735  0.814  0.775  0.696  0.744  0.771  0.862  0.887  0.896  0.883  0.955  1.000  0.954  0.915  0.930  0.888  0.799  0.792  0.759  0.623  0.520  0.502  0.667  0.766  0.844  0.743  0.712  0.615  0.693  0.782  0.831  0.844  0.731  0.597  0.519  0.323  0.380  0.451  0.292  0.408  0.253  0.062 -0.190 -0.176 -0.340 -0.307 -0.120 -0.235 -0.355 -0.230 -0.136 -0.293 -0.320 -0.155 -0.184 -0.318 -0.248 -0.129 -0.221 -0.283 -0.174 -0.135 -0.231 -0.255 -0.242 -0.278 -0.284 -0.311 -0.293 -0.317 -0.261 -0.216 -0.193
 -0.225 -0.250 -0.250 -0.215 -0.197 -0.137 -0.121 -0.068  0.020  0.005 -0.073 -0.025  0.066  0.006 -0.052  0.060  0.101 -0.002  0.033  0.177  0.127  0.046  0.192  0.288  0.163  0.153  0.378  0.394  0.298  0.408  0.438  0.403  0.482  0.415  0.341  0.219  0.141  0.046 -0.023 -0.047 -0.090 -0.099 -0.118 -0.129 -0.098 -0.069 -0.065  0.001  0.019  0.129  0.032 -0.021 -0.169 -0.180 -0.126 -0.231 -0.293 -0.232 -0.174 -0.189 -0.120 -0.121 -0.098 -0.175 -0.137 -0.082 -0.170 -0.210 -0.123 -0.139 -0.240 -0.241 -0.199 -0.272 -0.382 -0.299 -0.208 -0.287 -0.207 -0.227 -0.372 -0.419 -0.419 -0.428 -0.355 -0.257 -0.231 -0.224 -0.016  0.146 -0.017  0.023  0.286  0.300  0.114  0.215  0.363  0.271  0.172  0.287  0.368  0.248  0.207  0.305  0.302  0.187  0.218  0.284  0.210  0.194  0.082  0.024 -0.054  0.036  0.103 -0.023 -0.028  0.114  0.095 -0.040  0.038  0.181  0.068 -0.021  0.130  0.211  0.021  0.040  0.208  0.157  0.015  0.125  0.233  0.095  0.057 -0.098 -0.225 -0.257 -0.429 -0.514 -0.451 -0.410 -0.519 -0.521 -0.410 -0.389 -0.485 -0.430 -0.337 -0.371 -0.408 -0.310 -0.327 -0.406 -0.448 -0.498 -0.518 -0.515 -0.584 -0.634 -0.622 -0.617 -0.649 -0.647 -0.594 -0.581 -0.582 -0.589 -0.337 -0.236 -0.346 -0.505 -0.624 -0.644 -0.605 -0.581 -0.536 -0.509 -0.503 -0.474 -0.484 -0.475 -0.499 -0.537 -0.556 -0.589 -0.577 -0.542 -0.482 -0.381 -0.444 -0.437 -0.490 -0.407 -0.395 -0.324 -0.271 -0.180 -0.104 -0.123 -0.182 -0.140 -0.155 -0.228 -0.212 -0.250 -0.246 -0.290 -0.316 -0.318 -0.380 -0.298 -0.321 -0.207 -0.124  0.033  0.072  0.209  0.202  0.251  0.234  0.222  0.143  0.136  0.123  0.177  0.191  0.213  0.270  0.290  0.268  0.235  0.246  0.300  0.296  0.237  0.265  0.308  0.254  0.199  0.253  0.237  0.129  0.140  0.059  0.099  0.043  0.081  0.050  0.066  0.015  0.013  0.068  0.076  0.030  0.099  0.128  0.035  0.034  0.101  0.053 -0.021  0.028  0.053 -0.019 -0.032  0.030  0.068  0.002  0.029 -0.044 -0.002 -0.060 -0.050 -0.112 -0.115 -0.040 -0.129 -0.118 -0.054  0.030  0.071 -0.007  0.011  0.159  0.142  0.042  0.151  0.263  0.160  0.149  0.325  0.318  0.197  0.270  0.388  0.412  0.431  0.362  0.352  0.294  0.289  0.311  0.286  0.258  0.248  0.301  0.337  0.327  0.335  0.398  0.408  0.432  0.395  0.436  0.451  0.386  0.343  0.246  0.049 -0.085 -0.229 -0.276 -0.401 -0.366 -0.414 -0.412 -0.407 -0.431 -0.386 -0.444 -0.332 -0.359 -0.176  0.040  0.221  0.292  0.290  0.183  0.231  0.282  0.177  0.123  0.198  0.170  0.042  0.085  0.133  0.033 -0.014  0.057  0.040 -0.055 -0.027  0.012 -0.039 -0.084 -0.128 -0.194 -0.194 -0.131 -0.165 -0.242 -0.185 -0.126 -0.227 -0.280 -0.166 -0.162 -0.303 -0.287 -0.142 -0.180 -0.372 -0.462 -0.598 -0.634 -0.629 -0.624 -0.571 -0.551 -0.511 -0.465 -0.418 -0.405 -0.397 -0.343 -0.372 -0.445 -0.401 -0.372 -0.425 -0.476 -0.423 -0.398 -0.491 -0.499 -0.405 -0.414 -0.503 -0.438 -0.331 -0.396 -0.435 -0.349 -0.275 -0.334 -0.317 -0.211 -0.116  0.025  0.219  0.402  0.447  0.520  0.621  0.689  0.509  0.515  0.718  0.637  0.489  0.599  0.565  0.409  0.415  0.451  0.330  0.271  0.248  0.174  0.135  0.168  0.262  0.213  0.176  0.319  0.349  0.241  0.335  0.487  0.430  0.418  0.582  0.643  0.609  0.646  0.820  0.755  0.689  0.820  0.837  0.714  0.692  0.762  0.709  0.614  0.655  0.684  0.784  0.831  0.872  0.890  0.922  0.954  1.000  0.953  0.924  0.908  0.864  0.826  0.777  0.655  0.567  0.526  0.667  0.759  0.800  0.676  0.634  0.524  0.599  0.692  0.753  0.790  0.687  0.577  0.506  0.325  0.358  0.409  0.273  0.396  0.286  0.132 -0.097 -0.061 -0.225 -0.204  0.001 -0.099 -0.232 -0.116 -0.001 -0.156 -0.201 -0.040 -0.053 -0.196 -0.146 -0.021 -0.101 -0.177 -0.082 -0.029 -0.121 -0.158 -0.148 -0.197 -0.220 -0.258 -0.259 -0.290 -0.245 -0.197 -0.177
 -0.228 -0.253 -0.258 -0.226 -0.203 -0.141 -0.116 -0.057  0.026 -0.000 -0.079 -0.027  0.053 -0.017 -0.074  0.036  0.065 -0.043 -0.010  0.128  0.069 -0.016  0.121  0.206  0.077  0.060  0.270  0.272  0.163  0.272  0.303  0.269  0.348  0.280  0.211  0.082  0.016 -0.064 -0.118 -0.127 -0.164 -0.163 -0.187 -0.203 -0.184 -0.164 -0.167 -0.117 -0.105  0.007 -0.075 -0.122 -0.228 -0.261 -0.230 -0.297 -0.340 -0.304 -0.241 -0.244 -0.168 -0.165 -0.136 -0.207 -0.162 -0.115 -0.208 -0.237 -0.152 -0.177 -0.275 -0.258 -0.229 -0.317 -0.397 -0.288 -0.221 -0.281 -0.222 -0.256 -0.393 -0.412 -0.406 -0.404 -0.326 -0.285 -0.282 -0.274 -0.088  0.077 -0.056 -0.029  0.228  0.266  0.092  0.181  0.340  0.270  0.168  0.273  0.365  0.260  0.211  0.303  0.316  0.207  0.227  0.296  0.237  0.230  0.126  0.065 -0.002  0.091  0.149  0.024  0.031  0.172  0.143  0.017  0.105  0.240  0.121  0.044  0.197  0.266  0.076  0.104  0.264  0.202  0.065  0.172  0.264  0.121  0.071 -0.083 -0.206 -0.251 -0.390 -0.458 -0.381 -0.338 -0.452 -0.441 -0.326 -0.312 -0.406 -0.345 -0.255 -0.294 -0.328 -0.232 -0.246 -0.323 -0.365 -0.418 -0.438 -0.442 -0.515 -0.569 -0.563 -0.565 -0.600 -0.607 -0.565 -0.555 -0.553 -0.572 -0.345 -0.251 -0.352 -0.505 -0.612 -0.618 -0.568 -0.532 -0.483 -0.450 -0.441 -0.411 -0.417 -0.408 -0.432 -0.473 -0.493 -0.532 -0.522 -0.496 -0.429 -0.338 -0.404 -0.425 -0.480 -0.409 -0.400 -0.326 -0.249 -0.152 -0.084 -0.098 -0.150 -0.110 -0.124 -0.191 -0.185 -0.233 -0.202 -0.253 -0.287 -0.279 -0.329 -0.236 -0.242 -0.125 -0.032  0.124  0.152  0.273  0.248  0.280  0.241  0.214  0.118  0.118  0.116  0.180  0.199  0.219  0.262  0.286  0.278  0.260  0.286  0.343  0.335  0.282  0.317  0.360  0.314  0.261  0.312  0.314  0.209  0.222  0.133  0.160  0.091  0.113  0.063  0.064  0.004  0.012  0.075  0.086  0.045  0.116  0.146  0.059  0.064  0.132  0.092  0.024  0.072  0.100  0.034  0.019  0.077  0.121  0.063  0.088  0.020  0.052 -0.018 -0.020 -0.089 -0.112 -0.052 -0.157 -0.163 -0.103 -0.026  0.010 -0.066 -0.037  0.108  0.084 -0.008  0.117  0.224  0.119  0.134  0.319  0.305  0.199  0.302  0.408  0.427  0.426  0.345  0.342  0.273  0.265  0.278  0.261  0.240  0.240  0.293  0.325  0.323  0.330  0.400  0.415  0.446  0.424  0.463  0.472  0.420  0.381  0.311  0.129  0.009 -0.134 -0.197 -0.338 -0.324 -0.392 -0.400 -0.402 -0.419 -0.359 -0.401 -0.270 -0.278 -0.099  0.098  0.274  0.314  0.301  0.186  0.221  0.264  0.155  0.096  0.161  0.124 -0.005  0.035  0.075 -0.030 -0.075 -0.007 -0.029 -0.125 -0.095 -0.060 -0.113 -0.158 -0.201 -0.263 -0.259 -0.201 -0.235 -0.304 -0.248 -0.195 -0.288 -0.333 -0.223 -0.217 -0.344 -0.318 -0.171 -0.209 -0.387 -0.449 -0.563 -0.594 -0.577 -0.569 -0.510 -0.490 -0.445 -0.402 -0.357 -0.348 -0.347 -0.298 -0.319 -0.390 -0.360 -0.332 -0.378 -0.432 -0.390 -0.359 -0.442 -0.462 -0.371 -0.367 -0.462 -0.414 -0.301 -0.359 -0.409 -0.329 -0.253 -0.312 -0.299 -0.194 -0.101  0.025  0.209  0.368  0.373  0.444  0.566  0.661  0.509  0.525  0.710  0.651  0.526  0.633  0.607  0.464  0.473  0.508  0.393  0.340  0.315  0.242  0.200  0.232  0.316  0.263  0.235  0.374  0.391  0.286  0.385  0.521  0.451  0.447  0.606  0.638  0.595  0.635  0.786  0.692  0.603  0.737  0.757  0.607  0.571  0.656  0.607  0.498  0.545  0.587  0.710  0.777  0.795  0.861  0.923  0.915  0.953  1.000  0.958  0.911  0.915  0.900  0.826  0.707  0.619  0.551  0.689  0.741  0.737  0.587  0.531  0.414  0.511  0.615  0.700  0.765  0.663  0.568  0.474  0.299  0.323  0.349  0.205  0.316  0.229  0.090 -0.102 -0.051 -0.216 -0.214 -0.006 -0.082 -0.227 -0.128  0.010 -0.137 -0.200 -0.044 -0.034 -0.180 -0.145 -0.014 -0.081 -0.167 -0.078 -0.012 -0.101 -0.145 -0.134 -0.191 -0.223 -0.263 -0.276 -0.301 -0.255 -0.201 -0.175
 -0.281 -0.325 -0.347 -0.329 -0.316 -0.260 -0.241 -0.185 -0.100 -0.123 -0.202 -0.154 -0.068 -0.134 -0.194 -0.083 -0.042 -0.147 -0.118  0.028 -0.019 -0.105  0.025  0.130  0.009 -0.010  0.209  0.246  0.154  0.267  0.336  0.322  0.385  0.300  0.211  0.069 -0.028 -0.114 -0.179 -0.188 -0.218 -0.219 -0.235 -0.246 -0.223 -0.208 -0.200 -0.138 -0.128 -0.006 -0.115 -0.171 -0.281 -0.311 -0.282 -0.345 -0.381 -0.350 -0.300 -0.310 -0.246 -0.242 -0.227 -0.305 -0.272 -0.220 -0.305 -0.344 -0.266 -0.281 -0.374 -0.367 -0.315 -0.371 -0.471 -0.348 -0.241 -0.292 -0.214 -0.226 -0.358 -0.399 -0.403 -0.401 -0.323 -0.240 -0.299 -0.330 -0.156 -0.003 -0.153 -0.133  0.127  0.154 -0.027  0.061  0.227  0.147  0.042  0.154  0.254  0.141  0.091  0.192  0.205  0.090  0.114  0.191  0.129  0.119  0.013 -0.052 -0.114 -0.017  0.036 -0.088 -0.071  0.072  0.037 -0.078  0.021  0.157  0.036 -0.027  0.139  0.209  0.024  0.067  0.241  0.183  0.054  0.176  0.284  0.145  0.117 -0.054 -0.167 -0.213 -0.368 -0.440 -0.358 -0.318 -0.446 -0.429 -0.308 -0.305 -0.407 -0.336 -0.247 -0.299 -0.330 -0.229 -0.234 -0.314 -0.351 -0.409 -0.431 -0.427 -0.509 -0.573 -0.563 -0.560 -0.605 -0.617 -0.567 -0.558 -0.564 -0.579 -0.369 -0.268 -0.380 -0.531 -0.624 -0.645 -0.595 -0.562 -0.517 -0.484 -0.487 -0.455 -0.461 -0.447 -0.474 -0.517 -0.547 -0.586 -0.585 -0.574 -0.506 -0.414 -0.431 -0.423 -0.442 -0.340 -0.325 -0.225 -0.136 -0.030  0.034  0.018 -0.037  0.008 -0.001 -0.076 -0.081 -0.143 -0.115 -0.152 -0.207 -0.190 -0.238 -0.140 -0.159 -0.043  0.026  0.169  0.224  0.350  0.339  0.381  0.339  0.318  0.212  0.223  0.233  0.298  0.314  0.321  0.365  0.393  0.373  0.367  0.393  0.427  0.413  0.380  0.402  0.422  0.382  0.340  0.378  0.364  0.280  0.284  0.222  0.264  0.205  0.236  0.182  0.183  0.118  0.133  0.198  0.209  0.169  0.241  0.271  0.183  0.187  0.254  0.213  0.140  0.188  0.214  0.145  0.128  0.185  0.225  0.168  0.197  0.127  0.171  0.107  0.110  0.035  0.005  0.051 -0.076 -0.100 -0.032  0.039  0.055 -0.027  0.027  0.161  0.104  0.024  0.174  0.244  0.112  0.162  0.342  0.280  0.165  0.306  0.400  0.456  0.467  0.411  0.426  0.360  0.332  0.337  0.298  0.271  0.280  0.352  0.400  0.405  0.409  0.470  0.484  0.500  0.473  0.492  0.517  0.483  0.428  0.346  0.161  0.023 -0.091 -0.122 -0.257 -0.221 -0.288 -0.291 -0.299 -0.334 -0.268 -0.339 -0.221 -0.268 -0.130  0.083  0.247  0.269  0.233  0.096  0.132  0.192  0.076  0.002  0.081  0.058 -0.085 -0.048  0.012 -0.086 -0.146 -0.072 -0.076 -0.176 -0.154 -0.105 -0.145 -0.185 -0.214 -0.279 -0.259 -0.206 -0.261 -0.320 -0.252 -0.221 -0.327 -0.350 -0.244 -0.273 -0.396 -0.350 -0.238 -0.299 -0.466 -0.514 -0.615 -0.648 -0.620 -0.608 -0.556 -0.526 -0.482 -0.431 -0.383 -0.372 -0.372 -0.315 -0.335 -0.411 -0.377 -0.343 -0.390 -0.452 -0.405 -0.365 -0.455 -0.480 -0.381 -0.366 -0.474 -0.435 -0.308 -0.353 -0.419 -0.340 -0.245 -0.306 -0.308 -0.202 -0.082  0.063  0.254  0.434  0.424  0.461  0.545  0.676  0.513  0.497  0.698  0.653  0.498  0.590  0.583  0.431  0.420  0.467  0.353  0.283  0.256  0.167  0.123  0.145  0.227  0.162  0.136  0.285  0.294  0.183  0.293  0.433  0.349  0.349  0.531  0.557  0.500  0.557  0.728  0.621  0.549  0.715  0.724  0.573  0.570  0.660  0.597  0.499  0.567  0.590  0.711  0.752  0.761  0.799  0.900  0.930  0.924  0.958  1.000  0.965  0.919  0.933  0.903  0.793  0.697  0.655  0.788  0.812  0.806  0.670  0.590  0.491  0.597  0.679  0.778  0.850  0.772  0.692  0.597  0.429  0.467  0.486  0.336  0.417  0.307  0.132 -0.088 -0.056 -0.240 -0.247 -0.046 -0.135 -0.294 -0.208 -0.078 -0.231 -0.303 -0.156 -0.146 -0.294 -0.265 -0.135 -0.203 -0.290 -0.203 -0.139 -0.229 -0.272 -0.261 -0.311 -0.336 -0.365 -0.367 -0.381 -0.320 -0.259 -0.221
 -0.289 -0.333 -0.360 -0.355 -0.341 -0.291 -0.266 -0.210 -0.135 -0.163 -0.233 -0.183 -0.111 -0.178 -0.226 -0.120 -0.094 -0.191 -0.156 -0.026 -0.079 -0.156 -0.026  0.064 -0.055 -0.062  0.158  0.193  0.126  0.258  0.347  0.333  0.365  0.272  0.173  0.057 -0.038 -0.116 -0.173 -0.180 -0.199 -0.201 -0.212 -0.226 -0.204 -0.195 -0.179 -0.121 -0.113 -0.002 -0.108 -0.167 -0.280 -0.314 -0.291 -0.352 -0.386 -0.369 -0.331 -0.345 -0.293 -0.290 -0.276 -0.344 -0.309 -0.262 -0.340 -0.368 -0.293 -0.312 -0.389 -0.374 -0.315 -0.354 -0.446 -0.325 -0.217 -0.260 -0.152 -0.149 -0.293 -0.351 -0.381 -0.375 -0.309 -0.195 -0.229 -0.284 -0.150  0.016 -0.125 -0.136  0.103  0.151 -0.030  0.031  0.194  0.132  0.019  0.115  0.222  0.120  0.059  0.156  0.179  0.064  0.078  0.158  0.103  0.103  0.006 -0.059 -0.105 -0.004  0.042 -0.073 -0.042  0.100  0.066 -0.036  0.071  0.207  0.094  0.041  0.210  0.283  0.108  0.154  0.329  0.280  0.156  0.279  0.386  0.259  0.231  0.055 -0.063 -0.144 -0.316 -0.395 -0.324 -0.272 -0.396 -0.397 -0.273 -0.258 -0.369 -0.307 -0.214 -0.261 -0.306 -0.208 -0.215 -0.299 -0.335 -0.399 -0.409 -0.393 -0.491 -0.554 -0.524 -0.525 -0.586 -0.590 -0.528 -0.534 -0.550 -0.555 -0.333 -0.232 -0.351 -0.504 -0.599 -0.613 -0.561 -0.525 -0.487 -0.460 -0.472 -0.443 -0.451 -0.434 -0.460 -0.496 -0.530 -0.569 -0.575 -0.572 -0.514 -0.448 -0.461 -0.452 -0.449 -0.344 -0.322 -0.218 -0.128 -0.023  0.037  0.028 -0.020  0.031  0.023 -0.051 -0.045 -0.105 -0.094 -0.125 -0.175 -0.157 -0.208 -0.115 -0.139 -0.030  0.034  0.157  0.210  0.321  0.303  0.343  0.292  0.277  0.169  0.191  0.212  0.279  0.301  0.313  0.356  0.394  0.353  0.346  0.374  0.396  0.379  0.361  0.379  0.390  0.356  0.327  0.360  0.341  0.279  0.274  0.222  0.254  0.195  0.220  0.160  0.162  0.101  0.123  0.190  0.204  0.170  0.239  0.266  0.185  0.191  0.254  0.213  0.146  0.194  0.218  0.152  0.139  0.191  0.228  0.176  0.202  0.139  0.179  0.118  0.112  0.032 -0.003  0.027 -0.099 -0.125 -0.059  0.006  0.012 -0.070 -0.015  0.105  0.042 -0.032  0.112  0.167  0.033  0.086  0.263  0.194  0.079  0.231  0.326  0.388  0.398  0.350  0.377  0.316  0.291  0.285  0.255  0.231  0.244  0.308  0.369  0.383  0.395  0.438  0.451  0.466  0.439  0.440  0.458  0.431  0.366  0.297  0.123  0.003 -0.093 -0.121 -0.237 -0.198 -0.252 -0.260 -0.277 -0.314 -0.255 -0.338 -0.240 -0.289 -0.170  0.021  0.185  0.193  0.159  0.025  0.060  0.112 -0.005 -0.072  0.005 -0.020 -0.156 -0.117 -0.059 -0.152 -0.207 -0.134 -0.135 -0.227 -0.205 -0.157 -0.192 -0.223 -0.247 -0.306 -0.283 -0.240 -0.297 -0.347 -0.284 -0.265 -0.364 -0.380 -0.292 -0.326 -0.433 -0.394 -0.301 -0.348 -0.493 -0.518 -0.610 -0.630 -0.600 -0.580 -0.534 -0.498 -0.462 -0.412 -0.369 -0.354 -0.350 -0.292 -0.311 -0.383 -0.346 -0.310 -0.354 -0.413 -0.362 -0.319 -0.403 -0.425 -0.324 -0.301 -0.402 -0.360 -0.225 -0.265 -0.331 -0.245 -0.142 -0.211 -0.215 -0.099  0.034  0.187  0.377  0.549  0.526  0.511  0.593  0.745  0.602  0.570  0.753  0.727  0.576  0.642  0.638  0.496  0.473  0.514  0.410  0.336  0.301  0.204  0.154  0.164  0.237  0.167  0.156  0.302  0.296  0.195  0.318  0.441  0.349  0.368  0.551  0.561  0.495  0.584  0.722  0.599  0.551  0.718  0.688  0.533  0.550  0.627  0.540  0.447  0.524  0.525  0.644  0.674  0.704  0.722  0.821  0.888  0.908  0.911  0.965  1.000  0.948  0.933  0.937  0.857  0.780  0.749  0.846  0.855  0.826  0.695  0.591  0.499  0.595  0.654  0.762  0.851  0.808  0.766  0.690  0.548  0.575  0.577  0.453  0.517  0.427  0.258  0.030  0.061 -0.131 -0.149  0.052 -0.041 -0.213 -0.144 -0.018 -0.169 -0.256 -0.127 -0.113 -0.263 -0.255 -0.129 -0.188 -0.282 -0.212 -0.145 -0.229 -0.278 -0.271 -0.323 -0.351 -0.381 -0.386 -0.399 -0.338 -0.270 -0.229
 -0.249 -0.276 -0.301 -0.295 -0.269 -0.217 -0.176 -0.111 -0.048 -0.096 -0.156 -0.100 -0.054 -0.134 -0.169 -0.071 -0.075 -0.173 -0.132 -0.027 -0.102 -0.171 -0.047  0.006 -0.118 -0.121  0.076  0.068 -0.010  0.125  0.196  0.165  0.192  0.110  0.026 -0.070 -0.122 -0.176 -0.203 -0.194 -0.207 -0.197 -0.217 -0.242 -0.238 -0.235 -0.231 -0.202 -0.200 -0.104 -0.166 -0.214 -0.284 -0.342 -0.346 -0.376 -0.395 -0.403 -0.361 -0.359 -0.299 -0.295 -0.266 -0.315 -0.265 -0.234 -0.314 -0.317 -0.241 -0.280 -0.344 -0.300 -0.266 -0.334 -0.377 -0.245 -0.191 -0.218 -0.129 -0.150 -0.295 -0.320 -0.350 -0.329 -0.263 -0.224 -0.215 -0.252 -0.152  0.028 -0.065 -0.101  0.113  0.203  0.042  0.074  0.237  0.216  0.102  0.172  0.284  0.211  0.139  0.220  0.262  0.160  0.154  0.232  0.197  0.215  0.133  0.070  0.039  0.143  0.178  0.071  0.114  0.250  0.213  0.119  0.231  0.358  0.247  0.199  0.361  0.422  0.251  0.296  0.452  0.390  0.271  0.379  0.454  0.327  0.273  0.112 -0.011 -0.122 -0.258 -0.321 -0.249 -0.187 -0.300 -0.304 -0.183 -0.157 -0.263 -0.213 -0.120 -0.160 -0.208 -0.122 -0.134 -0.215 -0.253 -0.318 -0.320 -0.307 -0.407 -0.465 -0.432 -0.445 -0.510 -0.514 -0.461 -0.478 -0.490 -0.505 -0.289 -0.203 -0.306 -0.452 -0.549 -0.534 -0.471 -0.421 -0.383 -0.354 -0.359 -0.334 -0.338 -0.322 -0.345 -0.377 -0.406 -0.448 -0.455 -0.452 -0.396 -0.359 -0.411 -0.452 -0.465 -0.396 -0.377 -0.291 -0.189 -0.087 -0.037 -0.034 -0.070 -0.021 -0.031 -0.092 -0.080 -0.136 -0.109 -0.155 -0.192 -0.170 -0.208 -0.112 -0.115 -0.008  0.078  0.198  0.215  0.295  0.245  0.257  0.184  0.155  0.042  0.067  0.095  0.172  0.198  0.223  0.253  0.298  0.270  0.267  0.309  0.344  0.328  0.310  0.341  0.364  0.337  0.310  0.348  0.354  0.293  0.290  0.217  0.218  0.139  0.137  0.058  0.050 -0.014  0.016  0.091  0.106  0.085  0.153  0.178  0.109  0.123  0.184  0.152  0.097  0.144  0.170  0.116  0.103  0.152  0.195  0.152  0.173  0.120  0.137  0.062  0.037 -0.049 -0.097 -0.083 -0.202 -0.232 -0.176 -0.119 -0.111 -0.184 -0.139 -0.024 -0.071 -0.141 -0.007  0.062 -0.052 -0.001  0.181  0.140  0.051  0.204  0.297  0.327  0.311  0.235  0.260  0.191  0.180  0.170  0.172  0.164  0.181  0.224  0.274  0.296  0.314  0.360  0.377  0.408  0.399  0.402  0.395  0.371  0.317  0.294  0.146  0.068 -0.037 -0.102 -0.225 -0.222 -0.286 -0.310 -0.335 -0.350 -0.287 -0.338 -0.227 -0.227 -0.096  0.048  0.213  0.198  0.175  0.056  0.075  0.099 -0.013 -0.067 -0.015 -0.060 -0.179 -0.140 -0.108 -0.206 -0.243 -0.180 -0.200 -0.282 -0.253 -0.220 -0.263 -0.293 -0.322 -0.371 -0.357 -0.321 -0.361 -0.405 -0.358 -0.334 -0.409 -0.430 -0.356 -0.361 -0.447 -0.419 -0.311 -0.326 -0.453 -0.446 -0.518 -0.524 -0.491 -0.467 -0.415 -0.384 -0.349 -0.309 -0.274 -0.265 -0.266 -0.216 -0.228 -0.290 -0.268 -0.238 -0.269 -0.325 -0.286 -0.241 -0.305 -0.335 -0.242 -0.211 -0.303 -0.269 -0.136 -0.176 -0.240 -0.156 -0.062 -0.132 -0.130 -0.012  0.102  0.228  0.401  0.524  0.467  0.444  0.575  0.731  0.643  0.630  0.768  0.771  0.674  0.730  0.722  0.607  0.594  0.621  0.529  0.473  0.435  0.347  0.295  0.303  0.359  0.296  0.299  0.430  0.408  0.324  0.448  0.540  0.443  0.479  0.637  0.612  0.547  0.640  0.721  0.571  0.501  0.645  0.605  0.427  0.417  0.495  0.411  0.300  0.368  0.384  0.521  0.582  0.617  0.685  0.770  0.799  0.864  0.915  0.919  0.948  1.000  0.965  0.923  0.860  0.801  0.727  0.802  0.787  0.703  0.540  0.431  0.327  0.429  0.500  0.623  0.741  0.702  0.684  0.600  0.475  0.476  0.450  0.340  0.406  0.372  0.255  0.086  0.145 -0.035 -0.071  0.136  0.077 -0.101 -0.051  0.100 -0.034 -0.141 -0.022  0.018 -0.132 -0.147 -0.019 -0.057 -0.163 -0.110 -0.027 -0.104 -0.163 -0.160 -0.224 -0.269 -0.307 -0.336 -0.349 -0.302 -0.235 -0.195
 -0.274 -0.311 -0.342 -0.340 -0.317 -0.265 -0.227 -0.164 -0.099 -0.145 -0.209 -0.155 -0.104 -0.183 -0.224 -0.125 -0.121 -0.220 -0.185 -0.073 -0.139 -0.212 -0.099 -0.035 -0.153 -0.166  0.028  0.035 -0.046  0.082  0.165  0.146  0.174  0.088  0.000 -0.117 -0.188 -0.245 -0.276 -0.264 -0.277 -0.264 -0.283 -0.305 -0.301 -0.303 -0.298 -0.265 -0.262 -0.147 -0.220 -0.270 -0.321 -0.384 -0.399 -0.410 -0.414 -0.431 -0.392 -0.387 -0.330 -0.325 -0.301 -0.355 -0.310 -0.277 -0.357 -0.367 -0.295 -0.329 -0.397 -0.356 -0.314 -0.378 -0.426 -0.272 -0.204 -0.223 -0.144 -0.166 -0.304 -0.328 -0.351 -0.323 -0.252 -0.220 -0.264 -0.309 -0.208 -0.045 -0.138 -0.169  0.047  0.129 -0.028  0.009  0.178  0.151  0.039  0.115  0.231  0.154  0.085  0.167  0.210  0.109  0.106  0.186  0.152  0.167  0.086  0.021 -0.010  0.093  0.125  0.018  0.063  0.199  0.156  0.067  0.182  0.305  0.191  0.152  0.316  0.371  0.203  0.257  0.414  0.350  0.237  0.351  0.428  0.299  0.254  0.087 -0.024 -0.127 -0.250 -0.305 -0.218 -0.162 -0.286 -0.275 -0.149 -0.138 -0.244 -0.181 -0.093 -0.142 -0.183 -0.093 -0.098 -0.178 -0.213 -0.281 -0.289 -0.280 -0.379 -0.444 -0.421 -0.432 -0.497 -0.511 -0.465 -0.477 -0.489 -0.511 -0.321 -0.234 -0.334 -0.476 -0.556 -0.547 -0.482 -0.429 -0.389 -0.356 -0.364 -0.336 -0.337 -0.319 -0.344 -0.381 -0.416 -0.461 -0.471 -0.478 -0.416 -0.370 -0.397 -0.431 -0.433 -0.353 -0.336 -0.235 -0.120 -0.013  0.033  0.032 -0.007  0.041  0.033 -0.030 -0.032 -0.099 -0.051 -0.094 -0.148 -0.120 -0.150 -0.045 -0.048  0.060  0.138  0.256  0.285  0.367  0.322  0.334  0.256  0.223  0.101  0.130  0.164  0.243  0.266  0.281  0.305  0.352  0.327  0.340  0.386  0.415  0.396  0.385  0.413  0.427  0.403  0.378  0.410  0.414  0.358  0.353  0.288  0.297  0.220  0.220  0.136  0.121  0.052  0.085  0.161  0.176  0.158  0.226  0.253  0.184  0.199  0.260  0.230  0.174  0.220  0.246  0.193  0.177  0.225  0.269  0.228  0.251  0.192  0.215  0.139  0.116  0.028 -0.029 -0.021 -0.157 -0.200 -0.143 -0.089 -0.090 -0.164 -0.103  0.009 -0.055 -0.119  0.036  0.088 -0.039  0.038  0.221  0.155  0.066  0.245  0.325  0.372  0.355  0.287  0.320  0.248  0.223  0.211  0.201  0.191  0.215  0.272  0.322  0.346  0.358  0.407  0.427  0.452  0.447  0.444  0.446  0.433  0.377  0.351  0.203  0.114  0.020 -0.033 -0.164 -0.157 -0.233 -0.256 -0.280 -0.303 -0.229 -0.285 -0.168 -0.184 -0.071  0.082  0.239  0.208  0.168  0.035  0.050  0.084 -0.032 -0.099 -0.042 -0.081 -0.209 -0.174 -0.133 -0.230 -0.276 -0.211 -0.223 -0.310 -0.285 -0.246 -0.284 -0.314 -0.338 -0.388 -0.365 -0.330 -0.381 -0.421 -0.364 -0.351 -0.433 -0.442 -0.364 -0.387 -0.472 -0.426 -0.330 -0.366 -0.489 -0.474 -0.534 -0.543 -0.500 -0.475 -0.422 -0.386 -0.347 -0.304 -0.266 -0.257 -0.262 -0.212 -0.220 -0.286 -0.268 -0.235 -0.266 -0.327 -0.290 -0.240 -0.307 -0.345 -0.250 -0.212 -0.317 -0.295 -0.156 -0.190 -0.268 -0.188 -0.088 -0.157 -0.164 -0.050  0.072  0.199  0.370  0.498  0.424  0.401  0.516  0.691  0.597  0.579  0.725  0.734  0.626  0.681  0.685  0.568  0.551  0.586  0.495  0.434  0.398  0.306  0.253  0.261  0.317  0.249  0.250  0.383  0.360  0.271  0.396  0.489  0.386  0.418  0.584  0.553  0.484  0.574  0.671  0.513  0.439  0.598  0.567  0.385  0.381  0.469  0.389  0.279  0.355  0.373  0.514  0.572  0.589  0.663  0.769  0.792  0.826  0.900  0.933  0.933  0.965  1.000  0.956  0.889  0.813  0.743  0.828  0.783  0.694  0.532  0.419  0.321  0.436  0.508  0.640  0.761  0.726  0.709  0.611  0.484  0.494  0.462  0.340  0.389  0.345  0.212  0.046  0.099 -0.086 -0.127  0.073  0.016 -0.164 -0.120  0.033 -0.101 -0.210 -0.094 -0.049 -0.199 -0.213 -0.084 -0.122 -0.227 -0.170 -0.088 -0.165 -0.222 -0.216 -0.278 -0.320 -0.352 -0.376 -0.381 -0.330 -0.264 -0.219
 -0.318 -0.366 -0.409 -0.425 -0.409 -0.367 -0.333 -0.274 -0.214 -0.257 -0.315 -0.265 -0.216 -0.289 -0.325 -0.231 -0.223 -0.313 -0.279 -0.170 -0.226 -0.294 -0.189 -0.117 -0.221 -0.228 -0.028  0.006 -0.043  0.093  0.211  0.209  0.209  0.109  0.007 -0.102 -0.200 -0.259 -0.298 -0.286 -0.291 -0.282 -0.291 -0.309 -0.300 -0.308 -0.292 -0.247 -0.241 -0.121 -0.213 -0.279 -0.338 -0.396 -0.420 -0.436 -0.429 -0.455 -0.437 -0.440 -0.403 -0.399 -0.385 -0.440 -0.404 -0.370 -0.439 -0.451 -0.388 -0.414 -0.470 -0.436 -0.371 -0.398 -0.459 -0.294 -0.188 -0.194 -0.082 -0.087 -0.229 -0.282 -0.330 -0.298 -0.232 -0.139 -0.224 -0.307 -0.235 -0.087 -0.192 -0.241 -0.040  0.038 -0.123 -0.099  0.066  0.038 -0.076 -0.004  0.115  0.038 -0.034  0.050  0.093 -0.010 -0.013  0.070  0.036  0.053 -0.024 -0.088 -0.106 -0.003  0.022 -0.076 -0.019  0.112  0.069 -0.001  0.121  0.240  0.135  0.113  0.281  0.340  0.187  0.251  0.415  0.364  0.262  0.385  0.476  0.362  0.338  0.161  0.055 -0.069 -0.212 -0.271 -0.191 -0.129 -0.256 -0.254 -0.124 -0.112 -0.227 -0.164 -0.076 -0.129 -0.174 -0.084 -0.084 -0.168 -0.200 -0.272 -0.273 -0.253 -0.368 -0.437 -0.398 -0.410 -0.491 -0.500 -0.441 -0.464 -0.487 -0.496 -0.313 -0.219 -0.330 -0.469 -0.537 -0.538 -0.474 -0.425 -0.393 -0.365 -0.389 -0.361 -0.366 -0.344 -0.370 -0.403 -0.447 -0.491 -0.511 -0.532 -0.477 -0.442 -0.426 -0.425 -0.387 -0.283 -0.259 -0.141 -0.022  0.086  0.128  0.128  0.089  0.139  0.132  0.065  0.060 -0.013  0.024 -0.007 -0.067 -0.032 -0.064  0.040  0.019  0.114  0.165  0.258  0.310  0.388  0.357  0.380  0.303  0.282  0.161  0.201  0.245  0.321  0.344  0.357  0.374  0.433  0.377  0.395  0.437  0.443  0.423  0.430  0.443  0.436  0.421  0.409  0.425  0.414  0.387  0.373  0.336  0.354  0.290  0.298  0.215  0.205  0.137  0.177  0.250  0.264  0.253  0.316  0.340  0.275  0.288  0.343  0.312  0.258  0.300  0.321  0.269  0.253  0.294  0.331  0.294  0.317  0.264  0.295  0.230  0.210  0.123  0.064  0.056 -0.089 -0.142 -0.081 -0.036 -0.056 -0.133 -0.054  0.038 -0.050 -0.101  0.061  0.075 -0.070  0.029  0.196  0.091 -0.005  0.197  0.266  0.345  0.342  0.304  0.356  0.295  0.257  0.236  0.212  0.197  0.226  0.286  0.351  0.381  0.395  0.427  0.446  0.455  0.443  0.416  0.432  0.435  0.362  0.330  0.187  0.092  0.035  0.016 -0.093 -0.064 -0.132 -0.152 -0.180 -0.214 -0.142 -0.229 -0.140 -0.194 -0.130  0.024  0.164  0.121  0.067 -0.076 -0.058 -0.013 -0.130 -0.202 -0.135 -0.159 -0.290 -0.257 -0.200 -0.283 -0.339 -0.271 -0.264 -0.348 -0.331 -0.281 -0.303 -0.324 -0.332 -0.381 -0.344 -0.319 -0.386 -0.412 -0.349 -0.362 -0.449 -0.437 -0.375 -0.429 -0.503 -0.447 -0.394 -0.443 -0.543 -0.513 -0.559 -0.565 -0.516 -0.485 -0.442 -0.396 -0.364 -0.315 -0.279 -0.265 -0.266 -0.209 -0.216 -0.282 -0.258 -0.220 -0.250 -0.313 -0.272 -0.216 -0.282 -0.319 -0.220 -0.171 -0.278 -0.260 -0.111 -0.132 -0.219 -0.139 -0.024 -0.098 -0.119 -0.003  0.143  0.286  0.456  0.594  0.508  0.436  0.513  0.717  0.622  0.569  0.713  0.740  0.610  0.638  0.658  0.541  0.503  0.543  0.460  0.384  0.344  0.238  0.184  0.177  0.225  0.148  0.158  0.293  0.259  0.173  0.308  0.395  0.282  0.326  0.506  0.467  0.389  0.506  0.604  0.440  0.398  0.578  0.518  0.342  0.379  0.459  0.356  0.265  0.358  0.348  0.478  0.508  0.528  0.569  0.696  0.759  0.777  0.826  0.903  0.937  0.923  0.956  1.000  0.957  0.880  0.843  0.907  0.838  0.743  0.603  0.470  0.389  0.499  0.542  0.681  0.807  0.812  0.822  0.738  0.630  0.645  0.606  0.497  0.518  0.464  0.307  0.117  0.149 -0.049 -0.098  0.089  0.016 -0.174 -0.148 -0.012 -0.146 -0.263 -0.167 -0.124 -0.272 -0.299 -0.177 -0.211 -0.317 -0.270 -0.190 -0.263 -0.321 -0.317 -0.373 -0.408 -0.433 -0.449 -0.443 -0.379 -0.305 -0.253
 -0.315 -0.363 -0.418 -0.456 -0.440 -0.409 -0.366 -0.308 -0.266 -0.320 -0.361 -0.312 -0.291 -0.364 -0.380 -0.303 -0.317 -0.390 -0.353 -0.276 -0.335 -0.382 -0.296 -0.252 -0.337 -0.328 -0.152 -0.129 -0.147 -0.003  0.137  0.141  0.102 -0.002 -0.106 -0.191 -0.278 -0.322 -0.340 -0.319 -0.311 -0.297 -0.305 -0.329 -0.329 -0.346 -0.330 -0.299 -0.290 -0.175 -0.237 -0.307 -0.327 -0.403 -0.464 -0.457 -0.426 -0.482 -0.491 -0.492 -0.474 -0.472 -0.459 -0.495 -0.457 -0.437 -0.491 -0.484 -0.432 -0.464 -0.493 -0.441 -0.374 -0.383 -0.409 -0.225 -0.133 -0.109  0.004 -0.007 -0.136 -0.180 -0.250 -0.201 -0.147 -0.061 -0.143 -0.254 -0.243 -0.106 -0.185 -0.277 -0.124 -0.020 -0.161 -0.181 -0.028 -0.022 -0.135 -0.093  0.029 -0.021 -0.104 -0.035  0.023 -0.066 -0.087 -0.005 -0.020  0.012 -0.040 -0.098 -0.088  0.012  0.019 -0.055  0.023  0.140  0.096  0.059  0.186  0.290  0.203  0.206  0.366  0.418  0.293  0.364  0.513  0.471  0.390  0.505  0.580  0.490  0.470  0.300  0.200  0.019 -0.104 -0.152 -0.078 -0.002 -0.119 -0.130 -0.000  0.022 -0.097 -0.046  0.039 -0.009 -0.064  0.014  0.013 -0.070 -0.100 -0.178 -0.165 -0.136 -0.268 -0.336 -0.278 -0.300 -0.401 -0.406 -0.343 -0.386 -0.418 -0.421 -0.255 -0.172 -0.276 -0.402 -0.454 -0.442 -0.372 -0.315 -0.292 -0.271 -0.309 -0.285 -0.290 -0.265 -0.288 -0.312 -0.362 -0.406 -0.439 -0.475 -0.433 -0.433 -0.403 -0.409 -0.341 -0.247 -0.220 -0.099  0.030  0.134  0.162  0.172  0.146  0.195  0.188  0.129  0.125  0.052  0.090  0.061  0.003  0.052  0.033  0.136  0.114  0.190  0.227  0.287  0.330  0.375  0.333  0.343  0.248  0.229  0.106  0.161  0.223  0.301  0.325  0.346  0.338  0.420  0.355  0.383  0.430  0.422  0.401  0.426  0.433  0.414  0.414  0.417  0.420  0.414  0.419  0.396  0.372  0.372  0.309  0.301  0.205  0.189  0.124  0.177  0.252  0.266  0.277  0.330  0.348  0.301  0.319  0.363  0.339  0.299  0.336  0.352  0.313  0.298  0.329  0.363  0.338  0.356  0.316  0.335  0.272  0.241  0.150  0.078  0.039 -0.107 -0.171 -0.118 -0.090 -0.128 -0.196 -0.110 -0.047 -0.146 -0.179 -0.022 -0.039 -0.181 -0.064  0.087 -0.033 -0.113  0.110  0.163  0.249  0.237  0.210  0.280  0.225  0.183  0.158  0.153  0.149  0.189  0.231  0.300  0.339  0.355  0.368  0.386  0.391  0.387  0.334  0.345  0.369  0.290  0.289  0.180  0.118  0.098  0.084 -0.001  0.017 -0.049 -0.078 -0.115 -0.142 -0.072 -0.160 -0.094 -0.148 -0.130 -0.023  0.099  0.023 -0.036 -0.173 -0.166 -0.134 -0.245 -0.309 -0.254 -0.279 -0.394 -0.364 -0.314 -0.383 -0.431 -0.373 -0.361 -0.429 -0.415 -0.368 -0.379 -0.387 -0.384 -0.420 -0.376 -0.369 -0.438 -0.444 -0.389 -0.426 -0.496 -0.466 -0.434 -0.497 -0.537 -0.483 -0.466 -0.500 -0.556 -0.485 -0.493 -0.481 -0.424 -0.384 -0.348 -0.297 -0.272 -0.228 -0.202 -0.187 -0.187 -0.133 -0.134 -0.189 -0.171 -0.134 -0.152 -0.209 -0.172 -0.111 -0.157 -0.196 -0.102 -0.035 -0.131 -0.123  0.029  0.023 -0.068  0.009  0.128  0.051  0.023  0.141  0.292  0.425  0.572  0.674  0.547  0.411  0.487  0.719  0.673  0.596  0.694  0.764  0.659  0.641  0.674  0.586  0.534  0.567  0.507  0.433  0.385  0.274  0.217  0.191  0.214  0.135  0.169  0.287  0.227  0.165  0.308  0.356  0.233  0.305  0.471  0.394  0.310  0.460  0.507  0.322  0.304  0.479  0.378  0.198  0.258  0.324  0.200  0.119  0.221  0.191  0.318  0.339  0.369  0.412  0.547  0.623  0.655  0.707  0.793  0.857  0.860  0.889  0.957  1.000  0.956  0.916  0.927  0.826  0.678  0.541  0.383  0.315  0.416  0.434  0.586  0.739  0.792  0.853  0.785  0.715  0.712  0.643  0.564  0.559  0.549  0.415  0.257  0.288  0.092  0.021  0.188  0.129 -0.071 -0.083  0.048 -0.067 -0.206 -0.148 -0.089 -0.227 -0.289 -0.182 -0.191 -0.303 -0.287 -0.201 -0.257 -0.325 -0.327 -0.383 -0.425 -0.446 -0.471 -0.454 -0.397 -0.318 -0.264
 -0.282 -0.320 -0.370 -0.415 -0.396 -0.372 -0.324 -0.269 -0.243 -0.303 -0.328 -0.280 -0.280 -0.350 -0.350 -0.286 -0.320 -0.377 -0.337 -0.290 -0.353 -0.380 -0.309 -0.297 -0.368 -0.346 -0.199 -0.196 -0.193 -0.046  0.094  0.093  0.029 -0.067 -0.168 -0.236 -0.307 -0.342 -0.345 -0.321 -0.307 -0.290 -0.300 -0.327 -0.334 -0.353 -0.335 -0.316 -0.302 -0.194 -0.225 -0.282 -0.272 -0.360 -0.440 -0.411 -0.370 -0.448 -0.470 -0.467 -0.462 -0.462 -0.447 -0.466 -0.427 -0.417 -0.460 -0.437 -0.393 -0.428 -0.438 -0.375 -0.312 -0.317 -0.313 -0.131 -0.070 -0.029  0.074  0.057 -0.067 -0.098 -0.184 -0.119 -0.083 -0.018 -0.052 -0.164 -0.196 -0.061 -0.113 -0.234 -0.122  0.003 -0.120 -0.173 -0.039 -0.004 -0.114 -0.100  0.018 -0.009 -0.097 -0.046  0.019 -0.054 -0.088 -0.015 -0.015  0.031 -0.001 -0.049 -0.021  0.072  0.068  0.014  0.100  0.201  0.162  0.146  0.268  0.359  0.290  0.303  0.447  0.494  0.393  0.458  0.589  0.554  0.488  0.585  0.644  0.575  0.548  0.392  0.294  0.079 -0.029 -0.067 -0.003  0.084 -0.016 -0.039  0.086  0.121  0.006  0.041  0.125  0.088  0.024  0.088  0.084  0.003 -0.027 -0.107 -0.081 -0.050 -0.190 -0.254 -0.183 -0.216 -0.328 -0.328 -0.266 -0.324 -0.359 -0.358 -0.197 -0.120 -0.219 -0.337 -0.385 -0.354 -0.283 -0.219 -0.203 -0.186 -0.230 -0.209 -0.214 -0.187 -0.207 -0.225 -0.276 -0.320 -0.359 -0.403 -0.376 -0.408 -0.389 -0.411 -0.333 -0.256 -0.225 -0.117  0.012  0.106  0.123  0.142  0.129  0.174  0.166  0.120  0.118  0.051  0.095  0.068  0.019  0.070  0.057  0.150  0.133  0.192  0.228  0.264  0.289  0.307  0.250  0.248  0.143  0.125  0.008  0.070  0.141  0.220  0.255  0.279  0.257  0.350  0.285  0.315  0.366  0.355  0.332  0.361  0.371  0.351  0.356  0.368  0.370  0.370  0.390  0.362  0.338  0.319  0.252  0.231  0.128  0.109  0.052  0.111  0.186  0.206  0.225  0.270  0.283  0.250  0.272  0.308  0.290  0.265  0.297  0.311  0.282  0.272  0.297  0.329  0.313  0.323  0.290  0.297  0.236  0.194  0.102  0.026 -0.031 -0.165 -0.227 -0.182 -0.163 -0.206 -0.267 -0.189 -0.146 -0.237 -0.263 -0.126 -0.149 -0.277 -0.168 -0.028 -0.134 -0.201  0.016  0.067  0.139  0.118  0.090  0.166  0.117  0.079  0.059  0.081  0.091  0.135  0.160  0.221  0.257  0.275  0.273  0.286  0.293  0.298  0.239  0.237  0.268  0.191  0.215  0.133  0.109  0.105  0.083  0.018  0.024 -0.035 -0.070 -0.113 -0.132 -0.070 -0.150 -0.105 -0.138 -0.137 -0.077  0.038 -0.052 -0.098 -0.217 -0.218 -0.205 -0.307 -0.354 -0.314 -0.348 -0.441 -0.412 -0.376 -0.437 -0.470 -0.421 -0.414 -0.467 -0.452 -0.414 -0.422 -0.422 -0.415 -0.440 -0.399 -0.406 -0.466 -0.459 -0.421 -0.465 -0.514 -0.482 -0.475 -0.526 -0.542 -0.502 -0.501 -0.508 -0.533 -0.438 -0.426 -0.395 -0.336 -0.290 -0.258 -0.205 -0.186 -0.147 -0.130 -0.113 -0.111 -0.062 -0.062 -0.107 -0.091 -0.059 -0.069 -0.115 -0.082 -0.024 -0.053 -0.085  0.000  0.070 -0.010 -0.002  0.141  0.137  0.056  0.133  0.242  0.163  0.140  0.257  0.398  0.518  0.644  0.714  0.572  0.398  0.487  0.715  0.711  0.635  0.683  0.771  0.698  0.653  0.684  0.622  0.568  0.588  0.546  0.482  0.430  0.324  0.265  0.233  0.238  0.167  0.216  0.313  0.241  0.201  0.341  0.358  0.240  0.330  0.469  0.369  0.294  0.459  0.458  0.270  0.271  0.420  0.293  0.120  0.185  0.231  0.100  0.028  0.126  0.083  0.203  0.223  0.263  0.309  0.439  0.520  0.567  0.619  0.697  0.780  0.801  0.813  0.880  0.956  1.000  0.946  0.906  0.795  0.615  0.481  0.313  0.252  0.341  0.342  0.495  0.664  0.744  0.840  0.786  0.736  0.721  0.634  0.576  0.565  0.595  0.496  0.370  0.404  0.223  0.144  0.295  0.250  0.055  0.023  0.144  0.045 -0.099 -0.066 -0.003 -0.129 -0.211 -0.118 -0.114 -0.225 -0.230 -0.146 -0.192 -0.261 -0.269 -0.325 -0.371 -0.391 -0.424 -0.406 -0.361 -0.285 -0.235
 -0.303 -0.353 -0.414 -0.470 -0.462 -0.446 -0.410 -0.363 -0.338 -0.386 -0.407 -0.366 -0.360 -0.417 -0.416 -0.357 -0.377 -0.422 -0.385 -0.336 -0.380 -0.400 -0.334 -0.306 -0.356 -0.328 -0.179 -0.148 -0.121  0.019  0.182  0.202  0.127  0.020 -0.086 -0.161 -0.256 -0.306 -0.324 -0.308 -0.299 -0.289 -0.294 -0.315 -0.312 -0.328 -0.304 -0.269 -0.245 -0.124 -0.167 -0.239 -0.244 -0.318 -0.399 -0.396 -0.350 -0.417 -0.462 -0.472 -0.482 -0.485 -0.482 -0.507 -0.481 -0.465 -0.497 -0.485 -0.449 -0.469 -0.474 -0.426 -0.343 -0.317 -0.335 -0.156 -0.061 -0.011  0.102  0.090 -0.025 -0.076 -0.172 -0.107 -0.057  0.056 -0.023 -0.158 -0.181 -0.073 -0.156 -0.272 -0.166 -0.070 -0.199 -0.247 -0.123 -0.107 -0.213 -0.190 -0.080 -0.119 -0.200 -0.147 -0.095 -0.171 -0.196 -0.125 -0.134 -0.095 -0.127 -0.168 -0.141 -0.055 -0.057 -0.104 -0.019  0.076  0.041  0.036  0.156  0.243  0.184  0.208  0.351  0.403  0.318  0.387  0.522  0.505  0.447  0.550  0.628  0.572  0.570  0.408  0.315  0.095 -0.029 -0.073 -0.014  0.073 -0.028 -0.056  0.070  0.104 -0.016  0.021  0.102  0.064 -0.000  0.066  0.064 -0.019 -0.048 -0.128 -0.101 -0.063 -0.208 -0.274 -0.196 -0.225 -0.343 -0.339 -0.267 -0.328 -0.370 -0.358 -0.195 -0.110 -0.216 -0.333 -0.375 -0.362 -0.297 -0.243 -0.234 -0.223 -0.278 -0.260 -0.267 -0.238 -0.259 -0.274 -0.331 -0.372 -0.417 -0.464 -0.443 -0.466 -0.408 -0.388 -0.284 -0.184 -0.149 -0.028  0.091  0.181  0.200  0.213  0.193  0.235  0.223  0.169  0.161  0.092  0.123  0.107  0.051  0.112  0.103  0.195  0.156  0.202  0.210  0.232  0.283  0.310  0.277  0.293  0.204  0.199  0.091  0.156  0.226  0.297  0.320  0.343  0.318  0.417  0.341  0.367  0.403  0.376  0.355  0.389  0.385  0.352  0.358  0.374  0.366  0.346  0.380  0.345  0.347  0.346  0.298  0.293  0.204  0.195  0.143  0.200  0.264  0.278  0.306  0.343  0.353  0.320  0.337  0.367  0.345  0.317  0.346  0.354  0.322  0.310  0.333  0.358  0.341  0.354  0.320  0.338  0.292  0.264  0.181  0.115  0.058 -0.078 -0.140 -0.092 -0.077 -0.129 -0.192 -0.104 -0.074 -0.181 -0.198 -0.061 -0.109 -0.250 -0.133 -0.011 -0.145 -0.225 -0.007  0.036  0.137  0.139  0.139  0.222  0.182  0.128  0.110  0.125  0.133  0.177  0.208  0.276  0.306  0.319  0.306  0.313  0.301  0.288  0.218  0.241  0.276  0.188  0.189  0.103  0.060  0.083  0.098  0.052  0.082  0.028  0.002 -0.033 -0.062 -0.005 -0.110 -0.089 -0.164 -0.198 -0.121 -0.022 -0.104 -0.158 -0.282 -0.274 -0.245 -0.345 -0.396 -0.343 -0.359 -0.456 -0.428 -0.376 -0.425 -0.467 -0.415 -0.392 -0.444 -0.436 -0.387 -0.384 -0.379 -0.363 -0.390 -0.341 -0.350 -0.422 -0.412 -0.365 -0.425 -0.484 -0.440 -0.437 -0.514 -0.532 -0.485 -0.511 -0.538 -0.560 -0.473 -0.456 -0.431 -0.373 -0.325 -0.303 -0.245 -0.232 -0.187 -0.168 -0.147 -0.141 -0.085 -0.087 -0.135 -0.110 -0.073 -0.087 -0.133 -0.092 -0.033 -0.066 -0.094 -0.006  0.066 -0.014 -0.005  0.140  0.144  0.059  0.133  0.251  0.171  0.137  0.252  0.409  0.547  0.675  0.765  0.637  0.447  0.485  0.716  0.688  0.574  0.625  0.717  0.617  0.561  0.600  0.531  0.461  0.488  0.449  0.371  0.319  0.206  0.152  0.106  0.112  0.037  0.086  0.183  0.112  0.072  0.214  0.235  0.118  0.210  0.358  0.269  0.202  0.377  0.397  0.226  0.263  0.426  0.286  0.136  0.238  0.274  0.132  0.086  0.193  0.128  0.226  0.214  0.251  0.259  0.397  0.502  0.526  0.551  0.655  0.749  0.727  0.743  0.843  0.916  0.946  1.000  0.948  0.842  0.676  0.571  0.398  0.353  0.430  0.407  0.554  0.712  0.815  0.920  0.886  0.834  0.827  0.752  0.696  0.678  0.678  0.549  0.391  0.399  0.213  0.141  0.272  0.202  0.013 -0.023  0.069 -0.030 -0.165 -0.145 -0.098 -0.215 -0.293 -0.212 -0.212 -0.314 -0.319 -0.245 -0.288 -0.351 -0.361 -0.405 -0.437 -0.446 -0.464 -0.438 -0.388 -0.315 -0.260
 -0.329 -0.384 -0.443 -0.486 -0.481 -0.456 -0.430 -0.382 -0.335 -0.371 -0.412 -0.370 -0.333 -0.389 -0.408 -0.330 -0.323 -0.384 -0.349 -0.263 -0.299 -0.334 -0.248 -0.186 -0.247 -0.228 -0.047 -0.000  0.003  0.139  0.293  0.316  0.276  0.164  0.055 -0.060 -0.175 -0.253 -0.297 -0.293 -0.302 -0.298 -0.308 -0.323 -0.309 -0.313 -0.292 -0.236 -0.204 -0.057 -0.123 -0.207 -0.243 -0.303 -0.366 -0.397 -0.363 -0.399 -0.432 -0.450 -0.446 -0.450 -0.449 -0.496 -0.472 -0.440 -0.485 -0.496 -0.448 -0.458 -0.491 -0.461 -0.370 -0.357 -0.412 -0.232 -0.113 -0.077  0.023 -0.004 -0.124 -0.174 -0.250 -0.197 -0.117  0.006 -0.102 -0.220 -0.170 -0.062 -0.192 -0.266 -0.106 -0.045 -0.201 -0.204 -0.064 -0.091 -0.200 -0.141 -0.032 -0.105 -0.177 -0.104 -0.068 -0.164 -0.169 -0.093 -0.125 -0.103 -0.162 -0.209 -0.209 -0.120 -0.103 -0.172 -0.106  0.008 -0.027 -0.062  0.056  0.164  0.087  0.090  0.248  0.313  0.198  0.265  0.425  0.403  0.322  0.442  0.546  0.466  0.470  0.290  0.187 -0.004 -0.145 -0.198 -0.125 -0.045 -0.164 -0.181 -0.043 -0.017 -0.144 -0.092 -0.002 -0.050 -0.108 -0.023 -0.026 -0.117 -0.152 -0.232 -0.219 -0.188 -0.327 -0.401 -0.336 -0.355 -0.462 -0.463 -0.389 -0.432 -0.468 -0.462 -0.268 -0.170 -0.285 -0.424 -0.481 -0.487 -0.426 -0.379 -0.362 -0.346 -0.394 -0.370 -0.379 -0.352 -0.377 -0.401 -0.456 -0.500 -0.535 -0.568 -0.533 -0.512 -0.453 -0.414 -0.329 -0.212 -0.178 -0.048  0.066  0.167  0.203  0.204  0.166  0.209  0.192  0.124  0.106  0.034  0.066  0.044 -0.020  0.040  0.024  0.126  0.079  0.143  0.157  0.213  0.283  0.350  0.336  0.371  0.298  0.294  0.183  0.236  0.292  0.360  0.376  0.396  0.382  0.473  0.408  0.428  0.456  0.443  0.425  0.437  0.434  0.412  0.403  0.401  0.399  0.372  0.374  0.346  0.339  0.361  0.315  0.331  0.254  0.251  0.194  0.240  0.305  0.314  0.330  0.377  0.393  0.340  0.351  0.391  0.360  0.314  0.349  0.360  0.312  0.296  0.330  0.359  0.327  0.347  0.296  0.330  0.281  0.270  0.189  0.135  0.107 -0.037 -0.092 -0.033  0.000 -0.038 -0.112 -0.022  0.038 -0.069 -0.105  0.049  0.022 -0.132 -0.025  0.116 -0.018 -0.122  0.087  0.146  0.255  0.271  0.267  0.339  0.292  0.232  0.227  0.221  0.218  0.254  0.303  0.370  0.389  0.396  0.402  0.408  0.395  0.370  0.317  0.356  0.373  0.283  0.244  0.116  0.028  0.023  0.044 -0.028  0.018 -0.047 -0.062 -0.083 -0.121 -0.057 -0.169 -0.126 -0.220 -0.221 -0.084  0.037 -0.012 -0.069 -0.210 -0.188 -0.138 -0.249 -0.315 -0.242 -0.252 -0.374 -0.342 -0.275 -0.337 -0.395 -0.329 -0.304 -0.376 -0.366 -0.309 -0.313 -0.321 -0.313 -0.356 -0.307 -0.298 -0.377 -0.386 -0.324 -0.367 -0.451 -0.421 -0.385 -0.466 -0.521 -0.467 -0.462 -0.512 -0.584 -0.541 -0.558 -0.554 -0.503 -0.462 -0.434 -0.378 -0.355 -0.301 -0.270 -0.248 -0.241 -0.176 -0.186 -0.249 -0.213 -0.172 -0.201 -0.255 -0.204 -0.148 -0.204 -0.230 -0.129 -0.069 -0.166 -0.147  0.006 -0.004 -0.093 -0.013  0.110  0.030 -0.003  0.116  0.280  0.436  0.592  0.723  0.628  0.496  0.529  0.745  0.659  0.550  0.653  0.711  0.572  0.552  0.585  0.479  0.416  0.457  0.392  0.303  0.256  0.138  0.087  0.052  0.083  0.005  0.032  0.154  0.105  0.040  0.181  0.244  0.131  0.199  0.374  0.322  0.257  0.410  0.495  0.345  0.367  0.550  0.444  0.298  0.394  0.446  0.315  0.264  0.371  0.322  0.424  0.412  0.434  0.435  0.572  0.667  0.667  0.689  0.788  0.846  0.802  0.828  0.907  0.927  0.906  0.948  1.000  0.933  0.805  0.693  0.541  0.478  0.566  0.571  0.711  0.848  0.909  0.946  0.892  0.789  0.805  0.765  0.668  0.681  0.635  0.467  0.267  0.269  0.067  0.017  0.167  0.073 -0.115 -0.115 -0.019 -0.142 -0.260 -0.205 -0.174 -0.305 -0.351 -0.254 -0.279 -0.378 -0.352 -0.282 -0.341 -0.399 -0.403 -0.446 -0.470 -0.480 -0.486 -0.464 -0.407 -0.335 -0.281
 -0.310 -0.365 -0.415 -0.446 -0.448 -0.420 -0.405 -0.362 -0.303 -0.325 -0.373 -0.333 -0.275 -0.323 -0.350 -0.264 -0.237 -0.300 -0.263 -0.159 -0.186 -0.221 -0.113 -0.032 -0.093 -0.065  0.136  0.186  0.185  0.315  0.450  0.468  0.452  0.343  0.239  0.120  0.005 -0.095 -0.159 -0.173 -0.202 -0.208 -0.222 -0.234 -0.206 -0.192 -0.173 -0.101 -0.058  0.091  0.021 -0.074 -0.160 -0.193 -0.231 -0.325 -0.316 -0.308 -0.340 -0.374 -0.366 -0.373 -0.375 -0.433 -0.414 -0.369 -0.419 -0.444 -0.389 -0.387 -0.436 -0.423 -0.333 -0.326 -0.408 -0.262 -0.130 -0.108 -0.017 -0.058 -0.174 -0.224 -0.284 -0.256 -0.157 -0.010 -0.094 -0.190 -0.073  0.031 -0.150 -0.188  0.002  0.025 -0.153 -0.122  0.011 -0.051 -0.156 -0.075  0.019 -0.079 -0.138 -0.056 -0.044 -0.150 -0.137 -0.067 -0.119 -0.113 -0.190 -0.233 -0.256 -0.171 -0.136 -0.215 -0.172 -0.052 -0.076 -0.133 -0.028  0.092  0.015 -0.003  0.155  0.235  0.107  0.162  0.332  0.318  0.223  0.345  0.467  0.381  0.393  0.213  0.093 -0.084 -0.247 -0.314 -0.251 -0.171 -0.285 -0.314 -0.177 -0.141 -0.271 -0.225 -0.127 -0.169 -0.228 -0.137 -0.148 -0.243 -0.284 -0.360 -0.352 -0.322 -0.450 -0.518 -0.456 -0.466 -0.559 -0.552 -0.469 -0.500 -0.532 -0.517 -0.272 -0.165 -0.288 -0.446 -0.527 -0.551 -0.502 -0.472 -0.456 -0.445 -0.488 -0.464 -0.479 -0.457 -0.481 -0.505 -0.551 -0.587 -0.611 -0.619 -0.581 -0.530 -0.484 -0.419 -0.358 -0.238 -0.206 -0.087 -0.001  0.095  0.150  0.142  0.092  0.131  0.108  0.031  0.021 -0.041 -0.037 -0.064 -0.112 -0.061 -0.086  0.009 -0.051  0.015  0.029  0.108  0.187  0.288  0.296  0.351  0.309  0.314  0.222  0.259  0.291  0.348  0.352  0.385  0.381  0.464  0.408  0.404  0.409  0.410  0.402  0.386  0.381  0.374  0.351  0.331  0.337  0.297  0.272  0.251  0.238  0.279  0.243  0.279  0.229  0.242  0.193  0.223  0.277  0.279  0.289  0.336  0.353  0.286  0.288  0.331  0.290  0.234  0.271  0.280  0.219  0.203  0.243  0.270  0.226  0.249  0.191  0.234  0.194  0.202  0.133  0.108  0.114 -0.012 -0.043  0.021  0.071  0.053 -0.025  0.047  0.127  0.039 -0.015  0.122  0.123 -0.023  0.043  0.184  0.074 -0.050  0.112  0.189  0.292  0.328  0.325  0.376  0.332  0.281  0.293  0.279  0.267  0.288  0.336  0.401  0.404  0.408  0.420  0.418  0.402  0.359  0.327  0.378  0.369  0.285  0.203  0.046 -0.071 -0.101 -0.072 -0.143 -0.083 -0.138 -0.141 -0.145 -0.183 -0.130 -0.245 -0.202 -0.310 -0.278 -0.101  0.035  0.037 -0.004 -0.136 -0.096 -0.035 -0.143 -0.205 -0.120 -0.124 -0.250 -0.213 -0.140 -0.206 -0.267 -0.196 -0.172 -0.251 -0.240 -0.180 -0.191 -0.208 -0.209 -0.262 -0.224 -0.198 -0.271 -0.300 -0.236 -0.256 -0.354 -0.345 -0.287 -0.359 -0.446 -0.405 -0.372 -0.429 -0.541 -0.550 -0.603 -0.618 -0.589 -0.559 -0.533 -0.485 -0.463 -0.408 -0.370 -0.345 -0.331 -0.262 -0.284 -0.353 -0.302 -0.261 -0.303 -0.352 -0.289 -0.244 -0.315 -0.325 -0.219 -0.180 -0.269 -0.227 -0.084 -0.109 -0.180 -0.093  0.022 -0.054 -0.076  0.043  0.199  0.366  0.535  0.694  0.649  0.563  0.587  0.763  0.633  0.521  0.653  0.677  0.513  0.517  0.533  0.405  0.350  0.393  0.312  0.220  0.178  0.062  0.018 -0.012  0.040 -0.033 -0.023  0.107  0.082  0.006  0.139  0.232  0.137  0.188  0.369  0.359  0.311  0.444  0.574  0.467  0.501  0.677  0.591  0.473  0.569  0.610  0.490  0.449  0.541  0.496  0.579  0.561  0.585  0.564  0.672  0.766  0.759  0.741  0.812  0.855  0.787  0.783  0.838  0.826  0.795  0.842  0.933  1.000  0.921  0.815  0.687  0.608  0.676  0.694  0.803  0.901  0.924  0.900  0.864  0.717  0.744  0.753  0.644  0.710  0.627  0.435  0.201  0.194 -0.005 -0.026  0.129  0.007 -0.164 -0.129 -0.050 -0.187 -0.278 -0.202 -0.198 -0.328 -0.343 -0.248 -0.292 -0.378 -0.333 -0.275 -0.342 -0.394 -0.398 -0.434 -0.447 -0.458 -0.450 -0.439 -0.392 -0.325 -0.278
 -0.301 -0.359 -0.397 -0.410 -0.423 -0.392 -0.400 -0.369 -0.293 -0.288 -0.349 -0.318 -0.227 -0.257 -0.303 -0.210 -0.147 -0.211 -0.183 -0.050 -0.054 -0.100  0.019  0.138  0.079  0.098  0.314  0.397  0.388  0.498  0.618  0.643  0.658  0.552  0.450  0.319  0.181  0.058 -0.037 -0.074 -0.117 -0.137 -0.145 -0.142 -0.096 -0.069 -0.043  0.055  0.102  0.247  0.137  0.038 -0.108 -0.101 -0.092 -0.236 -0.260 -0.203 -0.222 -0.270 -0.255 -0.263 -0.277 -0.356 -0.351 -0.290 -0.340 -0.396 -0.339 -0.317 -0.388 -0.413 -0.317 -0.300 -0.436 -0.338 -0.167 -0.178 -0.089 -0.112 -0.217 -0.286 -0.323 -0.325 -0.223 -0.031 -0.128 -0.205 -0.020  0.064 -0.163 -0.145  0.077  0.038 -0.151 -0.068  0.053 -0.063 -0.154 -0.038  0.032 -0.097 -0.132 -0.036 -0.057 -0.172 -0.129 -0.067 -0.147 -0.168 -0.266 -0.307 -0.362 -0.289 -0.234 -0.325 -0.314 -0.194 -0.207 -0.288 -0.207 -0.080 -0.158 -0.198 -0.049  0.041 -0.094 -0.053  0.123  0.119  0.015  0.140  0.284  0.195  0.226  0.054 -0.062 -0.169 -0.359 -0.440 -0.385 -0.326 -0.439 -0.461 -0.338 -0.312 -0.431 -0.380 -0.288 -0.329 -0.376 -0.278 -0.289 -0.378 -0.417 -0.478 -0.484 -0.461 -0.561 -0.623 -0.578 -0.570 -0.636 -0.627 -0.543 -0.550 -0.574 -0.552 -0.301 -0.186 -0.311 -0.470 -0.558 -0.614 -0.585 -0.581 -0.563 -0.555 -0.589 -0.564 -0.583 -0.568 -0.591 -0.620 -0.657 -0.684 -0.693 -0.681 -0.638 -0.542 -0.484 -0.375 -0.335 -0.198 -0.170 -0.060 -0.010  0.077  0.147  0.122  0.058  0.092  0.069 -0.016 -0.026 -0.079 -0.098 -0.115 -0.160 -0.126 -0.167 -0.086 -0.161 -0.091 -0.088  0.010  0.113  0.252  0.298  0.380  0.381  0.399  0.330  0.347  0.354  0.391  0.385  0.406  0.428  0.480  0.427  0.404  0.389  0.393  0.390  0.356  0.344  0.342  0.305  0.271  0.281  0.223  0.174  0.162  0.155  0.229  0.216  0.282  0.269  0.299  0.259  0.267  0.304  0.300  0.286  0.333  0.353  0.271  0.262  0.307  0.257  0.187  0.224  0.232  0.160  0.144  0.189  0.208  0.152  0.180  0.115  0.177  0.154  0.188  0.139  0.145  0.191  0.083  0.074  0.143  0.207  0.208  0.127  0.187  0.284  0.208  0.142  0.265  0.283  0.141  0.176  0.303  0.203  0.059  0.171  0.256  0.364  0.427  0.439  0.468  0.434  0.388  0.406  0.358  0.323  0.326  0.388  0.451  0.442  0.439  0.460  0.455  0.432  0.370  0.359  0.430  0.399  0.321  0.186  0.001 -0.161 -0.208 -0.156 -0.225 -0.135 -0.175 -0.157 -0.144 -0.193 -0.154 -0.277 -0.237 -0.375 -0.320 -0.091  0.043  0.098  0.062 -0.064 -0.005  0.080 -0.020 -0.086  0.016  0.031 -0.101 -0.065  0.023 -0.038 -0.110 -0.034 -0.003 -0.089 -0.082 -0.016 -0.028 -0.054 -0.060 -0.125 -0.091 -0.049 -0.122 -0.169 -0.095 -0.097 -0.215 -0.220 -0.136 -0.212 -0.332 -0.293 -0.247 -0.329 -0.478 -0.551 -0.646 -0.687 -0.677 -0.664 -0.642 -0.603 -0.580 -0.521 -0.474 -0.447 -0.429 -0.356 -0.389 -0.464 -0.399 -0.358 -0.415 -0.462 -0.390 -0.360 -0.453 -0.449 -0.343 -0.332 -0.420 -0.361 -0.239 -0.274 -0.330 -0.247 -0.142 -0.206 -0.220 -0.117  0.026  0.199  0.376  0.577  0.594  0.571  0.566  0.688  0.498  0.389  0.571  0.545  0.341  0.381  0.385  0.229  0.181  0.234  0.137  0.038  0.010 -0.097 -0.129 -0.144 -0.067 -0.134 -0.154 -0.015 -0.005 -0.100  0.011  0.147  0.077  0.091  0.279  0.331  0.296  0.387  0.587  0.539  0.579  0.754  0.712  0.638  0.736  0.775  0.677  0.654  0.735  0.696  0.751  0.714  0.725  0.658  0.748  0.844  0.800  0.737  0.806  0.826  0.703  0.694  0.743  0.678  0.615  0.676  0.805  0.921  1.000  0.936  0.854  0.785  0.833  0.862  0.917  0.935  0.904  0.803  0.770  0.594  0.653  0.717  0.587  0.676  0.538  0.314  0.041  0.015 -0.171 -0.156 -0.011 -0.159 -0.296 -0.220 -0.171 -0.318 -0.364 -0.263 -0.296 -0.415 -0.385 -0.295 -0.368 -0.429 -0.355 -0.320 -0.396 -0.428 -0.425 -0.446 -0.438 -0.443 -0.412 -0.411 -0.358 -0.304 -0.270
 -0.277 -0.337 -0.375 -0.391 -0.416 -0.399 -0.423 -0.408 -0.340 -0.317 -0.368 -0.350 -0.257 -0.264 -0.304 -0.228 -0.150 -0.192 -0.171 -0.050 -0.028 -0.059  0.041  0.164  0.136  0.164  0.354  0.461  0.489  0.583  0.714  0.755  0.752  0.648  0.547  0.423  0.270  0.136  0.027 -0.024 -0.069 -0.099 -0.099 -0.085 -0.030  0.002  0.037  0.150  0.208  0.351  0.235  0.133 -0.021  0.009  0.021 -0.142 -0.166 -0.098 -0.135 -0.196 -0.201 -0.213 -0.241 -0.318 -0.330 -0.267 -0.299 -0.365 -0.322 -0.282 -0.342 -0.388 -0.280 -0.232 -0.385 -0.317 -0.127 -0.132 -0.052 -0.066 -0.148 -0.227 -0.268 -0.277 -0.175  0.049 -0.064 -0.147  0.034  0.079 -0.161 -0.132  0.060 -0.015 -0.189 -0.105 -0.017 -0.149 -0.220 -0.106 -0.061 -0.191 -0.210 -0.122 -0.163 -0.267 -0.215 -0.168 -0.251 -0.280 -0.370 -0.396 -0.450 -0.398 -0.344 -0.415 -0.415 -0.318 -0.320 -0.382 -0.322 -0.213 -0.266 -0.297 -0.173 -0.082 -0.183 -0.150  0.010  0.029 -0.055  0.057  0.207  0.146  0.204  0.048 -0.054 -0.150 -0.341 -0.419 -0.376 -0.322 -0.421 -0.450 -0.339 -0.314 -0.426 -0.382 -0.300 -0.335 -0.382 -0.293 -0.302 -0.383 -0.416 -0.471 -0.476 -0.448 -0.540 -0.596 -0.548 -0.535 -0.597 -0.583 -0.495 -0.502 -0.531 -0.496 -0.260 -0.149 -0.270 -0.413 -0.488 -0.559 -0.547 -0.560 -0.551 -0.552 -0.592 -0.572 -0.593 -0.579 -0.600 -0.623 -0.658 -0.677 -0.688 -0.675 -0.648 -0.550 -0.461 -0.312 -0.254 -0.109 -0.078  0.026  0.051  0.120  0.187  0.157  0.093  0.117  0.092  0.012 -0.003 -0.048 -0.082 -0.085 -0.127 -0.093 -0.134 -0.071 -0.164 -0.118 -0.145 -0.070  0.050  0.189  0.260  0.357  0.383  0.417  0.373  0.387  0.389  0.406  0.396  0.406  0.426  0.469  0.409  0.383  0.353  0.344  0.343  0.311  0.287  0.273  0.237  0.210  0.210  0.137  0.102  0.085  0.104  0.191  0.202  0.284  0.295  0.336  0.313  0.313  0.332  0.325  0.310  0.342  0.357  0.284  0.269  0.300  0.250  0.186  0.216  0.215  0.147  0.135  0.171  0.178  0.124  0.149  0.091  0.162  0.161  0.209  0.179  0.204  0.252  0.164  0.163  0.228  0.285  0.283  0.210  0.266  0.341  0.265  0.210  0.309  0.305  0.173  0.194  0.285  0.177  0.032  0.115  0.187  0.308  0.393  0.435  0.464  0.449  0.399  0.422  0.365  0.324  0.319  0.380  0.440  0.422  0.414  0.420  0.408  0.369  0.297  0.280  0.367  0.339  0.260  0.105 -0.067 -0.234 -0.253 -0.166 -0.203 -0.091 -0.113 -0.082 -0.059 -0.116 -0.094 -0.230 -0.226 -0.394 -0.374 -0.150 -0.043  0.030 -0.003 -0.113 -0.048  0.045 -0.038 -0.096  0.010  0.043 -0.075 -0.043  0.052  0.014 -0.059  0.011  0.056 -0.018 -0.019  0.049  0.050  0.030  0.034 -0.026  0.010  0.047 -0.027 -0.068  0.004 -0.008 -0.125 -0.124 -0.051 -0.143 -0.257 -0.221 -0.206 -0.296 -0.427 -0.518 -0.609 -0.656 -0.654 -0.645 -0.637 -0.599 -0.584 -0.526 -0.481 -0.451 -0.427 -0.353 -0.389 -0.460 -0.387 -0.344 -0.405 -0.443 -0.366 -0.344 -0.438 -0.421 -0.321 -0.319 -0.395 -0.333 -0.227 -0.259 -0.304 -0.228 -0.133 -0.189 -0.207 -0.119  0.018  0.184  0.339  0.537  0.573  0.545  0.497  0.598  0.401  0.271  0.437  0.408  0.195  0.220  0.226  0.078  0.021  0.073 -0.012 -0.113 -0.138 -0.235 -0.258 -0.279 -0.207 -0.267 -0.289 -0.167 -0.150 -0.232 -0.140 -0.010 -0.061 -0.052  0.120  0.189  0.172  0.257  0.464  0.456  0.540  0.700  0.650  0.625  0.760  0.772  0.671  0.693  0.775  0.713  0.728  0.654  0.657  0.550  0.633  0.743  0.676  0.587  0.670  0.695  0.540  0.532  0.603  0.541  0.481  0.571  0.693  0.815  0.936  1.000  0.934  0.904  0.913  0.903  0.910  0.876  0.861  0.744  0.731  0.570  0.653  0.739  0.622  0.696  0.544  0.312  0.041 -0.011 -0.174 -0.144 -0.040 -0.199 -0.304 -0.231 -0.226 -0.358 -0.377 -0.297 -0.353 -0.446 -0.406 -0.345 -0.421 -0.459 -0.390 -0.377 -0.444 -0.459 -0.458 -0.460 -0.435 -0.427 -0.378 -0.371 -0.322 -0.276 -0.250
 -0.227 -0.275 -0.294 -0.290 -0.317 -0.298 -0.335 -0.330 -0.257 -0.218 -0.271 -0.260 -0.155 -0.148 -0.195 -0.122 -0.028 -0.065 -0.050  0.075  0.110  0.079  0.176  0.304  0.284  0.305  0.482  0.589  0.610  0.682  0.783  0.816  0.832  0.749  0.659  0.531  0.378  0.236  0.115  0.051 -0.005 -0.043 -0.043 -0.021  0.042  0.083  0.116  0.238  0.304  0.443  0.326  0.235  0.066  0.117  0.150 -0.030 -0.069  0.023 -0.001 -0.064 -0.064 -0.077 -0.107 -0.190 -0.209 -0.139 -0.171 -0.250 -0.209 -0.158 -0.230 -0.296 -0.196 -0.157 -0.328 -0.296 -0.111 -0.136 -0.076 -0.092 -0.169 -0.248 -0.274 -0.290 -0.186  0.027 -0.061 -0.102  0.115  0.141 -0.105 -0.038  0.152  0.043 -0.120 -0.010  0.057 -0.097 -0.150 -0.027 -0.007 -0.144 -0.144 -0.060 -0.120 -0.216 -0.151 -0.118 -0.211 -0.255 -0.349 -0.367 -0.439 -0.405 -0.340 -0.411 -0.438 -0.352 -0.342 -0.418 -0.386 -0.284 -0.328 -0.377 -0.277 -0.186 -0.283 -0.268 -0.124 -0.099 -0.184 -0.086  0.063  0.005  0.064 -0.073 -0.166 -0.209 -0.398 -0.473 -0.436 -0.397 -0.484 -0.504 -0.409 -0.391 -0.485 -0.442 -0.370 -0.399 -0.433 -0.348 -0.358 -0.429 -0.460 -0.501 -0.516 -0.498 -0.563 -0.610 -0.581 -0.560 -0.597 -0.583 -0.507 -0.497 -0.516 -0.483 -0.254 -0.146 -0.259 -0.393 -0.471 -0.548 -0.550 -0.576 -0.566 -0.566 -0.594 -0.575 -0.596 -0.587 -0.606 -0.630 -0.657 -0.669 -0.669 -0.640 -0.616 -0.499 -0.428 -0.272 -0.242 -0.106 -0.081  0.002 -0.002  0.051  0.122  0.084  0.017  0.031  0.005 -0.068 -0.082 -0.113 -0.144 -0.148 -0.183 -0.167 -0.214 -0.163 -0.257 -0.215 -0.241 -0.156 -0.039  0.112  0.197  0.302  0.355  0.395  0.375  0.369  0.350  0.354  0.343  0.351  0.381  0.405  0.355  0.316  0.274  0.278  0.281  0.230  0.209  0.209  0.161  0.122  0.129  0.054  0.001 -0.011  0.000  0.097  0.118  0.212  0.246  0.296  0.284  0.266  0.271  0.263  0.235  0.263  0.279  0.203  0.182  0.212  0.161  0.096  0.123  0.122  0.054  0.044  0.083  0.086  0.026  0.050 -0.013  0.060  0.067  0.129  0.118  0.164  0.237  0.175  0.196  0.258  0.322  0.339  0.271  0.306  0.389  0.338  0.274  0.348  0.368  0.258  0.243  0.320  0.245  0.101  0.130  0.208  0.310  0.403  0.442  0.450  0.441  0.405  0.438  0.374  0.326  0.306  0.367  0.411  0.378  0.367  0.383  0.367  0.331  0.254  0.260  0.348  0.299  0.235  0.060 -0.119 -0.293 -0.330 -0.245 -0.277 -0.162 -0.172 -0.130 -0.094 -0.149 -0.142 -0.264 -0.263 -0.421 -0.376 -0.142 -0.037  0.074  0.057 -0.031  0.042  0.136  0.066  0.017  0.121  0.158  0.050  0.081  0.171  0.135  0.067  0.133  0.173  0.101  0.101  0.162  0.158  0.132  0.127  0.065  0.088  0.135  0.074  0.021  0.088  0.096 -0.019 -0.036  0.048 -0.026 -0.155 -0.130 -0.097 -0.187 -0.335 -0.464 -0.579 -0.634 -0.648 -0.648 -0.642 -0.612 -0.597 -0.541 -0.494 -0.465 -0.441 -0.371 -0.412 -0.483 -0.405 -0.367 -0.434 -0.466 -0.389 -0.380 -0.481 -0.453 -0.363 -0.385 -0.454 -0.381 -0.301 -0.347 -0.374 -0.305 -0.234 -0.279 -0.285 -0.214 -0.105  0.048  0.193  0.398  0.473  0.499  0.446  0.496  0.281  0.177  0.346  0.280  0.071  0.118  0.108 -0.043 -0.084 -0.034 -0.124 -0.213 -0.225 -0.303 -0.314 -0.320 -0.238 -0.280 -0.321 -0.210 -0.166 -0.250 -0.187 -0.043 -0.064 -0.081  0.069  0.174  0.180  0.223  0.450  0.493  0.577  0.703  0.686  0.702  0.820  0.817  0.748  0.786  0.844  0.790  0.781  0.706  0.695  0.575  0.624  0.712  0.634  0.531  0.590  0.591  0.431  0.419  0.470  0.383  0.313  0.398  0.541  0.687  0.854  0.934  1.000  0.951  0.908  0.928  0.865  0.785  0.742  0.591  0.583  0.407  0.502  0.619  0.498  0.591  0.420  0.194 -0.070 -0.125 -0.257 -0.199 -0.109 -0.269 -0.334 -0.232 -0.248 -0.375 -0.357 -0.263 -0.342 -0.420 -0.347 -0.296 -0.387 -0.404 -0.319 -0.325 -0.393 -0.393 -0.390 -0.380 -0.344 -0.335 -0.279 -0.282 -0.242 -0.214 -0.202
 -0.221 -0.271 -0.296 -0.304 -0.337 -0.329 -0.372 -0.377 -0.314 -0.268 -0.311 -0.308 -0.210 -0.192 -0.233 -0.173 -0.078 -0.099 -0.090  0.022  0.070  0.050  0.128  0.255  0.256  0.281  0.436  0.556  0.599  0.660  0.771  0.812  0.818  0.733  0.646  0.532  0.375  0.238  0.118  0.053  0.002 -0.038 -0.031 -0.005  0.059  0.096  0.135  0.256  0.323  0.453  0.338  0.245  0.085  0.142  0.169 -0.009 -0.040  0.048  0.008 -0.059 -0.074 -0.088 -0.127 -0.205 -0.233 -0.167 -0.184 -0.264 -0.235 -0.176 -0.235 -0.308 -0.201 -0.138 -0.309 -0.286 -0.090 -0.101 -0.045 -0.052 -0.107 -0.190 -0.221 -0.238 -0.138  0.089 -0.030 -0.089  0.106  0.106 -0.136 -0.075  0.087 -0.032 -0.180 -0.079 -0.030 -0.183 -0.224 -0.109 -0.099 -0.229 -0.223 -0.146 -0.210 -0.298 -0.232 -0.206 -0.296 -0.340 -0.423 -0.433 -0.497 -0.474 -0.416 -0.470 -0.496 -0.426 -0.413 -0.468 -0.443 -0.356 -0.384 -0.418 -0.332 -0.246 -0.316 -0.301 -0.169 -0.131 -0.197 -0.107  0.039  0.002  0.079 -0.045 -0.124 -0.171 -0.349 -0.418 -0.390 -0.353 -0.430 -0.454 -0.370 -0.353 -0.442 -0.405 -0.342 -0.369 -0.402 -0.326 -0.332 -0.396 -0.422 -0.458 -0.470 -0.448 -0.510 -0.554 -0.520 -0.498 -0.537 -0.521 -0.444 -0.437 -0.461 -0.421 -0.218 -0.118 -0.223 -0.341 -0.401 -0.485 -0.493 -0.525 -0.523 -0.530 -0.563 -0.549 -0.571 -0.562 -0.580 -0.598 -0.625 -0.632 -0.636 -0.615 -0.599 -0.491 -0.392 -0.216 -0.165 -0.027  0.001  0.083  0.072  0.116  0.180  0.141  0.077  0.087  0.061 -0.009 -0.029 -0.057 -0.095 -0.087 -0.123 -0.103 -0.143 -0.102 -0.203 -0.179 -0.225 -0.164 -0.039  0.102  0.199  0.306  0.366  0.413  0.403  0.402  0.385  0.380  0.365  0.364  0.387  0.412  0.357  0.320  0.273  0.263  0.267  0.226  0.196  0.183  0.143  0.114  0.109  0.029 -0.005 -0.021  0.011  0.111  0.147  0.243  0.286  0.338  0.332  0.315  0.311  0.300  0.278  0.296  0.308  0.242  0.219  0.239  0.192  0.133  0.153  0.147  0.086  0.076  0.107  0.102  0.050  0.072  0.018  0.093  0.113  0.179  0.177  0.227  0.290  0.234  0.252  0.307  0.360  0.367  0.308  0.347  0.408  0.350  0.301  0.366  0.359  0.253  0.246  0.296  0.204  0.068  0.095  0.155  0.270  0.371  0.432  0.445  0.446  0.406  0.433  0.361  0.312  0.293  0.352  0.400  0.370  0.357  0.360  0.343  0.298  0.219  0.211  0.308  0.271  0.205  0.030 -0.130 -0.299 -0.307 -0.200 -0.210 -0.086 -0.089 -0.044 -0.007 -0.066 -0.063 -0.193 -0.214 -0.391 -0.383 -0.165 -0.087  0.017 -0.006 -0.089 -0.017  0.080  0.022 -0.026  0.078  0.127  0.029  0.055  0.149  0.130  0.060  0.121  0.172  0.110  0.103  0.166  0.173  0.154  0.161  0.105  0.135  0.172  0.107  0.066  0.132  0.125  0.014  0.011  0.080 -0.009 -0.123 -0.094 -0.094 -0.189 -0.313 -0.433 -0.530 -0.586 -0.599 -0.599 -0.604 -0.573 -0.566 -0.512 -0.470 -0.441 -0.414 -0.346 -0.384 -0.449 -0.372 -0.334 -0.397 -0.424 -0.349 -0.342 -0.435 -0.405 -0.322 -0.341 -0.401 -0.336 -0.264 -0.299 -0.324 -0.265 -0.196 -0.234 -0.248 -0.188 -0.080  0.064  0.188  0.379  0.450  0.457  0.378  0.425  0.224  0.099  0.250  0.198 -0.008  0.020  0.019 -0.120 -0.172 -0.122 -0.197 -0.290 -0.302 -0.375 -0.383 -0.396 -0.325 -0.367 -0.403 -0.304 -0.265 -0.338 -0.282 -0.152 -0.170 -0.183 -0.042  0.059  0.068  0.115  0.336  0.387  0.493  0.617  0.591  0.625  0.766  0.754  0.679  0.738  0.801  0.735  0.713  0.617  0.601  0.458  0.515  0.615  0.524  0.414  0.491  0.499  0.327  0.321  0.389  0.315  0.252  0.353  0.478  0.608  0.785  0.904  0.951  1.000  0.953  0.908  0.826  0.725  0.697  0.554  0.560  0.409  0.510  0.627  0.523  0.594  0.427  0.202 -0.048 -0.118 -0.238 -0.182 -0.122 -0.281 -0.334 -0.249 -0.287 -0.399 -0.374 -0.305 -0.388 -0.447 -0.381 -0.348 -0.432 -0.438 -0.365 -0.379 -0.437 -0.429 -0.427 -0.407 -0.363 -0.343 -0.280 -0.273 -0.232 -0.209 -0.198
 -0.267 -0.327 -0.364 -0.377 -0.409 -0.396 -0.432 -0.429 -0.359 -0.321 -0.373 -0.365 -0.263 -0.257 -0.305 -0.235 -0.140 -0.176 -0.166 -0.040  0.001 -0.033  0.056  0.196  0.181  0.197  0.374  0.500  0.523  0.594  0.714  0.762  0.781  0.682  0.588  0.462  0.300  0.168  0.050 -0.005 -0.052 -0.086 -0.080 -0.059  0.002  0.034  0.070  0.187  0.244  0.380  0.252  0.150 -0.012  0.035  0.061 -0.111 -0.139 -0.055 -0.089 -0.152 -0.159 -0.169 -0.206 -0.289 -0.313 -0.246 -0.272 -0.352 -0.317 -0.264 -0.330 -0.395 -0.286 -0.227 -0.398 -0.349 -0.137 -0.148 -0.086 -0.089 -0.144 -0.226 -0.250 -0.270 -0.165  0.061 -0.102 -0.180  0.018  0.032 -0.215 -0.158  0.029 -0.077 -0.238 -0.132 -0.057 -0.209 -0.263 -0.138 -0.109 -0.244 -0.247 -0.157 -0.212 -0.312 -0.247 -0.207 -0.298 -0.341 -0.434 -0.457 -0.521 -0.482 -0.424 -0.493 -0.508 -0.421 -0.419 -0.482 -0.438 -0.340 -0.387 -0.418 -0.309 -0.223 -0.314 -0.284 -0.134 -0.111 -0.185 -0.077  0.072  0.017  0.090 -0.047 -0.130 -0.182 -0.359 -0.431 -0.393 -0.357 -0.449 -0.467 -0.374 -0.363 -0.459 -0.413 -0.346 -0.381 -0.413 -0.329 -0.332 -0.401 -0.428 -0.468 -0.483 -0.461 -0.529 -0.580 -0.547 -0.524 -0.567 -0.556 -0.477 -0.470 -0.493 -0.459 -0.258 -0.155 -0.265 -0.388 -0.447 -0.534 -0.533 -0.560 -0.553 -0.555 -0.588 -0.571 -0.594 -0.584 -0.604 -0.627 -0.657 -0.669 -0.674 -0.658 -0.628 -0.513 -0.402 -0.231 -0.178 -0.029 -0.002  0.097  0.106  0.165  0.232  0.193  0.123  0.142  0.118  0.038  0.014 -0.026 -0.060 -0.054 -0.100 -0.072 -0.110 -0.055 -0.152 -0.113 -0.155 -0.083  0.051  0.198  0.291  0.395  0.442  0.480  0.450  0.455  0.445  0.450  0.430  0.426  0.451  0.479  0.426  0.398  0.358  0.346  0.347  0.313  0.283  0.265  0.229  0.200  0.193  0.117  0.080  0.069  0.100  0.202  0.230  0.325  0.354  0.398  0.380  0.369  0.376  0.363  0.343  0.370  0.385  0.313  0.292  0.318  0.271  0.205  0.229  0.226  0.159  0.145  0.178  0.179  0.126  0.153  0.097  0.175  0.186  0.248  0.233  0.270  0.330  0.251  0.254  0.313  0.366  0.367  0.302  0.358  0.428  0.353  0.305  0.398  0.385  0.260  0.281  0.349  0.234  0.095  0.158  0.214  0.343  0.438  0.495  0.516  0.507  0.456  0.474  0.391  0.339  0.328  0.399  0.457  0.438  0.424  0.434  0.425  0.380  0.304  0.290  0.389  0.361  0.291  0.118 -0.053 -0.237 -0.248 -0.143 -0.173 -0.051 -0.068 -0.028  0.003 -0.059 -0.041 -0.175 -0.175 -0.360 -0.351 -0.116 -0.032  0.055  0.014 -0.091 -0.023  0.083  0.012 -0.052  0.058  0.107 -0.009  0.016  0.119  0.090  0.011  0.078  0.132  0.058  0.052  0.121  0.128  0.106  0.114  0.053  0.091  0.131  0.055  0.014  0.091  0.079 -0.042 -0.038  0.042 -0.060 -0.179 -0.134 -0.130 -0.240 -0.373 -0.480 -0.573 -0.633 -0.636 -0.637 -0.636 -0.603 -0.591 -0.534 -0.489 -0.460 -0.437 -0.367 -0.402 -0.471 -0.398 -0.358 -0.421 -0.456 -0.384 -0.369 -0.465 -0.446 -0.357 -0.365 -0.437 -0.381 -0.294 -0.321 -0.360 -0.301 -0.217 -0.257 -0.278 -0.212 -0.089  0.063  0.201  0.401  0.459  0.466  0.396  0.468  0.261  0.129  0.307  0.264  0.044  0.081  0.091 -0.061 -0.117 -0.057 -0.142 -0.244 -0.259 -0.346 -0.360 -0.374 -0.299 -0.355 -0.389 -0.272 -0.241 -0.328 -0.254 -0.114 -0.152 -0.163  0.004  0.095  0.082  0.137  0.375  0.394  0.475  0.634  0.615  0.614  0.748  0.767  0.684  0.719  0.797  0.745  0.752  0.667  0.645  0.519  0.597  0.693  0.599  0.511  0.597  0.595  0.429  0.436  0.499  0.416  0.341  0.430  0.566  0.676  0.833  0.913  0.908  0.953  1.000  0.944  0.903  0.819  0.775  0.629  0.609  0.446  0.549  0.656  0.529  0.600  0.428  0.189 -0.070 -0.134 -0.278 -0.236 -0.157 -0.315 -0.393 -0.314 -0.329 -0.450 -0.446 -0.367 -0.435 -0.509 -0.452 -0.403 -0.484 -0.504 -0.427 -0.426 -0.489 -0.490 -0.485 -0.473 -0.436 -0.417 -0.357 -0.345 -0.291 -0.260 -0.238
 -0.264 -0.318 -0.345 -0.341 -0.366 -0.341 -0.375 -0.365 -0.283 -0.247 -0.312 -0.298 -0.184 -0.188 -0.247 -0.164 -0.065 -0.118 -0.106  0.037  0.068  0.019  0.122  0.269  0.232  0.236  0.429  0.546  0.536  0.605  0.703  0.740  0.784  0.693  0.603  0.462  0.306  0.172  0.052 -0.002 -0.055 -0.087 -0.087 -0.067 -0.008  0.029  0.058  0.174  0.225  0.363  0.228  0.133 -0.039  0.007  0.049 -0.122 -0.161 -0.068 -0.078 -0.133 -0.120 -0.128 -0.156 -0.248 -0.264 -0.193 -0.234 -0.318 -0.272 -0.224 -0.308 -0.373 -0.276 -0.244 -0.421 -0.371 -0.168 -0.203 -0.147 -0.153 -0.220 -0.297 -0.301 -0.325 -0.221 -0.018 -0.164 -0.215  0.014  0.047 -0.199 -0.122  0.096 -0.008 -0.178 -0.051  0.041 -0.120 -0.179 -0.040 -0.006 -0.151 -0.153 -0.055 -0.109 -0.217 -0.147 -0.103 -0.200 -0.248 -0.354 -0.385 -0.465 -0.418 -0.351 -0.439 -0.463 -0.363 -0.365 -0.453 -0.407 -0.298 -0.363 -0.414 -0.296 -0.209 -0.327 -0.302 -0.144 -0.136 -0.230 -0.118  0.033 -0.046  0.010 -0.130 -0.220 -0.242 -0.421 -0.497 -0.449 -0.420 -0.520 -0.526 -0.431 -0.425 -0.518 -0.464 -0.394 -0.432 -0.458 -0.367 -0.371 -0.441 -0.471 -0.508 -0.533 -0.519 -0.578 -0.629 -0.611 -0.586 -0.616 -0.609 -0.539 -0.519 -0.533 -0.509 -0.301 -0.194 -0.304 -0.437 -0.507 -0.591 -0.587 -0.611 -0.594 -0.588 -0.611 -0.588 -0.609 -0.601 -0.624 -0.655 -0.681 -0.696 -0.691 -0.665 -0.624 -0.490 -0.408 -0.258 -0.237 -0.094 -0.074  0.020  0.031  0.096  0.170  0.128  0.054  0.075  0.054 -0.029 -0.049 -0.088 -0.114 -0.117 -0.164 -0.146 -0.190 -0.128 -0.213 -0.155 -0.174 -0.074  0.051  0.212  0.298  0.400  0.446  0.475  0.439  0.434  0.415  0.425  0.409  0.408  0.444  0.460  0.419  0.389  0.352  0.359  0.361  0.312  0.292  0.291  0.245  0.202  0.209  0.140  0.077  0.074  0.082  0.185  0.201  0.295  0.322  0.363  0.338  0.321  0.333  0.322  0.293  0.329  0.349  0.266  0.245  0.283  0.232  0.158  0.188  0.191  0.119  0.103  0.145  0.153  0.092  0.122  0.056  0.134  0.134  0.194  0.176  0.212  0.290  0.209  0.217  0.281  0.347  0.363  0.293  0.341  0.436  0.375  0.310  0.410  0.430  0.308  0.317  0.407  0.314  0.171  0.226  0.296  0.407  0.494  0.528  0.535  0.517  0.474  0.494  0.408  0.354  0.340  0.415  0.466  0.444  0.430  0.460  0.455  0.422  0.350  0.356  0.446  0.403  0.341  0.164 -0.026 -0.221 -0.267 -0.186 -0.242 -0.129 -0.154 -0.114 -0.081 -0.140 -0.116 -0.237 -0.207 -0.370 -0.317 -0.061  0.045  0.145  0.110  0.001  0.071  0.175  0.097  0.030  0.140  0.179  0.053  0.082  0.180  0.135  0.055  0.128  0.169  0.085  0.084  0.151  0.144  0.112  0.107  0.039  0.068  0.121  0.052 -0.005  0.074  0.085 -0.043 -0.055  0.046 -0.038 -0.177 -0.133 -0.091 -0.202 -0.363 -0.487 -0.603 -0.669 -0.675 -0.680 -0.668 -0.639 -0.619 -0.560 -0.509 -0.484 -0.463 -0.395 -0.432 -0.507 -0.436 -0.398 -0.464 -0.505 -0.434 -0.421 -0.526 -0.511 -0.419 -0.436 -0.516 -0.456 -0.368 -0.408 -0.446 -0.383 -0.304 -0.344 -0.355 -0.287 -0.175 -0.023  0.131  0.344  0.415  0.462  0.420  0.480  0.255  0.156  0.360  0.292  0.072  0.139  0.138 -0.027 -0.065 -0.004 -0.105 -0.201 -0.211 -0.295 -0.309 -0.307 -0.218 -0.271 -0.318 -0.190 -0.146 -0.248 -0.176 -0.017 -0.053 -0.080  0.094  0.198  0.183  0.216  0.471  0.492  0.536  0.693  0.706  0.690  0.789  0.824  0.761  0.770  0.838  0.810  0.833  0.773  0.745  0.643  0.708  0.782  0.692  0.615  0.679  0.654  0.500  0.508  0.542  0.434  0.342  0.407  0.571  0.694  0.862  0.903  0.928  0.908  0.944  1.000  0.953  0.865  0.783  0.606  0.559  0.358  0.465  0.582  0.424  0.524  0.344  0.109 -0.154 -0.203 -0.350 -0.300 -0.196 -0.350 -0.430 -0.328 -0.320 -0.454 -0.448 -0.338 -0.404 -0.492 -0.419 -0.351 -0.443 -0.468 -0.373 -0.368 -0.443 -0.445 -0.436 -0.431 -0.399 -0.391 -0.335 -0.334 -0.281 -0.253 -0.233
 -0.307 -0.372 -0.412 -0.421 -0.441 -0.413 -0.433 -0.411 -0.330 -0.311 -0.378 -0.356 -0.250 -0.270 -0.328 -0.237 -0.151 -0.216 -0.200 -0.053 -0.037 -0.093  0.017  0.162  0.110  0.112  0.324  0.435  0.418  0.505  0.621  0.661  0.697  0.593  0.493  0.348  0.194  0.069 -0.039 -0.079 -0.124 -0.148 -0.149 -0.138 -0.087 -0.060 -0.033  0.073  0.116  0.261  0.126  0.022 -0.133 -0.109 -0.084 -0.235 -0.261 -0.188 -0.201 -0.250 -0.233 -0.238 -0.262 -0.350 -0.358 -0.291 -0.340 -0.412 -0.361 -0.325 -0.405 -0.452 -0.352 -0.324 -0.484 -0.398 -0.194 -0.217 -0.147 -0.156 -0.231 -0.305 -0.314 -0.331 -0.226 -0.029 -0.198 -0.275 -0.068 -0.013 -0.251 -0.201  0.029 -0.042 -0.224 -0.113  0.005 -0.137 -0.214 -0.079 -0.019 -0.160 -0.179 -0.075 -0.110 -0.226 -0.168 -0.108 -0.197 -0.234 -0.340 -0.382 -0.450 -0.385 -0.325 -0.421 -0.422 -0.307 -0.322 -0.407 -0.335 -0.216 -0.297 -0.337 -0.195 -0.110 -0.242 -0.200 -0.027 -0.033 -0.130 -0.003  0.145  0.054  0.101 -0.058 -0.154 -0.212 -0.388 -0.464 -0.405 -0.366 -0.481 -0.487 -0.377 -0.371 -0.476 -0.416 -0.338 -0.385 -0.416 -0.320 -0.322 -0.400 -0.432 -0.481 -0.502 -0.483 -0.561 -0.621 -0.595 -0.576 -0.624 -0.620 -0.545 -0.536 -0.554 -0.535 -0.325 -0.215 -0.330 -0.472 -0.542 -0.618 -0.600 -0.609 -0.590 -0.580 -0.609 -0.584 -0.603 -0.591 -0.616 -0.648 -0.682 -0.705 -0.707 -0.694 -0.644 -0.521 -0.433 -0.300 -0.265 -0.117 -0.095  0.019  0.058  0.141  0.212  0.176  0.103  0.135  0.114  0.025  0.005 -0.049 -0.068 -0.075 -0.131 -0.099 -0.137 -0.059 -0.138 -0.068 -0.080  0.021  0.144  0.298  0.367  0.458  0.477  0.496  0.435  0.444  0.441  0.467  0.449  0.451  0.482  0.512  0.468  0.453  0.431  0.432  0.429  0.395  0.376  0.368  0.330  0.294  0.298  0.235  0.181  0.175  0.181  0.274  0.276  0.357  0.360  0.390  0.351  0.349  0.377  0.367  0.348  0.392  0.414  0.330  0.315  0.358  0.308  0.233  0.267  0.273  0.200  0.182  0.224  0.239  0.181  0.213  0.147  0.221  0.207  0.255  0.217  0.231  0.290  0.183  0.171  0.238  0.300  0.304  0.227  0.294  0.391  0.309  0.249  0.377  0.385  0.243  0.285  0.397  0.281  0.138  0.242  0.310  0.432  0.507  0.534  0.557  0.529  0.475  0.489  0.408  0.358  0.358  0.437  0.497  0.489  0.477  0.507  0.509  0.477  0.412  0.403  0.489  0.461  0.389  0.232  0.043 -0.148 -0.190 -0.117 -0.189 -0.085 -0.125 -0.097 -0.076 -0.135 -0.094 -0.220 -0.175 -0.336 -0.291 -0.038  0.076  0.141  0.092 -0.039  0.022  0.125  0.032 -0.046  0.064  0.096 -0.043 -0.013  0.087  0.032 -0.051  0.025  0.066 -0.024 -0.023  0.048  0.042  0.012  0.010 -0.059 -0.021  0.027 -0.052 -0.101 -0.016 -0.017 -0.148 -0.148 -0.050 -0.142 -0.273 -0.217 -0.179 -0.290 -0.446 -0.537 -0.637 -0.696 -0.687 -0.684 -0.667 -0.632 -0.608 -0.547 -0.496 -0.471 -0.454 -0.384 -0.415 -0.492 -0.428 -0.387 -0.448 -0.497 -0.429 -0.402 -0.503 -0.502 -0.401 -0.397 -0.489 -0.440 -0.328 -0.358 -0.414 -0.347 -0.247 -0.296 -0.317 -0.235 -0.101  0.060  0.227  0.435  0.470  0.488  0.461  0.566  0.355  0.245  0.455  0.413  0.192  0.250  0.261  0.095  0.049  0.113  0.011 -0.092 -0.111 -0.211 -0.236 -0.242 -0.159 -0.226 -0.259 -0.118 -0.095 -0.200 -0.104  0.049 -0.014 -0.024  0.171  0.245  0.207  0.268  0.510  0.482  0.510  0.698  0.693  0.633  0.732  0.788  0.706  0.692  0.777  0.752  0.802  0.755  0.737  0.660  0.751  0.831  0.753  0.700  0.778  0.762  0.623  0.640  0.681  0.586  0.495  0.554  0.711  0.803  0.917  0.910  0.865  0.826  0.903  0.953  1.000  0.953  0.884  0.734  0.666  0.472  0.565  0.647  0.483  0.569  0.408  0.171 -0.094 -0.132 -0.307 -0.282 -0.157 -0.304 -0.421 -0.338 -0.301 -0.442 -0.470 -0.363 -0.404 -0.511 -0.463 -0.379 -0.458 -0.505 -0.418 -0.393 -0.469 -0.486 -0.478 -0.487 -0.468 -0.464 -0.418 -0.411 -0.350 -0.307 -0.275
 -0.333 -0.400 -0.449 -0.468 -0.481 -0.449 -0.453 -0.418 -0.341 -0.342 -0.408 -0.376 -0.285 -0.322 -0.373 -0.278 -0.214 -0.286 -0.262 -0.123 -0.127 -0.184 -0.071  0.056 -0.009 -0.005  0.212  0.305  0.283  0.391  0.522  0.557  0.578  0.465  0.358  0.213  0.071 -0.043 -0.134 -0.158 -0.194 -0.208 -0.214 -0.212 -0.173 -0.154 -0.131 -0.039 -0.003  0.145  0.024 -0.077 -0.203 -0.207 -0.205 -0.323 -0.334 -0.291 -0.305 -0.344 -0.324 -0.328 -0.342 -0.424 -0.419 -0.360 -0.414 -0.470 -0.414 -0.394 -0.466 -0.487 -0.389 -0.371 -0.503 -0.378 -0.196 -0.205 -0.123 -0.139 -0.230 -0.296 -0.320 -0.318 -0.217 -0.040 -0.203 -0.296 -0.123 -0.042 -0.257 -0.241 -0.013 -0.042 -0.227 -0.143 -0.005 -0.116 -0.211 -0.090 -0.006 -0.135 -0.174 -0.070 -0.082 -0.200 -0.159 -0.087 -0.163 -0.183 -0.283 -0.333 -0.384 -0.303 -0.254 -0.352 -0.331 -0.205 -0.230 -0.309 -0.215 -0.090 -0.180 -0.212 -0.052  0.030 -0.112 -0.057  0.124  0.107  0.005  0.139  0.280  0.180  0.210  0.036 -0.067 -0.165 -0.335 -0.408 -0.338 -0.287 -0.412 -0.418 -0.294 -0.283 -0.400 -0.337 -0.251 -0.303 -0.342 -0.244 -0.245 -0.332 -0.366 -0.427 -0.441 -0.419 -0.519 -0.588 -0.551 -0.543 -0.610 -0.610 -0.534 -0.539 -0.562 -0.551 -0.338 -0.227 -0.345 -0.494 -0.565 -0.622 -0.586 -0.576 -0.555 -0.540 -0.574 -0.546 -0.563 -0.546 -0.572 -0.605 -0.647 -0.679 -0.691 -0.691 -0.638 -0.538 -0.460 -0.358 -0.311 -0.166 -0.140 -0.014  0.056  0.152  0.217  0.191  0.125  0.164  0.145  0.055  0.036 -0.029 -0.034 -0.047 -0.110 -0.067 -0.099 -0.006 -0.074  0.005  0.006  0.104  0.216  0.352  0.394  0.470  0.456  0.465  0.379  0.402  0.418  0.462  0.453  0.461  0.482  0.530  0.484  0.480  0.475  0.474  0.466  0.444  0.431  0.420  0.390  0.360  0.365  0.313  0.269  0.259  0.257  0.331  0.314  0.376  0.349  0.368  0.317  0.332  0.376  0.371  0.361  0.412  0.434  0.353  0.347  0.394  0.348  0.276  0.313  0.323  0.252  0.232  0.276  0.299  0.245  0.277  0.212  0.276  0.246  0.276  0.218  0.208  0.244  0.115  0.086  0.155  0.214  0.205  0.123  0.203  0.299  0.204  0.146  0.295  0.298  0.141  0.211  0.345  0.217  0.080  0.229  0.299  0.421  0.477  0.489  0.528  0.488  0.430  0.436  0.373  0.337  0.351  0.426  0.493  0.495  0.489  0.516  0.521  0.496  0.443  0.422  0.495  0.480  0.399  0.274  0.091 -0.079 -0.119 -0.065 -0.150 -0.062 -0.117 -0.102 -0.095 -0.151 -0.096 -0.221 -0.164 -0.307 -0.266 -0.032  0.094  0.123  0.067 -0.079 -0.028  0.063 -0.044 -0.125 -0.021 -0.003 -0.149 -0.116 -0.022 -0.086 -0.167 -0.089 -0.053 -0.145 -0.140 -0.070 -0.079 -0.106 -0.107 -0.173 -0.130 -0.089 -0.172 -0.213 -0.130 -0.141 -0.265 -0.257 -0.169 -0.260 -0.377 -0.316 -0.278 -0.377 -0.520 -0.571 -0.651 -0.695 -0.670 -0.656 -0.631 -0.588 -0.562 -0.499 -0.451 -0.427 -0.414 -0.342 -0.368 -0.445 -0.389 -0.347 -0.400 -0.455 -0.391 -0.353 -0.445 -0.455 -0.349 -0.326 -0.426 -0.387 -0.255 -0.279 -0.351 -0.276 -0.163 -0.224 -0.249 -0.151 -0.001  0.167  0.342  0.538  0.534  0.514  0.511  0.659  0.474  0.365  0.559  0.544  0.339  0.383  0.401  0.243  0.192  0.254  0.154  0.051  0.022 -0.090 -0.125 -0.139 -0.066 -0.141 -0.158 -0.012 -0.010 -0.113  0.005  0.141  0.056  0.068  0.271  0.308  0.253  0.345  0.552  0.477  0.491  0.692  0.662  0.560  0.653  0.721  0.621  0.584  0.682  0.655  0.731  0.701  0.696  0.649  0.760  0.844  0.790  0.765  0.850  0.851  0.741  0.761  0.807  0.739  0.664  0.712  0.848  0.901  0.935  0.876  0.785  0.725  0.819  0.865  0.953  1.000  0.956  0.850  0.768  0.587  0.662  0.705  0.542  0.614  0.482  0.257 -0.001 -0.024 -0.220 -0.219 -0.073 -0.209 -0.359 -0.296 -0.230 -0.376 -0.438 -0.336 -0.352 -0.476 -0.455 -0.357 -0.423 -0.492 -0.417 -0.374 -0.450 -0.483 -0.477 -0.501 -0.497 -0.499 -0.470 -0.458 -0.394 -0.338 -0.294
 -0.348 -0.419 -0.481 -0.523 -0.538 -0.518 -0.517 -0.484 -0.423 -0.431 -0.482 -0.452 -0.383 -0.417 -0.451 -0.370 -0.322 -0.378 -0.352 -0.238 -0.241 -0.278 -0.183 -0.076 -0.120 -0.102  0.101  0.194  0.210  0.328  0.490  0.536  0.515  0.394  0.282  0.155  0.008 -0.098 -0.178 -0.195 -0.222 -0.233 -0.236 -0.238 -0.204 -0.193 -0.166 -0.079 -0.035  0.121  0.017 -0.095 -0.193 -0.209 -0.246 -0.349 -0.331 -0.316 -0.362 -0.401 -0.406 -0.412 -0.430 -0.497 -0.494 -0.444 -0.484 -0.525 -0.481 -0.463 -0.510 -0.517 -0.408 -0.367 -0.476 -0.329 -0.146 -0.121 -0.021 -0.044 -0.141 -0.211 -0.265 -0.246 -0.147  0.045 -0.124 -0.246 -0.130 -0.066 -0.264 -0.288 -0.102 -0.114 -0.287 -0.243 -0.115 -0.202 -0.298 -0.202 -0.115 -0.224 -0.272 -0.182 -0.184 -0.292 -0.265 -0.195 -0.256 -0.261 -0.340 -0.383 -0.408 -0.330 -0.297 -0.372 -0.330 -0.217 -0.242 -0.288 -0.186 -0.073 -0.146 -0.149  0.007  0.085 -0.027  0.037  0.211  0.206  0.126  0.257  0.392  0.316  0.357  0.179  0.079 -0.076 -0.243 -0.308 -0.243 -0.174 -0.295 -0.315 -0.183 -0.163 -0.289 -0.235 -0.147 -0.197 -0.247 -0.155 -0.157 -0.247 -0.282 -0.353 -0.350 -0.318 -0.442 -0.513 -0.454 -0.456 -0.548 -0.543 -0.457 -0.485 -0.520 -0.498 -0.290 -0.177 -0.298 -0.443 -0.502 -0.551 -0.509 -0.493 -0.482 -0.475 -0.528 -0.502 -0.519 -0.497 -0.522 -0.547 -0.599 -0.632 -0.659 -0.676 -0.636 -0.570 -0.464 -0.352 -0.264 -0.113 -0.081  0.054  0.135  0.228  0.280  0.262  0.205  0.243  0.221  0.137  0.115  0.044  0.043  0.033 -0.028  0.030  0.006  0.101  0.022  0.079  0.060  0.123  0.238  0.347  0.385  0.455  0.427  0.443  0.356  0.397  0.433  0.478  0.470  0.485  0.482  0.554  0.484  0.491  0.488  0.467  0.458  0.457  0.434  0.405  0.389  0.377  0.367  0.311  0.304  0.281  0.301  0.365  0.352  0.405  0.369  0.386  0.340  0.368  0.412  0.406  0.419  0.459  0.476  0.411  0.407  0.442  0.401  0.342  0.374  0.377  0.317  0.298  0.330  0.348  0.306  0.332  0.278  0.336  0.312  0.334  0.274  0.254  0.259  0.125  0.083  0.148  0.190  0.158  0.081  0.173  0.238  0.124  0.085  0.234  0.197  0.034  0.126  0.243  0.089 -0.041  0.135  0.190  0.330  0.386  0.417  0.480  0.449  0.379  0.380  0.332  0.305  0.331  0.394  0.466  0.474  0.470  0.476  0.479  0.443  0.392  0.342  0.419  0.425  0.332  0.229  0.073 -0.073 -0.070  0.003 -0.055  0.033 -0.019 -0.012 -0.011 -0.063 -0.011 -0.149 -0.124 -0.284 -0.298 -0.100  0.008  0.006 -0.058 -0.202 -0.158 -0.073 -0.178 -0.253 -0.154 -0.134 -0.267 -0.237 -0.143 -0.192 -0.270 -0.197 -0.151 -0.230 -0.230 -0.158 -0.153 -0.166 -0.152 -0.207 -0.154 -0.132 -0.222 -0.243 -0.164 -0.204 -0.317 -0.287 -0.229 -0.339 -0.426 -0.364 -0.369 -0.460 -0.560 -0.574 -0.619 -0.647 -0.613 -0.586 -0.570 -0.518 -0.500 -0.439 -0.398 -0.370 -0.355 -0.280 -0.302 -0.373 -0.317 -0.272 -0.317 -0.369 -0.304 -0.258 -0.335 -0.346 -0.240 -0.198 -0.293 -0.262 -0.120 -0.131 -0.211 -0.135 -0.012 -0.082 -0.118 -0.016  0.151  0.323  0.484  0.657  0.619  0.532  0.509  0.689  0.537  0.393  0.547  0.575  0.378  0.377  0.410  0.272  0.201  0.258  0.180  0.072  0.035 -0.089 -0.127 -0.163 -0.111 -0.191 -0.187 -0.053 -0.076 -0.158 -0.028  0.074 -0.023  0.019  0.216  0.219  0.163  0.294  0.460  0.363  0.415  0.620  0.539  0.437  0.568  0.617  0.490  0.472  0.583  0.527  0.595  0.547  0.551  0.499  0.625  0.731  0.687  0.663  0.772  0.808  0.702  0.726  0.812  0.792  0.744  0.815  0.909  0.924  0.904  0.861  0.742  0.697  0.775  0.783  0.884  0.956  1.000  0.944  0.882  0.734  0.798  0.815  0.681  0.719  0.615  0.396  0.149  0.116 -0.086 -0.105  0.022 -0.113 -0.276 -0.249 -0.194 -0.327 -0.409 -0.344 -0.350 -0.467 -0.477 -0.392 -0.439 -0.514 -0.465 -0.417 -0.481 -0.522 -0.521 -0.544 -0.542 -0.539 -0.513 -0.488 -0.426 -0.363 -0.313
 -0.341 -0.409 -0.478 -0.537 -0.546 -0.533 -0.518 -0.482 -0.440 -0.464 -0.499 -0.466 -0.427 -0.468 -0.483 -0.416 -0.397 -0.442 -0.413 -0.332 -0.347 -0.372 -0.296 -0.222 -0.260 -0.236 -0.056  0.020  0.056  0.184  0.359  0.404  0.346  0.227  0.114  0.016 -0.118 -0.201 -0.256 -0.257 -0.265 -0.268 -0.268 -0.278 -0.256 -0.260 -0.231 -0.162 -0.123  0.021 -0.061 -0.164 -0.219 -0.260 -0.324 -0.382 -0.342 -0.369 -0.427 -0.456 -0.474 -0.480 -0.493 -0.540 -0.531 -0.497 -0.527 -0.545 -0.509 -0.505 -0.527 -0.511 -0.403 -0.353 -0.425 -0.258 -0.100 -0.053  0.067  0.053 -0.054 -0.129 -0.211 -0.170 -0.093  0.087 -0.061 -0.203 -0.163 -0.092 -0.243 -0.315 -0.175 -0.143 -0.295 -0.300 -0.178 -0.218 -0.318 -0.258 -0.160 -0.237 -0.301 -0.229 -0.207 -0.299 -0.296 -0.225 -0.262 -0.246 -0.300 -0.340 -0.335 -0.256 -0.243 -0.299 -0.233 -0.132 -0.161 -0.177 -0.065  0.032 -0.029 -0.010  0.140  0.207  0.117  0.189  0.346  0.343  0.280  0.402  0.515  0.456  0.488  0.311  0.221  0.029 -0.124 -0.180 -0.120 -0.043 -0.155 -0.181 -0.050 -0.025 -0.151 -0.103 -0.019 -0.065 -0.122 -0.042 -0.043 -0.130 -0.162 -0.239 -0.222 -0.183 -0.324 -0.394 -0.320 -0.335 -0.446 -0.440 -0.356 -0.404 -0.446 -0.423 -0.241 -0.136 -0.254 -0.384 -0.429 -0.455 -0.404 -0.371 -0.366 -0.360 -0.421 -0.400 -0.413 -0.386 -0.410 -0.428 -0.486 -0.524 -0.564 -0.602 -0.574 -0.555 -0.447 -0.359 -0.242 -0.102 -0.066  0.070  0.170  0.261  0.294  0.290  0.250  0.288  0.270  0.199  0.179  0.107  0.117  0.109  0.051  0.114  0.099  0.192  0.122  0.165  0.143  0.174  0.271  0.341  0.354  0.405  0.351  0.363  0.268  0.325  0.382  0.437  0.437  0.456  0.436  0.529  0.443  0.463  0.475  0.440  0.424  0.449  0.427  0.385  0.383  0.391  0.373  0.326  0.352  0.318  0.346  0.386  0.364  0.394  0.336  0.344  0.296  0.340  0.391  0.390  0.420  0.454  0.466  0.419  0.424  0.451  0.419  0.376  0.404  0.405  0.359  0.343  0.366  0.384  0.356  0.377  0.335  0.377  0.350  0.352  0.283  0.243  0.211  0.071  0.015  0.074  0.098  0.047 -0.025  0.075  0.112 -0.012 -0.034  0.114  0.051 -0.110  0.005  0.115 -0.050 -0.160  0.046  0.089  0.228  0.266  0.299  0.381  0.352  0.280  0.269  0.243  0.233  0.272  0.320  0.396  0.416  0.418  0.407  0.410  0.377  0.338  0.269  0.329  0.357  0.258  0.200  0.080 -0.023  0.010  0.076  0.035  0.107  0.057  0.050  0.035 -0.011  0.041 -0.095 -0.087 -0.229 -0.279 -0.137 -0.043 -0.088 -0.154 -0.292 -0.264 -0.199 -0.301 -0.368 -0.285 -0.274 -0.391 -0.363 -0.281 -0.323 -0.388 -0.324 -0.280 -0.344 -0.344 -0.279 -0.266 -0.266 -0.244 -0.285 -0.226 -0.224 -0.314 -0.313 -0.246 -0.308 -0.399 -0.352 -0.327 -0.437 -0.486 -0.427 -0.461 -0.529 -0.583 -0.546 -0.552 -0.555 -0.506 -0.466 -0.452 -0.393 -0.380 -0.325 -0.295 -0.268 -0.256 -0.188 -0.200 -0.259 -0.216 -0.172 -0.202 -0.251 -0.196 -0.142 -0.197 -0.216 -0.117 -0.054 -0.143 -0.126  0.021  0.025 -0.062  0.011  0.138  0.061  0.017  0.123  0.298  0.463  0.608  0.747  0.665  0.512  0.491  0.705  0.607  0.458  0.560  0.628  0.467  0.428  0.471  0.366  0.286  0.331  0.277  0.175  0.130  0.004 -0.041 -0.089 -0.062 -0.143 -0.114  0.002 -0.048 -0.108  0.031  0.091 -0.018  0.052  0.232  0.188  0.125  0.289  0.387  0.254  0.316  0.511  0.389  0.269  0.406  0.445  0.302  0.282  0.398  0.326  0.401  0.355  0.374  0.335  0.477  0.597  0.577  0.568  0.692  0.766  0.684  0.709  0.822  0.853  0.840  0.920  0.946  0.900  0.803  0.744  0.591  0.554  0.629  0.606  0.734  0.850  0.944  1.000  0.954  0.872  0.901  0.864  0.774  0.763  0.699  0.511  0.292  0.266  0.067  0.021  0.140  0.027 -0.150 -0.161 -0.100 -0.215 -0.324 -0.291 -0.275 -0.389 -0.435 -0.357 -0.381 -0.467 -0.447 -0.389 -0.441 -0.492 -0.496 -0.525 -0.535 -0.533 -0.523 -0.493 -0.431 -0.361 -0.304
 -0.307 -0.367 -0.429 -0.492 -0.503 -0.497 -0.485 -0.455 -0.423 -0.444 -0.466 -0.436 -0.407 -0.439 -0.442 -0.385 -0.372 -0.401 -0.367 -0.306 -0.318 -0.324 -0.256 -0.200 -0.220 -0.181 -0.013  0.055  0.118  0.243  0.412  0.453  0.374  0.269  0.161  0.082 -0.059 -0.147 -0.202 -0.210 -0.218 -0.227 -0.224 -0.236 -0.209 -0.210 -0.175 -0.101 -0.044  0.108  0.040 -0.064 -0.119 -0.155 -0.232 -0.300 -0.252 -0.282 -0.358 -0.391 -0.427 -0.439 -0.454 -0.492 -0.486 -0.454 -0.473 -0.486 -0.456 -0.449 -0.460 -0.444 -0.329 -0.269 -0.339 -0.184 -0.033  0.024  0.159  0.139  0.015 -0.072 -0.180 -0.135 -0.061  0.137  0.044 -0.091 -0.068 -0.007 -0.155 -0.241 -0.132 -0.105 -0.248 -0.271 -0.174 -0.207 -0.299 -0.257 -0.175 -0.241 -0.303 -0.246 -0.230 -0.311 -0.313 -0.255 -0.287 -0.267 -0.307 -0.334 -0.320 -0.254 -0.244 -0.280 -0.217 -0.133 -0.150 -0.150 -0.051  0.039 -0.001  0.023  0.157  0.228  0.160  0.223  0.368  0.384  0.329  0.437  0.552  0.515  0.551  0.378  0.284  0.068 -0.100 -0.158 -0.110 -0.019 -0.118 -0.161 -0.030  0.010 -0.120 -0.084  0.002 -0.033 -0.100 -0.027 -0.033 -0.121 -0.156 -0.236 -0.207 -0.162 -0.311 -0.378 -0.288 -0.308 -0.427 -0.413 -0.321 -0.379 -0.427 -0.391 -0.186 -0.079 -0.204 -0.335 -0.386 -0.407 -0.361 -0.332 -0.336 -0.338 -0.406 -0.390 -0.404 -0.374 -0.395 -0.406 -0.465 -0.499 -0.544 -0.581 -0.570 -0.566 -0.463 -0.366 -0.237 -0.101 -0.063  0.063  0.152  0.231  0.261  0.260  0.227  0.258  0.238  0.177  0.165  0.102  0.114  0.101  0.056  0.111  0.090  0.173  0.092  0.115  0.086  0.099  0.191  0.249  0.263  0.316  0.269  0.292  0.210  0.269  0.327  0.374  0.377  0.408  0.379  0.487  0.377  0.392  0.398  0.360  0.347  0.371  0.347  0.304  0.302  0.315  0.296  0.245  0.282  0.242  0.275  0.309  0.293  0.323  0.272  0.287  0.253  0.296  0.339  0.338  0.376  0.401  0.408  0.369  0.374  0.393  0.360  0.326  0.350  0.346  0.306  0.293  0.312  0.325  0.299  0.315  0.277  0.316  0.297  0.299  0.239  0.208  0.170  0.048  0.002  0.058  0.078  0.025 -0.042  0.045  0.068 -0.048 -0.067  0.055 -0.011 -0.160 -0.067  0.029 -0.123 -0.233 -0.049 -0.001  0.133  0.177  0.218  0.302  0.285  0.219  0.214  0.204  0.199  0.235  0.270  0.339  0.352  0.355  0.329  0.326  0.291  0.249  0.177  0.235  0.260  0.158  0.101 -0.008 -0.091 -0.043  0.029  0.015  0.089  0.054  0.047  0.035 -0.004  0.031 -0.108 -0.130 -0.273 -0.338 -0.218 -0.127 -0.163 -0.213 -0.333 -0.301 -0.247 -0.340 -0.390 -0.313 -0.302 -0.401 -0.372 -0.297 -0.328 -0.383 -0.325 -0.280 -0.332 -0.332 -0.271 -0.254 -0.248 -0.223 -0.258 -0.204 -0.209 -0.292 -0.286 -0.231 -0.297 -0.376 -0.332 -0.324 -0.427 -0.464 -0.422 -0.471 -0.521 -0.558 -0.525 -0.525 -0.518 -0.477 -0.434 -0.428 -0.367 -0.360 -0.307 -0.281 -0.252 -0.235 -0.165 -0.180 -0.235 -0.184 -0.140 -0.170 -0.211 -0.148 -0.097 -0.147 -0.155 -0.056  0.004 -0.074 -0.044  0.098  0.096  0.018  0.100  0.220  0.137  0.097  0.207  0.379  0.547  0.683  0.820  0.749  0.565  0.534  0.722  0.638  0.476  0.545  0.617  0.464  0.402  0.437  0.348  0.263  0.295  0.254  0.158  0.111 -0.013 -0.054 -0.110 -0.092 -0.164 -0.128 -0.028 -0.080 -0.122  0.011  0.054 -0.042  0.041  0.199  0.154  0.111  0.286  0.356  0.244  0.344  0.510  0.363  0.271  0.422  0.428  0.284  0.284  0.384  0.294  0.345  0.286  0.316  0.258  0.387  0.519  0.506  0.474  0.597  0.690  0.600  0.611  0.738  0.785  0.786  0.886  0.892  0.864  0.770  0.731  0.583  0.560  0.609  0.559  0.666  0.768  0.882  0.954  1.000  0.925  0.918  0.905  0.866  0.861  0.795  0.613  0.390  0.356  0.169  0.131  0.234  0.113 -0.049 -0.065 -0.030 -0.138 -0.236 -0.223 -0.220 -0.321 -0.370 -0.311 -0.333 -0.409 -0.402 -0.355 -0.399 -0.449 -0.457 -0.480 -0.486 -0.482 -0.471 -0.448 -0.402 -0.339 -0.289
 -0.265 -0.321 -0.387 -0.462 -0.471 -0.476 -0.457 -0.431 -0.421 -0.452 -0.454 -0.430 -0.431 -0.458 -0.445 -0.411 -0.421 -0.432 -0.403 -0.378 -0.393 -0.385 -0.345 -0.320 -0.326 -0.283 -0.158 -0.103 -0.016  0.103  0.274  0.316  0.208  0.110  0.011 -0.025 -0.140 -0.195 -0.225 -0.222 -0.209 -0.213 -0.203 -0.218 -0.202 -0.216 -0.179 -0.128 -0.085  0.030 -0.016 -0.104 -0.126 -0.170 -0.259 -0.289 -0.232 -0.289 -0.373 -0.400 -0.450 -0.460 -0.473 -0.488 -0.481 -0.467 -0.471 -0.462 -0.448 -0.450 -0.432 -0.405 -0.307 -0.232 -0.261 -0.120 -0.008  0.071  0.212  0.199  0.095  0.019 -0.098 -0.048  0.001  0.183  0.104 -0.046 -0.092 -0.042 -0.141 -0.257 -0.206 -0.154 -0.260 -0.323 -0.248 -0.243 -0.322 -0.316 -0.239 -0.271 -0.335 -0.300 -0.268 -0.325 -0.344 -0.293 -0.301 -0.268 -0.281 -0.301 -0.261 -0.204 -0.216 -0.227 -0.150 -0.091 -0.108 -0.078  0.016  0.080  0.059  0.103  0.214  0.267  0.234  0.296  0.409  0.430  0.404  0.491  0.576  0.566  0.600  0.453  0.382  0.159  0.023 -0.023  0.012  0.098  0.019 -0.028  0.083  0.122  0.008  0.031  0.101  0.074  0.008  0.061  0.058 -0.015 -0.041 -0.115 -0.076 -0.028 -0.172 -0.228 -0.133 -0.158 -0.279 -0.264 -0.181 -0.251 -0.303 -0.264 -0.110 -0.025 -0.128 -0.227 -0.256 -0.263 -0.220 -0.186 -0.198 -0.204 -0.275 -0.264 -0.275 -0.244 -0.260 -0.261 -0.318 -0.348 -0.399 -0.450 -0.453 -0.490 -0.382 -0.304 -0.156 -0.042 -0.002  0.112  0.199  0.265  0.275  0.285  0.269  0.299  0.283  0.239  0.230  0.172  0.175  0.174  0.139  0.197  0.186  0.253  0.184  0.187  0.147  0.122  0.197  0.214  0.215  0.250  0.191  0.212  0.138  0.205  0.273  0.316  0.320  0.348  0.306  0.418  0.309  0.331  0.348  0.293  0.276  0.324  0.297  0.241  0.256  0.287  0.257  0.216  0.286  0.240  0.288  0.302  0.288  0.299  0.241  0.248  0.220  0.272  0.312  0.314  0.358  0.374  0.374  0.357  0.367  0.375  0.353  0.337  0.354  0.347  0.324  0.315  0.320  0.326  0.318  0.327  0.312  0.334  0.322  0.309  0.251  0.209  0.143  0.035 -0.021  0.020  0.020 -0.047 -0.099 -0.012 -0.023 -0.139 -0.134 -0.031 -0.124 -0.254 -0.149 -0.083 -0.236 -0.315 -0.129 -0.105  0.022  0.053  0.102  0.196  0.189  0.126  0.112  0.113  0.116  0.158  0.178  0.249  0.274  0.283  0.237  0.235  0.198  0.169  0.079  0.121  0.167  0.070  0.053 -0.006 -0.046  0.033  0.103  0.115  0.175  0.151  0.137  0.113  0.080  0.108 -0.020 -0.064 -0.189 -0.292 -0.234 -0.176 -0.246 -0.297 -0.396 -0.382 -0.346 -0.421 -0.457 -0.403 -0.394 -0.463 -0.442 -0.383 -0.395 -0.435 -0.394 -0.349 -0.378 -0.382 -0.332 -0.305 -0.285 -0.250 -0.266 -0.209 -0.234 -0.310 -0.282 -0.242 -0.326 -0.377 -0.317 -0.343 -0.444 -0.439 -0.402 -0.487 -0.514 -0.498 -0.428 -0.395 -0.372 -0.324 -0.276 -0.279 -0.221 -0.222 -0.182 -0.170 -0.146 -0.134 -0.077 -0.082 -0.118 -0.083 -0.044 -0.057 -0.090 -0.042  0.009 -0.015 -0.027  0.052  0.125  0.065  0.077  0.205  0.224  0.148  0.214  0.327  0.250  0.205  0.303  0.464  0.605  0.703  0.793  0.692  0.470  0.434  0.629  0.599  0.440  0.459  0.558  0.444  0.353  0.398  0.349  0.260  0.281  0.270  0.187  0.137  0.026 -0.016 -0.077 -0.084 -0.150 -0.098 -0.027 -0.096 -0.114  0.010  0.013 -0.082  0.015  0.141  0.065  0.016  0.201  0.208  0.086  0.193  0.336  0.167  0.079  0.234  0.227  0.078  0.087  0.187  0.085  0.128  0.066  0.107  0.052  0.182  0.323  0.325  0.299  0.429  0.548  0.475  0.484  0.630  0.715  0.736  0.834  0.789  0.717  0.594  0.570  0.407  0.409  0.446  0.358  0.472  0.587  0.734  0.872  0.925  1.000  0.952  0.869  0.895  0.807  0.784  0.644  0.467  0.435  0.276  0.218  0.290  0.200  0.048 -0.005  0.020 -0.054 -0.161 -0.185 -0.165 -0.244 -0.321 -0.281 -0.277 -0.350 -0.373 -0.324 -0.349 -0.399 -0.411 -0.433 -0.445 -0.439 -0.437 -0.409 -0.366 -0.298 -0.251
 -0.293 -0.358 -0.429 -0.503 -0.520 -0.525 -0.517 -0.496 -0.476 -0.494 -0.506 -0.485 -0.468 -0.489 -0.485 -0.446 -0.435 -0.449 -0.426 -0.382 -0.383 -0.384 -0.341 -0.290 -0.293 -0.258 -0.121 -0.038  0.045  0.156  0.339  0.395  0.301  0.193  0.089  0.032 -0.099 -0.168 -0.216 -0.220 -0.215 -0.222 -0.212 -0.219 -0.194 -0.204 -0.165 -0.100 -0.058  0.064 -0.007 -0.103 -0.144 -0.175 -0.250 -0.299 -0.249 -0.289 -0.371 -0.405 -0.452 -0.460 -0.483 -0.512 -0.514 -0.490 -0.495 -0.504 -0.489 -0.480 -0.471 -0.461 -0.349 -0.262 -0.321 -0.182 -0.033  0.036  0.174  0.172  0.073 -0.020 -0.131 -0.084 -0.021  0.189  0.052 -0.103 -0.122 -0.087 -0.212 -0.303 -0.230 -0.207 -0.323 -0.360 -0.281 -0.304 -0.381 -0.351 -0.276 -0.328 -0.383 -0.335 -0.316 -0.384 -0.387 -0.333 -0.356 -0.336 -0.362 -0.386 -0.360 -0.303 -0.307 -0.328 -0.260 -0.194 -0.213 -0.192 -0.099 -0.032 -0.058 -0.017  0.099  0.156  0.117  0.182  0.306  0.329  0.301  0.400  0.502  0.486  0.536  0.383  0.320  0.129 -0.021 -0.073 -0.035  0.042 -0.045 -0.083  0.028  0.055 -0.058 -0.025  0.043  0.008 -0.051  0.010  0.013 -0.060 -0.083 -0.154 -0.125 -0.078 -0.216 -0.275 -0.189 -0.206 -0.320 -0.307 -0.222 -0.283 -0.334 -0.295 -0.147 -0.058 -0.169 -0.266 -0.286 -0.311 -0.274 -0.250 -0.260 -0.265 -0.338 -0.323 -0.337 -0.308 -0.326 -0.332 -0.390 -0.419 -0.467 -0.514 -0.510 -0.522 -0.392 -0.283 -0.134 -0.001  0.040  0.165  0.245  0.312  0.329  0.329  0.303  0.332  0.316  0.261  0.243  0.178  0.171  0.180  0.135  0.196  0.186  0.255  0.175  0.183  0.130  0.113  0.212  0.251  0.274  0.325  0.282  0.309  0.239  0.301  0.363  0.400  0.401  0.417  0.386  0.486  0.377  0.397  0.403  0.344  0.328  0.372  0.337  0.277  0.287  0.313  0.279  0.223  0.290  0.244  0.304  0.339  0.338  0.366  0.322  0.335  0.307  0.351  0.385  0.386  0.419  0.437  0.440  0.414  0.418  0.428  0.401  0.376  0.394  0.386  0.355  0.345  0.354  0.356  0.342  0.355  0.331  0.369  0.364  0.366  0.313  0.281  0.229  0.114  0.061  0.109  0.114  0.048 -0.009  0.086  0.081 -0.043 -0.040  0.073 -0.028 -0.169 -0.059  0.002 -0.169 -0.261 -0.077 -0.056  0.089  0.136  0.200  0.290  0.284  0.212  0.199  0.179  0.171  0.209  0.244  0.322  0.341  0.347  0.305  0.300  0.253  0.213  0.124  0.186  0.229  0.129  0.083  0.006 -0.067  0.013  0.105  0.113  0.193  0.169  0.166  0.151  0.104  0.135 -0.008 -0.052 -0.205 -0.313 -0.219 -0.165 -0.219 -0.281 -0.392 -0.368 -0.312 -0.388 -0.437 -0.367 -0.343 -0.427 -0.407 -0.330 -0.340 -0.395 -0.347 -0.291 -0.328 -0.337 -0.278 -0.247 -0.231 -0.193 -0.218 -0.155 -0.173 -0.260 -0.238 -0.185 -0.269 -0.337 -0.275 -0.286 -0.406 -0.419 -0.371 -0.457 -0.512 -0.513 -0.462 -0.441 -0.433 -0.387 -0.344 -0.349 -0.289 -0.289 -0.242 -0.224 -0.196 -0.181 -0.119 -0.128 -0.172 -0.130 -0.088 -0.110 -0.146 -0.092 -0.044 -0.082 -0.092 -0.009  0.055 -0.013 -0.000  0.127  0.141  0.064  0.127  0.243  0.170  0.121  0.212  0.380  0.531  0.637  0.753  0.674  0.483  0.405  0.605  0.531  0.367  0.418  0.502  0.361  0.285  0.336  0.266  0.171  0.207  0.185  0.089  0.045 -0.070 -0.108 -0.168 -0.163 -0.234 -0.194 -0.111 -0.169 -0.201 -0.080 -0.054 -0.149 -0.068  0.077  0.024 -0.026  0.149  0.201  0.091  0.199  0.364  0.210  0.131  0.298  0.303  0.155  0.173  0.283  0.183  0.220  0.143  0.170  0.095  0.234  0.380  0.358  0.323  0.467  0.575  0.476  0.494  0.645  0.712  0.721  0.827  0.805  0.744  0.653  0.653  0.502  0.510  0.549  0.465  0.565  0.662  0.798  0.901  0.918  0.952  1.000  0.943  0.913  0.827  0.762  0.588  0.384  0.337  0.171  0.125  0.194  0.085 -0.062 -0.101 -0.086 -0.169 -0.264 -0.277 -0.269 -0.349 -0.407 -0.364 -0.373 -0.440 -0.447 -0.405 -0.436 -0.478 -0.486 -0.501 -0.502 -0.489 -0.473 -0.437 -0.382 -0.317 -0.266
 -0.294 -0.358 -0.420 -0.483 -0.506 -0.510 -0.516 -0.502 -0.470 -0.471 -0.489 -0.473 -0.434 -0.443 -0.448 -0.403 -0.369 -0.383 -0.361 -0.299 -0.287 -0.289 -0.235 -0.162 -0.161 -0.128  0.027  0.128  0.207  0.304  0.475  0.534  0.463  0.359  0.261  0.184  0.030 -0.066 -0.138 -0.159 -0.171 -0.188 -0.179 -0.180 -0.139 -0.135 -0.094 -0.007  0.051  0.194  0.104 -0.000 -0.079 -0.088 -0.143 -0.235 -0.197 -0.205 -0.286 -0.329 -0.376 -0.388 -0.418 -0.461 -0.471 -0.434 -0.440 -0.469 -0.450 -0.426 -0.433 -0.445 -0.322 -0.234 -0.334 -0.212 -0.037  0.014  0.156  0.158  0.050 -0.065 -0.173 -0.139 -0.058  0.183  0.052 -0.087 -0.053 -0.029 -0.194 -0.252 -0.157 -0.173 -0.304 -0.309 -0.239 -0.298 -0.368 -0.316 -0.257 -0.333 -0.374 -0.318 -0.324 -0.400 -0.385 -0.339 -0.382 -0.377 -0.417 -0.435 -0.431 -0.382 -0.371 -0.398 -0.351 -0.283 -0.291 -0.285 -0.207 -0.131 -0.154 -0.129 -0.015  0.055  0.011  0.066  0.199  0.234  0.194  0.295  0.421  0.403  0.465  0.307  0.238  0.075 -0.107 -0.174 -0.137 -0.061 -0.148 -0.190 -0.076 -0.047 -0.163 -0.126 -0.054 -0.086 -0.143 -0.073 -0.074 -0.151 -0.180 -0.247 -0.224 -0.178 -0.310 -0.369 -0.285 -0.294 -0.399 -0.381 -0.289 -0.339 -0.388 -0.342 -0.163 -0.063 -0.189 -0.295 -0.325 -0.368 -0.342 -0.334 -0.344 -0.353 -0.425 -0.411 -0.428 -0.401 -0.419 -0.427 -0.483 -0.507 -0.548 -0.580 -0.577 -0.560 -0.426 -0.283 -0.144  0.003  0.043  0.165  0.226  0.289  0.318  0.307  0.269  0.292  0.272  0.210  0.193  0.132  0.121  0.127  0.082  0.137  0.113  0.179  0.081  0.089  0.031  0.029  0.144  0.213  0.261  0.333  0.317  0.356  0.301  0.351  0.397  0.422  0.420  0.436  0.411  0.505  0.389  0.394  0.382  0.328  0.318  0.344  0.304  0.249  0.247  0.262  0.233  0.164  0.211  0.172  0.234  0.291  0.304  0.354  0.335  0.362  0.341  0.370  0.395  0.391  0.415  0.431  0.435  0.398  0.395  0.405  0.370  0.336  0.354  0.343  0.303  0.293  0.308  0.306  0.280  0.297  0.262  0.315  0.321  0.341  0.303  0.294  0.269  0.165  0.132  0.186  0.202  0.147  0.086  0.170  0.178  0.062  0.053  0.155  0.068 -0.073  0.010  0.067 -0.096 -0.208 -0.058 -0.025  0.127  0.195  0.268  0.345  0.344  0.268  0.269  0.243  0.227  0.254  0.293  0.365  0.367  0.365  0.329  0.318  0.266  0.209  0.135  0.215  0.240  0.140  0.052 -0.051 -0.154 -0.084  0.024  0.034  0.135  0.117  0.126  0.129  0.077  0.100 -0.053 -0.104 -0.282 -0.376 -0.243 -0.182 -0.194 -0.247 -0.355 -0.315 -0.243 -0.319 -0.368 -0.282 -0.247 -0.338 -0.315 -0.227 -0.237 -0.299 -0.244 -0.184 -0.228 -0.238 -0.172 -0.143 -0.134 -0.100 -0.134 -0.076 -0.082 -0.170 -0.163 -0.104 -0.176 -0.259 -0.210 -0.204 -0.326 -0.366 -0.322 -0.396 -0.466 -0.497 -0.491 -0.495 -0.500 -0.470 -0.433 -0.441 -0.382 -0.383 -0.330 -0.305 -0.274 -0.251 -0.182 -0.202 -0.254 -0.196 -0.149 -0.185 -0.220 -0.153 -0.113 -0.168 -0.164 -0.075 -0.030 -0.101 -0.069  0.052  0.050 -0.018  0.052  0.161  0.088  0.044  0.134  0.301  0.469  0.588  0.736  0.720  0.564  0.458  0.610  0.488  0.320  0.398  0.450  0.280  0.224  0.263  0.171  0.077  0.117  0.083 -0.019 -0.056 -0.173 -0.202 -0.259 -0.236 -0.302 -0.280 -0.189 -0.225 -0.267 -0.155 -0.103 -0.182 -0.118  0.034  0.020 -0.010  0.148  0.244  0.174  0.296  0.456  0.322  0.273  0.443  0.441  0.309  0.340  0.438  0.341  0.358  0.267  0.284  0.181  0.307  0.451  0.409  0.349  0.486  0.577  0.450  0.462  0.606  0.643  0.634  0.752  0.765  0.753  0.717  0.739  0.619  0.627  0.656  0.582  0.647  0.705  0.815  0.864  0.905  0.869  0.943  1.000  0.941  0.902  0.777  0.571  0.327  0.262  0.099  0.082  0.146  0.008 -0.119 -0.129 -0.138 -0.233 -0.300 -0.297 -0.317 -0.395 -0.423 -0.384 -0.414 -0.468 -0.456 -0.429 -0.468 -0.500 -0.506 -0.510 -0.498 -0.481 -0.450 -0.417 -0.361 -0.308 -0.263
 -0.241 -0.294 -0.351 -0.422 -0.444 -0.457 -0.459 -0.449 -0.437 -0.442 -0.441 -0.427 -0.414 -0.417 -0.404 -0.377 -0.364 -0.359 -0.335 -0.308 -0.300 -0.282 -0.247 -0.208 -0.191 -0.143 -0.021  0.059  0.167  0.261  0.422  0.472  0.370  0.285  0.197  0.161  0.021 -0.059 -0.115 -0.133 -0.134 -0.152 -0.138 -0.144 -0.108 -0.109 -0.063  0.013  0.076  0.205  0.142  0.048 -0.009 -0.023 -0.096 -0.171 -0.122 -0.150 -0.245 -0.286 -0.350 -0.366 -0.392 -0.416 -0.424 -0.399 -0.391 -0.402 -0.393 -0.376 -0.361 -0.361 -0.246 -0.153 -0.222 -0.117  0.026  0.096  0.250  0.249  0.137  0.025 -0.105 -0.069 -0.001  0.229  0.163  0.024  0.008  0.026 -0.106 -0.194 -0.152 -0.150 -0.255 -0.297 -0.254 -0.282 -0.343 -0.326 -0.278 -0.325 -0.370 -0.338 -0.337 -0.391 -0.392 -0.359 -0.383 -0.365 -0.380 -0.386 -0.360 -0.325 -0.326 -0.327 -0.273 -0.229 -0.228 -0.196 -0.129 -0.072 -0.070 -0.032  0.058  0.123  0.110  0.157  0.264  0.313  0.290  0.369  0.476  0.486  0.545  0.403  0.339  0.148 -0.026 -0.087 -0.066  0.019 -0.047 -0.103  0.001  0.044 -0.067 -0.048  0.019  0.001 -0.064 -0.011 -0.016 -0.086 -0.114 -0.180 -0.141 -0.090 -0.227 -0.277 -0.178 -0.194 -0.308 -0.283 -0.190 -0.255 -0.311 -0.253 -0.080  0.011 -0.107 -0.199 -0.226 -0.254 -0.231 -0.220 -0.241 -0.258 -0.335 -0.328 -0.345 -0.315 -0.329 -0.325 -0.380 -0.399 -0.447 -0.486 -0.502 -0.522 -0.397 -0.263 -0.109  0.020  0.062  0.167  0.221  0.269  0.283  0.283  0.260  0.277  0.258  0.214  0.207  0.157  0.147  0.152  0.124  0.172  0.147  0.196  0.100  0.082  0.020 -0.012  0.084  0.121  0.157  0.218  0.198  0.243  0.201  0.256  0.308  0.327  0.331  0.354  0.313  0.422  0.289  0.293  0.285  0.221  0.211  0.249  0.208  0.148  0.155  0.183  0.150  0.088  0.157  0.113  0.182  0.220  0.235  0.273  0.252  0.281  0.272  0.306  0.326  0.325  0.357  0.361  0.358  0.339  0.339  0.337  0.308  0.291  0.302  0.286  0.260  0.256  0.260  0.252  0.238  0.246  0.228  0.267  0.280  0.290  0.259  0.250  0.205  0.123  0.093  0.137  0.139  0.077  0.028  0.099  0.080 -0.025 -0.021  0.050 -0.049 -0.169 -0.098 -0.064 -0.212 -0.306 -0.172 -0.146 -0.008  0.055  0.132  0.216  0.226  0.159  0.160  0.154  0.149  0.176  0.196  0.261  0.264  0.268  0.211  0.198  0.148  0.097  0.014  0.079  0.111  0.014 -0.048 -0.115 -0.176 -0.085  0.021  0.063  0.153  0.151  0.154  0.151  0.112  0.119 -0.026 -0.108 -0.270 -0.389 -0.309 -0.265 -0.289 -0.328 -0.410 -0.377 -0.326 -0.387 -0.415 -0.347 -0.317 -0.378 -0.357 -0.286 -0.280 -0.324 -0.283 -0.226 -0.249 -0.259 -0.204 -0.168 -0.148 -0.109 -0.128 -0.074 -0.095 -0.172 -0.150 -0.109 -0.192 -0.250 -0.196 -0.221 -0.332 -0.340 -0.315 -0.413 -0.452 -0.443 -0.420 -0.401 -0.390 -0.362 -0.319 -0.336 -0.276 -0.287 -0.244 -0.230 -0.199 -0.176 -0.113 -0.128 -0.167 -0.113 -0.069 -0.096 -0.120 -0.056 -0.019 -0.055 -0.046  0.033  0.083  0.030  0.063  0.174  0.177  0.118  0.188  0.286  0.211  0.171  0.258  0.415  0.569  0.661  0.773  0.745  0.546  0.446  0.583  0.508  0.338  0.360  0.431  0.296  0.207  0.244  0.186  0.090  0.113  0.102  0.014 -0.027 -0.135 -0.163 -0.227 -0.226 -0.281 -0.242 -0.180 -0.228 -0.242 -0.138 -0.122 -0.191 -0.108  0.009 -0.027 -0.044  0.127  0.164  0.098  0.244  0.368  0.205  0.171  0.345  0.313  0.178  0.222  0.304  0.191  0.193  0.099  0.133  0.027  0.141  0.292  0.273  0.205  0.336  0.453  0.340  0.340  0.497  0.564  0.576  0.696  0.668  0.644  0.587  0.622  0.498  0.523  0.529  0.424  0.483  0.542  0.681  0.774  0.866  0.895  0.913  0.941  1.000  0.922  0.836  0.662  0.449  0.384  0.245  0.222  0.263  0.138  0.025 -0.008 -0.035 -0.108 -0.175 -0.205 -0.222 -0.281 -0.329 -0.312 -0.325 -0.373 -0.387 -0.364 -0.388 -0.420 -0.432 -0.434 -0.425 -0.408 -0.384 -0.353 -0.308 -0.257 -0.220
 -0.240 -0.287 -0.334 -0.397 -0.417 -0.422 -0.427 -0.413 -0.389 -0.390 -0.398 -0.380 -0.351 -0.357 -0.350 -0.308 -0.289 -0.292 -0.259 -0.216 -0.212 -0.195 -0.134 -0.088 -0.081 -0.026  0.122  0.191  0.283  0.381  0.524  0.563  0.482  0.400  0.316  0.259  0.119  0.017 -0.049 -0.077 -0.093 -0.114 -0.110 -0.117 -0.074 -0.063 -0.024  0.062  0.138  0.284  0.226  0.126  0.040  0.032 -0.030 -0.141 -0.108 -0.111 -0.199 -0.248 -0.303 -0.323 -0.345 -0.378 -0.381 -0.347 -0.350 -0.367 -0.344 -0.325 -0.326 -0.329 -0.209 -0.138 -0.222 -0.116  0.032  0.080  0.218  0.204  0.091 -0.020 -0.138 -0.106 -0.032  0.206  0.174  0.052  0.090  0.125 -0.044 -0.117 -0.043 -0.050 -0.182 -0.204 -0.153 -0.200 -0.271 -0.237 -0.191 -0.256 -0.301 -0.260 -0.271 -0.338 -0.331 -0.298 -0.338 -0.325 -0.356 -0.362 -0.354 -0.313 -0.298 -0.311 -0.269 -0.210 -0.203 -0.192 -0.128 -0.051 -0.055 -0.037  0.062  0.144  0.111  0.148  0.272  0.325  0.277  0.360  0.489  0.488  0.540  0.392  0.303  0.094 -0.097 -0.172 -0.156 -0.057 -0.124 -0.196 -0.083 -0.021 -0.144 -0.132 -0.048 -0.062 -0.138 -0.076 -0.093 -0.175 -0.212 -0.281 -0.242 -0.190 -0.330 -0.381 -0.276 -0.292 -0.405 -0.373 -0.268 -0.330 -0.382 -0.321 -0.095  0.007 -0.122 -0.240 -0.294 -0.325 -0.304 -0.298 -0.316 -0.336 -0.413 -0.406 -0.426 -0.399 -0.414 -0.411 -0.462 -0.480 -0.522 -0.541 -0.553 -0.549 -0.449 -0.314 -0.186 -0.060 -0.020  0.076  0.124  0.176  0.206  0.200  0.169  0.186  0.161  0.110  0.111  0.066  0.052  0.044  0.020  0.064  0.034  0.089 -0.013 -0.019 -0.068 -0.072  0.021  0.084  0.124  0.194  0.186  0.231  0.192  0.237  0.275  0.295  0.299  0.336  0.301  0.409  0.287  0.273  0.252  0.212  0.210  0.218  0.182  0.145  0.136  0.144  0.126  0.063  0.098  0.064  0.112  0.155  0.165  0.212  0.201  0.236  0.227  0.252  0.273  0.271  0.298  0.308  0.309  0.274  0.270  0.276  0.239  0.211  0.228  0.214  0.176  0.171  0.185  0.184  0.156  0.169  0.136  0.179  0.189  0.208  0.178  0.182  0.164  0.087  0.074  0.123  0.142  0.101  0.045  0.101  0.107  0.021  0.002  0.069  0.007 -0.112 -0.072 -0.018 -0.140 -0.253 -0.145 -0.092  0.032  0.101  0.163  0.229  0.233  0.176  0.189  0.190  0.187  0.204  0.221  0.283  0.272  0.272  0.226  0.209  0.165  0.107  0.045  0.113  0.121  0.027 -0.061 -0.159 -0.236 -0.175 -0.082 -0.053  0.038  0.034  0.039  0.046  0.014  0.017 -0.125 -0.194 -0.351 -0.428 -0.316 -0.241 -0.229 -0.254 -0.335 -0.290 -0.235 -0.304 -0.330 -0.253 -0.229 -0.301 -0.272 -0.199 -0.208 -0.253 -0.204 -0.155 -0.190 -0.193 -0.137 -0.114 -0.104 -0.079 -0.109 -0.065 -0.071 -0.143 -0.140 -0.097 -0.158 -0.227 -0.196 -0.200 -0.294 -0.332 -0.316 -0.377 -0.418 -0.450 -0.455 -0.463 -0.458 -0.444 -0.406 -0.420 -0.363 -0.372 -0.325 -0.306 -0.270 -0.239 -0.169 -0.196 -0.242 -0.174 -0.129 -0.166 -0.187 -0.112 -0.078 -0.126 -0.105 -0.014  0.023 -0.028  0.028  0.143  0.128  0.078  0.165  0.261  0.181  0.152  0.252  0.405  0.576  0.691  0.830  0.846  0.663  0.579  0.682  0.575  0.414  0.449  0.495  0.346  0.274  0.292  0.214  0.124  0.146  0.117  0.027 -0.016 -0.127 -0.156 -0.216 -0.200 -0.253 -0.221 -0.144 -0.179 -0.203 -0.094 -0.056 -0.117 -0.038  0.088  0.075  0.072  0.237  0.303  0.251  0.396  0.516  0.364  0.332  0.492  0.458  0.330  0.366  0.434  0.331  0.332  0.249  0.284  0.181  0.272  0.408  0.396  0.316  0.417  0.517  0.406  0.389  0.518  0.559  0.565  0.678  0.681  0.710  0.676  0.696  0.591  0.594  0.600  0.524  0.569  0.614  0.719  0.763  0.861  0.807  0.827  0.902  0.922  1.000  0.895  0.707  0.463  0.393  0.238  0.236  0.300  0.148  0.030  0.025  0.000 -0.094 -0.155 -0.161 -0.193 -0.264 -0.296 -0.270 -0.298 -0.348 -0.349 -0.327 -0.360 -0.395 -0.407 -0.414 -0.403 -0.392 -0.368 -0.349 -0.314 -0.267 -0.232
 -0.190 -0.220 -0.264 -0.345 -0.357 -0.372 -0.359 -0.343 -0.349 -0.371 -0.349 -0.328 -0.346 -0.357 -0.319 -0.300 -0.326 -0.305 -0.263 -0.273 -0.285 -0.232 -0.193 -0.208 -0.180 -0.090  0.005  0.021  0.143  0.255  0.393  0.412  0.292  0.222  0.143  0.120  0.020 -0.059 -0.087 -0.101 -0.101 -0.115 -0.117 -0.137 -0.116 -0.112 -0.075 -0.019  0.065  0.201  0.223  0.134  0.120  0.077 -0.043 -0.111 -0.049 -0.099 -0.215 -0.256 -0.328 -0.354 -0.367 -0.365 -0.355 -0.345 -0.331 -0.310 -0.298 -0.294 -0.259 -0.227 -0.128 -0.058 -0.069  0.037  0.128  0.226  0.329  0.279  0.193  0.136  0.005  0.053  0.105  0.275  0.332  0.200  0.157  0.196  0.081 -0.060 -0.055 -0.010 -0.113 -0.202 -0.170 -0.159 -0.231 -0.252 -0.204 -0.223 -0.287 -0.278 -0.267 -0.308 -0.334 -0.312 -0.319 -0.275 -0.268 -0.258 -0.211 -0.177 -0.183 -0.159 -0.094 -0.058 -0.046  0.005  0.070  0.128  0.151  0.194  0.273  0.344  0.349  0.384  0.476  0.539  0.517  0.573  0.669  0.704  0.744  0.623  0.527  0.203  0.059  0.007  0.010  0.141  0.100 -0.000  0.112  0.204  0.079  0.055  0.140  0.145  0.048  0.083  0.054 -0.026 -0.065 -0.140 -0.074 -0.013 -0.175 -0.219 -0.081 -0.119 -0.262 -0.219 -0.110 -0.208 -0.269 -0.207  0.021  0.101 -0.003 -0.115 -0.166 -0.159 -0.132 -0.108 -0.143 -0.172 -0.259 -0.263 -0.279 -0.249 -0.258 -0.238 -0.291 -0.308 -0.364 -0.396 -0.430 -0.481 -0.407 -0.320 -0.177 -0.091 -0.051  0.027  0.082  0.126  0.136  0.151  0.144  0.158  0.130  0.099  0.106  0.075  0.067  0.056  0.051  0.109  0.099  0.144  0.058  0.025 -0.016 -0.059 -0.007 -0.004 -0.003  0.034 -0.010  0.030 -0.011  0.052  0.111  0.138  0.153  0.202  0.134  0.267  0.157  0.157  0.156  0.116  0.112  0.133  0.106  0.072  0.078  0.101  0.077  0.032  0.099  0.057  0.093  0.091  0.083  0.095  0.056  0.080  0.080  0.125  0.154  0.161  0.212  0.210  0.201  0.195  0.202  0.194  0.169  0.170  0.182  0.163  0.147  0.148  0.149  0.147  0.138  0.137  0.124  0.136  0.136  0.129  0.089  0.073  0.012 -0.050 -0.071 -0.039 -0.039 -0.090 -0.131 -0.083 -0.109 -0.186 -0.191 -0.150 -0.222 -0.317 -0.279 -0.234 -0.334 -0.415 -0.298 -0.253 -0.156 -0.115 -0.066  0.014  0.028 -0.022  0.001  0.048  0.072  0.097  0.086  0.133  0.128  0.132  0.064  0.047  0.016 -0.016 -0.099 -0.065 -0.041 -0.131 -0.154 -0.197 -0.200 -0.115 -0.047  0.007  0.061  0.060  0.047  0.036  0.027  0.025 -0.093 -0.184 -0.293 -0.399 -0.381 -0.317 -0.348 -0.358 -0.412 -0.388 -0.374 -0.430 -0.430 -0.387 -0.384 -0.417 -0.391 -0.350 -0.347 -0.363 -0.334 -0.297 -0.304 -0.304 -0.267 -0.240 -0.214 -0.183 -0.190 -0.149 -0.181 -0.236 -0.208 -0.192 -0.270 -0.298 -0.259 -0.309 -0.381 -0.368 -0.375 -0.460 -0.447 -0.416 -0.366 -0.332 -0.291 -0.273 -0.222 -0.243 -0.184 -0.205 -0.172 -0.171 -0.136 -0.106 -0.041 -0.058 -0.087 -0.030  0.010 -0.005 -0.011  0.057  0.093  0.081  0.106  0.193  0.250  0.224  0.277  0.397  0.392  0.350  0.441  0.533  0.446  0.420  0.523  0.663  0.805  0.873  0.906  0.858  0.611  0.570  0.687  0.674  0.513  0.465  0.559  0.475  0.349  0.371  0.345  0.249  0.245  0.248  0.176  0.119  0.013 -0.021 -0.103 -0.124 -0.167 -0.098 -0.055 -0.121 -0.103  0.013 -0.012 -0.075  0.047  0.132  0.062  0.062  0.263  0.240  0.163  0.322  0.411  0.213  0.170  0.331  0.270  0.125  0.161  0.223  0.110  0.119  0.056  0.112  0.054  0.128  0.253  0.286  0.229  0.307  0.427  0.372  0.345  0.464  0.549  0.595  0.678  0.635  0.627  0.538  0.544  0.420  0.427  0.428  0.344  0.408  0.482  0.615  0.699  0.795  0.784  0.762  0.777  0.836  0.895  1.000  0.900  0.724  0.657  0.511  0.487  0.532  0.404  0.276  0.226  0.200  0.131  0.045 -0.007 -0.018 -0.077 -0.157 -0.151 -0.145 -0.205 -0.250 -0.221 -0.229 -0.277 -0.302 -0.315 -0.320 -0.311 -0.307 -0.283 -0.279 -0.229 -0.204
 -0.067 -0.064 -0.082 -0.152 -0.150 -0.169 -0.145 -0.132 -0.163 -0.196 -0.148 -0.128 -0.185 -0.194 -0.130 -0.135 -0.201 -0.159 -0.111 -0.176 -0.202 -0.123 -0.109 -0.193 -0.153 -0.053 -0.033 -0.079  0.048  0.147  0.239  0.228  0.093  0.062  0.007  0.015 -0.031 -0.085 -0.076 -0.084 -0.073 -0.082 -0.091 -0.115 -0.116 -0.115 -0.086 -0.062  0.023  0.131  0.221  0.180  0.230  0.165  0.029  0.021  0.089  0.006 -0.101 -0.124 -0.197 -0.226 -0.225 -0.192 -0.169 -0.180 -0.155 -0.105 -0.100 -0.110 -0.052  0.002  0.064  0.104  0.153  0.231  0.221  0.321  0.391  0.323  0.252  0.240  0.112  0.167  0.178  0.261  0.462  0.378  0.274  0.319  0.285  0.116  0.050  0.132  0.077 -0.058 -0.064 -0.001 -0.056 -0.128 -0.101 -0.073 -0.139 -0.169 -0.145 -0.150 -0.202 -0.203 -0.181 -0.116 -0.074 -0.046  0.022  0.037  0.018  0.074  0.137  0.139  0.164  0.237  0.276  0.305  0.358  0.402  0.434  0.489  0.531  0.537  0.573  0.645  0.640  0.642  0.692  0.762  0.762  0.690  0.612  0.266  0.168  0.141  0.125  0.263  0.265  0.156  0.243  0.356  0.261  0.206  0.282  0.316  0.216  0.218  0.175  0.111  0.068  0.004  0.090  0.142 -0.013 -0.037  0.109  0.050 -0.090 -0.039  0.053 -0.064 -0.121 -0.064  0.135  0.194  0.127  0.039 -0.009  0.042  0.062  0.100  0.057  0.023 -0.060 -0.075 -0.086 -0.056 -0.057 -0.023 -0.070 -0.081 -0.141 -0.169 -0.226 -0.319 -0.308 -0.290 -0.176 -0.149 -0.115 -0.087 -0.054 -0.036 -0.049 -0.018  0.003  0.005 -0.020 -0.018 -0.002 -0.012 -0.001 -0.015  0.003  0.053  0.047  0.069  0.014 -0.038 -0.056 -0.118 -0.126 -0.177 -0.217 -0.213 -0.269 -0.236 -0.258 -0.199 -0.142 -0.120 -0.093 -0.044 -0.116  0.009 -0.078 -0.075 -0.058 -0.079 -0.089 -0.071 -0.074 -0.092 -0.084 -0.054 -0.062 -0.076 -0.008 -0.052 -0.045 -0.092 -0.118 -0.134 -0.182 -0.164 -0.145 -0.102 -0.079 -0.064 -0.007 -0.020 -0.038 -0.022 -0.005 -0.023 -0.037 -0.009 -0.003 -0.020 -0.014 -0.004 -0.011 -0.011 -0.005 -0.019 -0.021 -0.038 -0.043 -0.072 -0.106 -0.123 -0.199 -0.217 -0.222 -0.210 -0.219 -0.259 -0.278 -0.271 -0.316 -0.346 -0.349 -0.362 -0.405 -0.447 -0.451 -0.421 -0.449 -0.489 -0.422 -0.375 -0.343 -0.335 -0.316 -0.249 -0.226 -0.254 -0.208 -0.101 -0.049 -0.030 -0.077 -0.070 -0.090 -0.085 -0.158 -0.178 -0.186 -0.192 -0.259 -0.271 -0.253 -0.319 -0.280 -0.270 -0.195 -0.119 -0.101 -0.028 -0.022 -0.008 -0.034 -0.049 -0.030 -0.051 -0.116 -0.219 -0.244 -0.329 -0.407 -0.351 -0.392 -0.364 -0.364 -0.357 -0.393 -0.424 -0.384 -0.384 -0.410 -0.391 -0.366 -0.373 -0.363 -0.339 -0.335 -0.328 -0.305 -0.297 -0.291 -0.274 -0.241 -0.221 -0.204 -0.187 -0.232 -0.249 -0.213 -0.236 -0.298 -0.276 -0.256 -0.337 -0.352 -0.300 -0.346 -0.415 -0.339 -0.263 -0.195 -0.142 -0.069 -0.056  0.001 -0.025  0.027 -0.003  0.013 -0.005  0.029  0.060  0.110  0.098  0.090  0.137  0.165  0.165  0.181  0.238  0.263  0.280  0.317  0.384  0.434  0.438  0.494  0.589  0.569  0.552  0.642  0.692  0.599  0.594  0.683  0.774  0.871  0.887  0.831  0.783  0.527  0.523  0.601  0.654  0.545  0.414  0.515  0.515  0.371  0.370  0.399  0.326  0.287  0.317  0.287  0.229  0.161  0.126  0.055  0.006 -0.007  0.078  0.073  0.000  0.060  0.148  0.070  0.034  0.171  0.181  0.086  0.110  0.300  0.180  0.110  0.261  0.278  0.070  0.040  0.159  0.070 -0.053 -0.020  0.010 -0.094 -0.089 -0.124 -0.055 -0.074 -0.036  0.062  0.132  0.090  0.132  0.258  0.255  0.212  0.307  0.415  0.496  0.549  0.467  0.435  0.314  0.312  0.194  0.202  0.189  0.109  0.171  0.257  0.396  0.511  0.613  0.644  0.588  0.571  0.662  0.707  0.900  1.000  0.888  0.823  0.725  0.706  0.726  0.630  0.531  0.466  0.429  0.393  0.311  0.233  0.231  0.196  0.099  0.079  0.106  0.054 -0.021 -0.000  0.012 -0.034 -0.065 -0.082 -0.098 -0.099 -0.118 -0.104 -0.136 -0.101 -0.096
  0.010  0.032  0.017 -0.062 -0.051 -0.081 -0.044 -0.034 -0.097 -0.146 -0.071 -0.056 -0.159 -0.166 -0.077 -0.115 -0.219 -0.151 -0.106 -0.227 -0.258 -0.149 -0.174 -0.315 -0.246 -0.129 -0.188 -0.280 -0.140 -0.058  0.013 -0.009 -0.163 -0.174 -0.207 -0.164 -0.159 -0.175 -0.119 -0.108 -0.080 -0.075 -0.090 -0.125 -0.150 -0.160 -0.139 -0.158 -0.077 -0.001  0.166  0.147  0.282  0.192  0.011  0.059  0.153  0.032 -0.089 -0.098 -0.183 -0.214 -0.205 -0.135 -0.107 -0.145 -0.100 -0.018 -0.033 -0.053  0.038  0.122  0.149  0.180  0.304  0.371  0.300  0.440  0.431  0.340  0.336  0.390  0.277  0.343  0.327  0.308  0.550  0.466  0.284  0.309  0.349  0.136 -0.013  0.110  0.112 -0.078 -0.116  0.008 -0.029 -0.157 -0.139 -0.055 -0.126 -0.195 -0.149 -0.113 -0.195 -0.212 -0.150 -0.063  0.024  0.069  0.175  0.172  0.127  0.223  0.302  0.266  0.291  0.408  0.435  0.422  0.504  0.579  0.568  0.590  0.686  0.688  0.663  0.735  0.776  0.734  0.721  0.831  0.819  0.812  0.748  0.346  0.347  0.365  0.336  0.479  0.517  0.396  0.456  0.580  0.506  0.418  0.474  0.526  0.420  0.384  0.339  0.293  0.260  0.202  0.303  0.357  0.214  0.205  0.357  0.286  0.144  0.197  0.272  0.139  0.086  0.133  0.274  0.280  0.262  0.216  0.192  0.273  0.292  0.338  0.285  0.245  0.165  0.141  0.137  0.165  0.173  0.221  0.183  0.179  0.114  0.074 -0.001 -0.148 -0.162 -0.200 -0.086 -0.120 -0.093 -0.091 -0.055 -0.055 -0.094 -0.047 -0.001 -0.006 -0.028  0.002  0.022  0.026  0.051  0.036  0.064  0.124  0.146  0.149  0.123  0.045  0.031 -0.071 -0.125 -0.241 -0.312 -0.351 -0.434 -0.415 -0.427 -0.359 -0.288 -0.270 -0.237 -0.186 -0.290 -0.167 -0.221 -0.199 -0.166 -0.188 -0.196 -0.162 -0.159 -0.176 -0.145 -0.099 -0.118 -0.106 -0.009 -0.051 -0.051 -0.138 -0.173 -0.228 -0.293 -0.294 -0.267 -0.210 -0.187 -0.166 -0.092 -0.122 -0.148 -0.095 -0.071 -0.105 -0.097 -0.037 -0.043 -0.064 -0.027 -0.011 -0.036 -0.042 -0.011 -0.040 -0.017 -0.067 -0.076 -0.128 -0.159 -0.196 -0.308 -0.304 -0.315 -0.332 -0.370 -0.417 -0.407 -0.411 -0.495 -0.507 -0.486 -0.531 -0.586 -0.587 -0.587 -0.587 -0.588 -0.575 -0.516 -0.497 -0.503 -0.529 -0.523 -0.453 -0.428 -0.444 -0.401 -0.258 -0.185 -0.160 -0.231 -0.245 -0.253 -0.245 -0.332 -0.347 -0.342 -0.313 -0.392 -0.436 -0.398 -0.441 -0.335 -0.251 -0.100 -0.001 -0.009  0.083  0.045  0.057  0.016 -0.013  0.031  0.010 -0.013 -0.129 -0.096 -0.212 -0.390 -0.374 -0.462 -0.425 -0.389 -0.412 -0.488 -0.492 -0.429 -0.471 -0.511 -0.447 -0.433 -0.475 -0.447 -0.395 -0.417 -0.423 -0.369 -0.361 -0.378 -0.356 -0.309 -0.283 -0.238 -0.229 -0.297 -0.291 -0.230 -0.280 -0.354 -0.286 -0.255 -0.379 -0.370 -0.262 -0.320 -0.414 -0.298 -0.152 -0.023  0.087  0.185  0.200  0.258  0.225  0.268  0.228  0.223  0.185  0.209  0.234  0.261  0.263  0.283  0.303  0.317  0.344  0.381  0.415  0.435  0.499  0.538  0.573  0.633  0.677  0.712  0.779  0.782  0.783  0.851  0.875  0.803  0.804  0.868  0.907  0.918  0.850  0.675  0.570  0.291  0.342  0.405  0.573  0.481  0.269  0.412  0.498  0.314  0.324  0.423  0.357  0.295  0.370  0.370  0.310  0.268  0.237  0.152  0.062  0.065  0.177  0.125  0.026  0.129  0.201  0.053  0.025  0.185  0.131 -0.017  0.012  0.199 -0.000 -0.077  0.063  0.031 -0.180 -0.205 -0.106 -0.206 -0.317 -0.280 -0.261 -0.355 -0.351 -0.365 -0.296 -0.268 -0.253 -0.190 -0.097 -0.102 -0.088  0.030  0.086  0.046  0.117  0.257  0.370  0.391  0.267  0.201  0.041  0.041 -0.070 -0.048 -0.070 -0.154 -0.094 -0.001  0.149  0.292  0.390  0.467  0.384  0.327  0.449  0.463  0.724  0.888  1.000  0.952  0.900  0.852  0.818  0.783  0.707  0.592  0.553  0.563  0.475  0.349  0.372  0.370  0.233  0.184  0.251  0.205  0.087  0.108  0.153  0.103  0.064  0.045  0.017  0.018 -0.020  0.009 -0.052 -0.029 -0.037
  0.031  0.057  0.050 -0.022 -0.001 -0.023  0.027  0.048 -0.015 -0.079 -0.007  0.019 -0.092 -0.114 -0.024 -0.055 -0.175 -0.120 -0.067 -0.190 -0.242 -0.139 -0.154 -0.309 -0.263 -0.146 -0.199 -0.318 -0.195 -0.102 -0.046 -0.084 -0.234 -0.241 -0.272 -0.221 -0.199 -0.204 -0.133 -0.113 -0.082 -0.070 -0.090 -0.134 -0.165 -0.178 -0.164 -0.196 -0.122 -0.054  0.124  0.118  0.259  0.154 -0.026  0.039  0.127 -0.004 -0.108 -0.107 -0.179 -0.207 -0.187 -0.111 -0.071 -0.113 -0.079  0.015  0.010 -0.025  0.063  0.165  0.178  0.180  0.321  0.395  0.295  0.417  0.411  0.323  0.301  0.359  0.254  0.321  0.291  0.245  0.535  0.468  0.281  0.340  0.403  0.179  0.037  0.190  0.190 -0.007 -0.032  0.114  0.067 -0.070 -0.039  0.056 -0.026 -0.097 -0.034  0.002 -0.092 -0.103 -0.031  0.066  0.155  0.192  0.301  0.310  0.263  0.351  0.437  0.409  0.429  0.536  0.573  0.564  0.634  0.702  0.698  0.713  0.792  0.795  0.768  0.822  0.853  0.809  0.777  0.871  0.826  0.816  0.732  0.342  0.347  0.359  0.334  0.477  0.511  0.389  0.451  0.577  0.498  0.409  0.472  0.522  0.409  0.376  0.330  0.280  0.250  0.186  0.282  0.335  0.198  0.187  0.331  0.263  0.125  0.173  0.244  0.117  0.069  0.108  0.259  0.262  0.237  0.185  0.145  0.239  0.267  0.323  0.280  0.247  0.182  0.159  0.161  0.189  0.198  0.240  0.209  0.201  0.143  0.106  0.040 -0.115 -0.172 -0.255 -0.162 -0.213 -0.190 -0.190 -0.136 -0.126 -0.168 -0.111 -0.058 -0.057 -0.074 -0.040 -0.008 -0.006  0.030  0.004  0.032  0.080  0.104  0.115  0.109  0.050  0.065 -0.021 -0.100 -0.223 -0.324 -0.379 -0.484 -0.481 -0.509 -0.439 -0.366 -0.331 -0.292 -0.230 -0.330 -0.208 -0.251 -0.224 -0.180 -0.192 -0.202 -0.168 -0.154 -0.160 -0.130 -0.084 -0.090 -0.066  0.021 -0.016 -0.040 -0.145 -0.203 -0.276 -0.361 -0.373 -0.357 -0.293 -0.256 -0.229 -0.154 -0.174 -0.198 -0.148 -0.116 -0.141 -0.131 -0.071 -0.071 -0.084 -0.048 -0.032 -0.050 -0.045 -0.015 -0.046 -0.026 -0.089 -0.118 -0.187 -0.232 -0.286 -0.401 -0.405 -0.419 -0.437 -0.471 -0.511 -0.504 -0.513 -0.580 -0.584 -0.573 -0.609 -0.638 -0.636 -0.636 -0.608 -0.587 -0.565 -0.493 -0.464 -0.494 -0.541 -0.566 -0.500 -0.488 -0.497 -0.453 -0.292 -0.209 -0.181 -0.255 -0.275 -0.280 -0.267 -0.341 -0.355 -0.333 -0.292 -0.362 -0.425 -0.389 -0.424 -0.296 -0.214 -0.044  0.027 -0.019  0.049 -0.012 -0.008 -0.060 -0.100 -0.049 -0.064 -0.068 -0.156 -0.082 -0.159 -0.349 -0.311 -0.412 -0.369 -0.335 -0.366 -0.458 -0.471 -0.406 -0.459 -0.520 -0.459 -0.441 -0.498 -0.489 -0.427 -0.450 -0.473 -0.423 -0.408 -0.433 -0.424 -0.381 -0.366 -0.320 -0.319 -0.385 -0.369 -0.313 -0.369 -0.430 -0.353 -0.333 -0.453 -0.419 -0.311 -0.374 -0.437 -0.304 -0.165 -0.022  0.081  0.186  0.201  0.258  0.236  0.273  0.242  0.231  0.194  0.211  0.229  0.248  0.253  0.273  0.283  0.292  0.322  0.357  0.385  0.405  0.472  0.506  0.537  0.594  0.643  0.682  0.745  0.748  0.760  0.833  0.852  0.788  0.809  0.890  0.913  0.906  0.850  0.662  0.532  0.257  0.357  0.432  0.627  0.562  0.343  0.491  0.604  0.431  0.435  0.542  0.493  0.422  0.495  0.509  0.447  0.408  0.373  0.296  0.204  0.208  0.325  0.272  0.168  0.271  0.347  0.192  0.156  0.321  0.261  0.093  0.118  0.301  0.075 -0.024  0.091  0.045 -0.164 -0.208 -0.135 -0.230 -0.337 -0.321 -0.308 -0.391 -0.371 -0.362 -0.285 -0.230 -0.225 -0.176 -0.061 -0.051 -0.056  0.061  0.145  0.099  0.149  0.288  0.404  0.399  0.269  0.194  0.015 -0.011 -0.125 -0.118 -0.134 -0.203 -0.132 -0.024  0.116  0.266  0.356  0.435  0.337  0.262  0.384  0.393  0.657  0.823  0.952  1.000  0.943  0.872  0.873  0.864  0.771  0.655  0.649  0.655  0.548  0.434  0.477  0.461  0.313  0.277  0.350  0.292  0.172  0.204  0.246  0.184  0.144  0.112  0.070  0.058  0.004  0.019 -0.046 -0.018 -0.023
  0.128  0.177  0.190  0.133  0.156  0.127  0.170  0.178  0.101  0.046  0.134  0.150  0.026  0.021  0.121  0.068 -0.059  0.019  0.066 -0.088 -0.131 -0.011 -0.055 -0.240 -0.172 -0.057 -0.175 -0.314 -0.187 -0.127 -0.113 -0.161 -0.308 -0.282 -0.288 -0.218 -0.164 -0.155 -0.072 -0.059 -0.026 -0.016 -0.037 -0.073 -0.107 -0.118 -0.108 -0.154 -0.084 -0.046  0.159  0.191  0.362  0.266  0.097  0.192  0.274  0.140  0.043  0.050 -0.025 -0.056 -0.035  0.054  0.089  0.040  0.089  0.187  0.168  0.139  0.237  0.334  0.329  0.323  0.482  0.511  0.353  0.476  0.441  0.353  0.350  0.421  0.319  0.398  0.348  0.260  0.610  0.579  0.369  0.407  0.512  0.299  0.106  0.248  0.292  0.086  0.019  0.177  0.157 -0.000 -0.001  0.115  0.050 -0.044  0.011  0.074 -0.023 -0.056  0.027  0.122  0.231  0.284  0.395  0.378  0.327  0.438  0.504  0.444  0.476  0.594  0.595  0.558  0.653  0.716  0.663  0.663  0.776  0.752  0.676  0.740  0.790  0.704  0.642  0.760  0.709  0.740  0.685  0.348  0.383  0.418  0.381  0.506  0.571  0.461  0.494  0.615  0.571  0.472  0.513  0.581  0.481  0.426  0.379  0.351  0.326  0.280  0.376  0.413  0.304  0.312  0.436  0.364  0.250  0.296  0.341  0.220  0.177  0.211  0.323  0.305  0.300  0.283  0.260  0.371  0.388  0.441  0.398  0.365  0.309  0.282  0.286  0.310  0.323  0.369  0.345  0.344  0.289  0.257  0.175  0.002 -0.085 -0.188 -0.118 -0.201 -0.183 -0.216 -0.193 -0.212 -0.266 -0.207 -0.140 -0.152 -0.165 -0.110 -0.078 -0.059 -0.019 -0.037  0.002  0.036  0.065  0.050  0.059 -0.017 -0.001 -0.100 -0.207 -0.352 -0.459 -0.522 -0.612 -0.609 -0.607 -0.553 -0.492 -0.474 -0.425 -0.376 -0.471 -0.360 -0.383 -0.364 -0.323 -0.329 -0.340 -0.314 -0.291 -0.288 -0.261 -0.215 -0.214 -0.181 -0.093 -0.131 -0.161 -0.278 -0.331 -0.409 -0.481 -0.491 -0.457 -0.406 -0.385 -0.352 -0.288 -0.319 -0.349 -0.285 -0.253 -0.287 -0.269 -0.195 -0.201 -0.216 -0.168 -0.146 -0.168 -0.169 -0.131 -0.168 -0.139 -0.211 -0.232 -0.301 -0.328 -0.370 -0.482 -0.446 -0.440 -0.470 -0.509 -0.538 -0.515 -0.554 -0.635 -0.606 -0.590 -0.670 -0.685 -0.640 -0.677 -0.679 -0.611 -0.565 -0.552 -0.528 -0.595 -0.650 -0.679 -0.632 -0.611 -0.601 -0.545 -0.361 -0.270 -0.251 -0.344 -0.382 -0.401 -0.388 -0.467 -0.494 -0.469 -0.422 -0.473 -0.550 -0.523 -0.538 -0.393 -0.279 -0.075 -0.007 -0.068  0.021 -0.055 -0.033 -0.079 -0.115 -0.059 -0.092 -0.068 -0.171 -0.056 -0.124 -0.359 -0.341 -0.426 -0.358 -0.284 -0.319 -0.432 -0.419 -0.330 -0.404 -0.471 -0.374 -0.361 -0.441 -0.420 -0.337 -0.377 -0.413 -0.342 -0.325 -0.369 -0.363 -0.317 -0.307 -0.250 -0.265 -0.334 -0.294 -0.236 -0.315 -0.362 -0.257 -0.251 -0.385 -0.320 -0.196 -0.281 -0.339 -0.179 -0.022  0.112  0.216  0.332  0.341  0.395  0.371  0.399  0.365  0.343  0.298  0.314  0.332  0.337  0.341  0.376  0.380  0.378  0.412  0.463  0.481  0.483  0.562  0.608  0.613  0.646  0.716  0.758  0.777  0.766  0.806  0.864  0.836  0.782  0.823  0.881  0.851  0.803  0.709  0.491  0.388  0.140  0.241  0.258  0.481  0.455  0.195  0.324  0.481  0.309  0.297  0.436  0.406  0.319  0.409  0.452  0.401  0.400  0.375  0.311  0.209  0.238  0.349  0.260  0.169  0.295  0.331  0.152  0.152  0.302  0.185  0.030  0.080  0.227 -0.042 -0.097  0.017 -0.090 -0.280 -0.282 -0.237 -0.354 -0.428 -0.395 -0.411 -0.486 -0.488 -0.476 -0.403 -0.346 -0.370 -0.340 -0.225 -0.216 -0.240 -0.131 -0.035 -0.086 -0.049  0.092  0.223  0.213  0.067 -0.005 -0.171 -0.174 -0.257 -0.238 -0.278 -0.350 -0.307 -0.220 -0.086  0.067  0.169  0.276  0.171  0.099  0.245  0.238  0.511  0.725  0.900  0.943  1.000  0.945  0.884  0.903  0.876  0.758  0.716  0.752  0.681  0.548  0.575  0.594  0.460  0.394  0.468  0.435  0.307  0.316  0.371  0.327  0.285  0.264  0.229  0.217  0.163  0.169  0.082  0.093  0.071
  0.169  0.236  0.270  0.231  0.253  0.226  0.255  0.252  0.184  0.148  0.234  0.246  0.139  0.147  0.244  0.193  0.084  0.168  0.213  0.065  0.034  0.155  0.109 -0.076 -0.001  0.104 -0.026 -0.163 -0.040 -0.000 -0.014 -0.075 -0.205 -0.157 -0.154 -0.101 -0.070 -0.086 -0.025 -0.029 -0.006 -0.007 -0.025 -0.050 -0.073 -0.075 -0.058 -0.081  0.007  0.065  0.263  0.312  0.474  0.393  0.240  0.329  0.403  0.285  0.197  0.205  0.130  0.096  0.112  0.189  0.218  0.182  0.230  0.309  0.294  0.276  0.359  0.435  0.443  0.428  0.559  0.570  0.425  0.526  0.479  0.381  0.359  0.416  0.301  0.380  0.344  0.263  0.667  0.672  0.490  0.517  0.620  0.435  0.242  0.351  0.400  0.215  0.126  0.257  0.249  0.102  0.077  0.180  0.131  0.035  0.067  0.130  0.046  0.001  0.069  0.151  0.252  0.314  0.406  0.373  0.337  0.447  0.484  0.418  0.464  0.565  0.540  0.505  0.608  0.645  0.575  0.588  0.697  0.648  0.569  0.647  0.681  0.583  0.537  0.658  0.603  0.632  0.583  0.293  0.303  0.335  0.298  0.414  0.483  0.385  0.415  0.533  0.497  0.405  0.446  0.521  0.428  0.376  0.325  0.299  0.269  0.229  0.321  0.349  0.247  0.257  0.371  0.302  0.200  0.246  0.286  0.178  0.139  0.174  0.316  0.308  0.292  0.267  0.234  0.341  0.346  0.391  0.350  0.320  0.264  0.241  0.240  0.265  0.274  0.316  0.292  0.293  0.241  0.224  0.134 -0.017 -0.121 -0.204 -0.150 -0.228 -0.208 -0.254 -0.265 -0.295 -0.344 -0.293 -0.233 -0.255 -0.268 -0.209 -0.180 -0.143 -0.094 -0.114 -0.069 -0.057 -0.044 -0.067 -0.069 -0.152 -0.135 -0.223 -0.329 -0.454 -0.548 -0.593 -0.656 -0.640 -0.614 -0.578 -0.535 -0.532 -0.464 -0.425 -0.508 -0.407 -0.442 -0.433 -0.406 -0.398 -0.405 -0.401 -0.373 -0.356 -0.346 -0.311 -0.304 -0.279 -0.208 -0.251 -0.287 -0.392 -0.438 -0.496 -0.547 -0.541 -0.492 -0.459 -0.451 -0.409 -0.370 -0.407 -0.434 -0.377 -0.351 -0.386 -0.372 -0.301 -0.309 -0.325 -0.279 -0.253 -0.271 -0.275 -0.246 -0.282 -0.264 -0.327 -0.340 -0.393 -0.408 -0.425 -0.514 -0.454 -0.422 -0.446 -0.470 -0.483 -0.463 -0.525 -0.596 -0.543 -0.542 -0.647 -0.636 -0.581 -0.660 -0.664 -0.568 -0.538 -0.573 -0.530 -0.610 -0.649 -0.679 -0.650 -0.621 -0.601 -0.528 -0.348 -0.263 -0.258 -0.341 -0.400 -0.444 -0.436 -0.506 -0.541 -0.513 -0.474 -0.498 -0.576 -0.577 -0.589 -0.472 -0.378 -0.185 -0.135 -0.195 -0.094 -0.154 -0.116 -0.146 -0.170 -0.119 -0.171 -0.150 -0.266 -0.150 -0.191 -0.408 -0.376 -0.415 -0.325 -0.234 -0.254 -0.365 -0.347 -0.245 -0.314 -0.379 -0.277 -0.259 -0.339 -0.318 -0.231 -0.269 -0.309 -0.239 -0.220 -0.266 -0.266 -0.225 -0.224 -0.172 -0.198 -0.258 -0.208 -0.166 -0.249 -0.277 -0.175 -0.190 -0.313 -0.233 -0.129 -0.231 -0.270 -0.107  0.025  0.116  0.183  0.295  0.290  0.343  0.319  0.349  0.317  0.303  0.264  0.286  0.312  0.326  0.317  0.344  0.367  0.365  0.383  0.437  0.468  0.457  0.515  0.576  0.588  0.592  0.655  0.721  0.726  0.679  0.734  0.802  0.752  0.690  0.745  0.798  0.752  0.715  0.632  0.440  0.384  0.182  0.264  0.241  0.421  0.426  0.171  0.257  0.407  0.256  0.221  0.345  0.330  0.238  0.313  0.365  0.322  0.337  0.317  0.275  0.186  0.231  0.325  0.230  0.166  0.291  0.303  0.145  0.177  0.304  0.171  0.061  0.134  0.253 -0.003 -0.010  0.107 -0.027 -0.196 -0.164 -0.136 -0.270 -0.321 -0.277 -0.317 -0.389 -0.408 -0.401 -0.332 -0.293 -0.333 -0.307 -0.204 -0.214 -0.247 -0.149 -0.071 -0.127 -0.098  0.021  0.144  0.141  0.017 -0.026 -0.156 -0.144 -0.199 -0.182 -0.236 -0.300 -0.282 -0.219 -0.105  0.021  0.131  0.218  0.125  0.082  0.222  0.236  0.487  0.706  0.852  0.872  0.945  1.000  0.920  0.885  0.901  0.837  0.753  0.772  0.739  0.623  0.612  0.635  0.540  0.465  0.510  0.494  0.386  0.373  0.418  0.392  0.350  0.341  0.320  0.307  0.263  0.258  0.163  0.155  0.118
  0.123  0.186  0.227  0.205  0.238  0.231  0.273  0.290  0.243  0.193  0.258  0.287  0.196  0.180  0.263  0.242  0.131  0.181  0.238  0.122  0.063  0.156  0.151 -0.022  0.004  0.099  0.032 -0.113 -0.025  0.049  0.035 -0.043 -0.158 -0.120 -0.135 -0.098 -0.078 -0.100 -0.045 -0.045 -0.026 -0.025 -0.045 -0.079 -0.101 -0.102 -0.085 -0.101 -0.019  0.051  0.220  0.261  0.389  0.299  0.166  0.247  0.302  0.191  0.133  0.146  0.098  0.066  0.096  0.158  0.204  0.177  0.197  0.277  0.287  0.252  0.310  0.397  0.411  0.367  0.476  0.512  0.382  0.437  0.431  0.343  0.264  0.294  0.179  0.251  0.219  0.158  0.590  0.610  0.462  0.549  0.643  0.459  0.327  0.463  0.473  0.304  0.260  0.385  0.348  0.222  0.226  0.309  0.244  0.169  0.213  0.252  0.167  0.140  0.200  0.284  0.360  0.402  0.477  0.473  0.451  0.525  0.566  0.540  0.577  0.641  0.640  0.639  0.705  0.719  0.690  0.718  0.767  0.726  0.687  0.742  0.732  0.662  0.636  0.704  0.624  0.613  0.532  0.249  0.217  0.224  0.203  0.326  0.364  0.269  0.324  0.441  0.383  0.307  0.371  0.432  0.331  0.305  0.252  0.208  0.172  0.119  0.204  0.234  0.118  0.114  0.227  0.161  0.054  0.095  0.144  0.044  0.008  0.033  0.225  0.237  0.198  0.134  0.063  0.177  0.196  0.254  0.227  0.208  0.164  0.148  0.149  0.177  0.181  0.212  0.188  0.180  0.132  0.124  0.056 -0.074 -0.218 -0.332 -0.306 -0.372 -0.353 -0.386 -0.373 -0.376 -0.412 -0.358 -0.303 -0.311 -0.324 -0.275 -0.233 -0.209 -0.150 -0.186 -0.149 -0.148 -0.154 -0.154 -0.145 -0.189 -0.134 -0.175 -0.291 -0.390 -0.505 -0.551 -0.632 -0.625 -0.630 -0.594 -0.553 -0.527 -0.452 -0.397 -0.449 -0.356 -0.404 -0.398 -0.358 -0.329 -0.336 -0.342 -0.299 -0.266 -0.273 -0.247 -0.218 -0.191 -0.152 -0.192 -0.261 -0.370 -0.443 -0.505 -0.576 -0.573 -0.545 -0.509 -0.479 -0.437 -0.402 -0.414 -0.432 -0.400 -0.369 -0.380 -0.378 -0.326 -0.316 -0.320 -0.291 -0.268 -0.268 -0.256 -0.242 -0.273 -0.274 -0.336 -0.374 -0.439 -0.475 -0.505 -0.580 -0.546 -0.516 -0.526 -0.526 -0.525 -0.526 -0.587 -0.614 -0.559 -0.586 -0.659 -0.606 -0.572 -0.652 -0.598 -0.490 -0.481 -0.490 -0.413 -0.504 -0.555 -0.620 -0.596 -0.587 -0.557 -0.496 -0.320 -0.238 -0.233 -0.303 -0.354 -0.395 -0.376 -0.421 -0.449 -0.402 -0.363 -0.370 -0.460 -0.477 -0.495 -0.384 -0.335 -0.160 -0.160 -0.256 -0.199 -0.267 -0.241 -0.280 -0.312 -0.263 -0.302 -0.281 -0.351 -0.212 -0.186 -0.363 -0.275 -0.309 -0.217 -0.152 -0.167 -0.276 -0.288 -0.199 -0.257 -0.343 -0.273 -0.242 -0.322 -0.336 -0.254 -0.276 -0.332 -0.287 -0.256 -0.299 -0.320 -0.293 -0.309 -0.272 -0.304 -0.346 -0.298 -0.277 -0.351 -0.355 -0.271 -0.305 -0.398 -0.301 -0.229 -0.328 -0.313 -0.151 -0.066  0.011  0.045  0.152  0.152  0.207  0.200  0.234  0.214  0.208  0.179  0.197  0.219  0.240  0.231  0.240  0.265  0.271  0.281  0.315  0.353  0.355  0.395  0.443  0.477  0.487  0.525  0.601  0.637  0.579  0.621  0.710  0.684  0.610  0.668  0.748  0.727  0.722  0.696  0.538  0.477  0.287  0.407  0.415  0.565  0.592  0.376  0.450  0.588  0.469  0.423  0.516  0.514  0.428  0.473  0.521  0.473  0.471  0.437  0.411  0.341  0.375  0.464  0.402  0.340  0.440  0.476  0.348  0.359  0.485  0.387  0.276  0.338  0.463  0.223  0.181  0.268  0.155 -0.015 -0.024 -0.017 -0.134 -0.193 -0.185 -0.221 -0.286 -0.275 -0.248 -0.169 -0.115 -0.148 -0.120  0.001 -0.006 -0.046  0.052  0.136  0.073  0.089  0.188  0.295  0.272  0.167  0.129 -0.011 -0.040 -0.109 -0.122 -0.157 -0.196 -0.157 -0.073  0.022  0.140  0.234  0.290  0.194  0.146  0.263  0.300  0.532  0.726  0.818  0.873  0.884  0.920  1.000  0.928  0.875  0.849  0.821  0.798  0.730  0.664  0.669  0.644  0.551  0.520  0.550  0.504  0.417  0.426  0.448  0.405  0.367  0.337  0.301  0.269  0.214  0.189  0.105  0.113  0.085
  0.158  0.227  0.275  0.258  0.305  0.298  0.352  0.373  0.312  0.250  0.322  0.352  0.239  0.215  0.306  0.273  0.141  0.192  0.246  0.108  0.038  0.131  0.108 -0.088 -0.067  0.022 -0.077 -0.243 -0.164 -0.095 -0.124 -0.207 -0.325 -0.278 -0.285 -0.229 -0.175 -0.166 -0.083 -0.071 -0.040 -0.029 -0.050 -0.088 -0.124 -0.134 -0.125 -0.169 -0.106 -0.069  0.120  0.184  0.347  0.244  0.109  0.236  0.293  0.158  0.115  0.141  0.102  0.074  0.113  0.193  0.247  0.204  0.226  0.324  0.328  0.280  0.349  0.451  0.437  0.385  0.531  0.560  0.380  0.435  0.418  0.335  0.267  0.317  0.212  0.291  0.235  0.125  0.560  0.589  0.403  0.496  0.642  0.447  0.290  0.453  0.495  0.310  0.258  0.417  0.391  0.241  0.246  0.361  0.294  0.205  0.268  0.326  0.227  0.197  0.279  0.373  0.467  0.507  0.596  0.590  0.554  0.635  0.684  0.645  0.676  0.748  0.745  0.726  0.794  0.813  0.767  0.770  0.831  0.787  0.722  0.756  0.762  0.678  0.612  0.682  0.588  0.604  0.540  0.270  0.283  0.311  0.288  0.398  0.452  0.369  0.406  0.512  0.477  0.398  0.446  0.506  0.418  0.377  0.331  0.302  0.274  0.230  0.311  0.333  0.236  0.241  0.338  0.268  0.173  0.207  0.232  0.132  0.105  0.114  0.246  0.235  0.226  0.189  0.136  0.273  0.298  0.368  0.345  0.331  0.304  0.285  0.295  0.322  0.332  0.363  0.344  0.332  0.287  0.270  0.199  0.044 -0.125 -0.286 -0.276 -0.375 -0.364 -0.410 -0.394 -0.404 -0.452 -0.388 -0.320 -0.327 -0.335 -0.273 -0.228 -0.201 -0.131 -0.170 -0.131 -0.130 -0.124 -0.131 -0.093 -0.135 -0.066 -0.117 -0.262 -0.392 -0.531 -0.603 -0.703 -0.710 -0.717 -0.679 -0.635 -0.606 -0.531 -0.479 -0.529 -0.451 -0.481 -0.458 -0.397 -0.364 -0.377 -0.371 -0.318 -0.283 -0.281 -0.248 -0.216 -0.170 -0.128 -0.166 -0.246 -0.378 -0.463 -0.549 -0.633 -0.646 -0.623 -0.579 -0.544 -0.502 -0.459 -0.470 -0.490 -0.446 -0.407 -0.418 -0.406 -0.343 -0.334 -0.333 -0.293 -0.268 -0.270 -0.256 -0.234 -0.271 -0.265 -0.345 -0.392 -0.474 -0.513 -0.558 -0.648 -0.607 -0.584 -0.610 -0.624 -0.622 -0.608 -0.675 -0.710 -0.645 -0.662 -0.744 -0.687 -0.630 -0.705 -0.657 -0.528 -0.486 -0.496 -0.432 -0.549 -0.624 -0.708 -0.683 -0.673 -0.636 -0.575 -0.386 -0.297 -0.288 -0.366 -0.432 -0.463 -0.442 -0.480 -0.500 -0.441 -0.384 -0.397 -0.511 -0.516 -0.518 -0.368 -0.283 -0.071 -0.075 -0.198 -0.149 -0.247 -0.227 -0.275 -0.318 -0.258 -0.293 -0.238 -0.294 -0.110 -0.078 -0.306 -0.233 -0.296 -0.200 -0.120 -0.154 -0.286 -0.287 -0.190 -0.273 -0.373 -0.282 -0.258 -0.361 -0.373 -0.276 -0.312 -0.381 -0.324 -0.290 -0.348 -0.373 -0.343 -0.361 -0.311 -0.350 -0.401 -0.337 -0.307 -0.395 -0.396 -0.287 -0.320 -0.427 -0.308 -0.210 -0.314 -0.295 -0.109  0.004  0.107  0.161  0.282  0.291  0.346  0.345  0.370  0.356  0.336  0.299  0.307  0.317  0.319  0.321  0.345  0.345  0.340  0.367  0.405  0.419  0.423  0.485  0.517  0.529  0.546  0.595  0.647  0.668  0.624  0.667  0.736  0.698  0.636  0.694  0.761  0.719  0.680  0.626  0.433  0.343  0.149  0.305  0.308  0.514  0.564  0.325  0.413  0.593  0.472  0.428  0.550  0.563  0.469  0.530  0.598  0.553  0.569  0.535  0.515  0.431  0.473  0.568  0.486  0.414  0.527  0.552  0.394  0.403  0.531  0.404  0.266  0.319  0.431  0.147  0.088  0.150  0.017 -0.143 -0.162 -0.179 -0.287 -0.337 -0.340 -0.380 -0.430 -0.413 -0.365 -0.284 -0.200 -0.242 -0.235 -0.099 -0.082 -0.135 -0.041  0.077  0.016  0.016  0.129  0.250  0.202  0.073  0.007 -0.159 -0.199 -0.269 -0.281 -0.315 -0.350 -0.304 -0.209 -0.113  0.027  0.113  0.200  0.085  0.008  0.138  0.148  0.404  0.630  0.783  0.864  0.903  0.885  0.928  1.000  0.941  0.860  0.874  0.888  0.799  0.715  0.756  0.741  0.626  0.592  0.647  0.598  0.494  0.511  0.546  0.499  0.461  0.424  0.375  0.340  0.269  0.242  0.149  0.156  0.121
  0.250  0.341  0.409  0.407  0.450  0.435  0.473  0.476  0.408  0.365  0.448  0.466  0.352  0.351  0.446  0.395  0.271  0.343  0.388  0.231  0.179  0.284  0.236  0.026  0.071  0.152  0.004 -0.168 -0.085 -0.055 -0.124 -0.213 -0.320 -0.240 -0.222 -0.161 -0.098 -0.090 -0.011 -0.009  0.017  0.021  0.001 -0.027 -0.059 -0.064 -0.056 -0.098 -0.029 -0.002  0.198  0.290  0.465  0.380  0.260  0.397  0.449  0.325  0.289  0.318  0.276  0.246  0.282  0.365  0.408  0.365  0.400  0.489  0.482  0.446  0.517  0.601  0.579  0.521  0.661  0.648  0.437  0.483  0.441  0.356  0.298  0.355  0.251  0.331  0.271  0.131  0.618  0.687  0.506  0.572  0.737  0.568  0.374  0.506  0.582  0.404  0.310  0.460  0.463  0.305  0.272  0.393  0.351  0.243  0.285  0.365  0.273  0.219  0.300  0.383  0.489  0.548  0.629  0.592  0.559  0.660  0.680  0.610  0.657  0.732  0.690  0.648  0.741  0.749  0.658  0.655  0.743  0.673  0.570  0.620  0.638  0.520  0.443  0.538  0.445  0.494  0.459  0.255  0.285  0.326  0.293  0.382  0.459  0.389  0.399  0.497  0.490  0.407  0.435  0.507  0.435  0.379  0.332  0.324  0.301  0.275  0.351  0.361  0.293  0.312  0.389  0.324  0.255  0.285  0.292  0.206  0.184  0.192  0.291  0.269  0.275  0.264  0.222  0.359  0.365  0.424  0.399  0.384  0.364  0.342  0.353  0.376  0.387  0.421  0.410  0.408  0.368  0.361  0.275  0.123 -0.060 -0.214 -0.223 -0.339 -0.330 -0.409 -0.427 -0.465 -0.519 -0.461 -0.388 -0.412 -0.417 -0.339 -0.299 -0.251 -0.175 -0.208 -0.159 -0.177 -0.174 -0.206 -0.166 -0.227 -0.165 -0.225 -0.381 -0.517 -0.645 -0.712 -0.783 -0.783 -0.755 -0.737 -0.710 -0.701 -0.618 -0.580 -0.624 -0.560 -0.584 -0.571 -0.524 -0.487 -0.497 -0.504 -0.449 -0.407 -0.411 -0.383 -0.347 -0.298 -0.264 -0.298 -0.377 -0.506 -0.575 -0.653 -0.711 -0.715 -0.671 -0.645 -0.631 -0.585 -0.557 -0.583 -0.607 -0.553 -0.520 -0.543 -0.525 -0.452 -0.454 -0.457 -0.408 -0.377 -0.385 -0.379 -0.353 -0.393 -0.383 -0.462 -0.494 -0.564 -0.580 -0.602 -0.678 -0.597 -0.551 -0.583 -0.597 -0.582 -0.557 -0.652 -0.699 -0.603 -0.619 -0.743 -0.674 -0.583 -0.697 -0.682 -0.517 -0.464 -0.538 -0.477 -0.618 -0.687 -0.765 -0.762 -0.740 -0.690 -0.615 -0.416 -0.326 -0.330 -0.417 -0.507 -0.559 -0.542 -0.580 -0.611 -0.553 -0.498 -0.488 -0.604 -0.624 -0.611 -0.466 -0.365 -0.140 -0.144 -0.267 -0.194 -0.291 -0.252 -0.287 -0.318 -0.256 -0.312 -0.242 -0.318 -0.118 -0.081 -0.329 -0.275 -0.306 -0.189 -0.074 -0.103 -0.242 -0.219 -0.102 -0.195 -0.291 -0.174 -0.153 -0.266 -0.265 -0.155 -0.202 -0.277 -0.205 -0.172 -0.242 -0.267 -0.236 -0.258 -0.202 -0.254 -0.304 -0.222 -0.196 -0.298 -0.286 -0.161 -0.208 -0.320 -0.182 -0.081 -0.203 -0.181  0.016  0.132  0.209  0.252  0.373  0.368  0.418  0.410  0.427  0.410  0.384  0.344  0.352  0.364  0.359  0.358  0.389  0.391  0.381  0.405  0.455  0.467  0.453  0.516  0.562  0.557  0.547  0.610  0.668  0.651  0.591  0.657  0.714  0.638  0.587  0.659  0.701  0.618  0.554  0.471  0.270  0.223  0.070  0.207  0.146  0.350  0.433  0.170  0.222  0.424  0.313  0.251  0.389  0.418  0.312  0.382  0.471  0.437  0.486  0.465  0.461  0.375  0.443  0.525  0.412  0.364  0.494  0.475  0.311  0.363  0.467  0.292  0.186  0.273  0.343  0.047  0.046  0.115 -0.071 -0.205 -0.173 -0.210 -0.342 -0.355 -0.335 -0.405 -0.449 -0.461 -0.420 -0.348 -0.277 -0.348 -0.355 -0.232 -0.227 -0.294 -0.213 -0.101 -0.164 -0.174 -0.071  0.055  0.013 -0.115 -0.164 -0.296 -0.304 -0.334 -0.334 -0.393 -0.430 -0.421 -0.359 -0.276 -0.150 -0.049  0.048 -0.062 -0.119  0.025  0.030  0.276  0.531  0.707  0.771  0.876  0.901  0.875  0.941  1.000  0.933  0.880  0.920  0.890  0.791  0.798  0.822  0.736  0.670  0.714  0.698  0.596  0.582  0.626  0.605  0.568  0.549  0.516  0.485  0.422  0.388  0.280  0.261  0.208
  0.272  0.378  0.468  0.496  0.539  0.537  0.564  0.567  0.519  0.491  0.559  0.578  0.494  0.495  0.575  0.542  0.439  0.497  0.544  0.415  0.363  0.454  0.427  0.230  0.258  0.323  0.192  0.019  0.076  0.099 -0.003 -0.110 -0.186 -0.091 -0.067 -0.029  0.020  0.005  0.060  0.046  0.056  0.050  0.029  0.009 -0.011 -0.004  0.004 -0.016  0.060  0.100  0.277  0.386  0.527  0.457  0.374  0.492  0.517  0.421  0.413  0.442  0.416  0.385  0.425  0.485  0.528  0.505  0.523  0.590  0.598  0.566  0.606  0.673  0.659  0.574  0.677  0.651  0.445  0.445  0.415  0.331  0.232  0.270  0.169  0.247  0.192  0.064  0.625  0.741  0.608  0.696  0.849  0.716  0.553  0.662  0.724  0.574  0.482  0.597  0.598  0.467  0.422  0.514  0.484  0.387  0.409  0.476  0.402  0.344  0.404  0.468  0.549  0.607  0.655  0.615  0.606  0.685  0.674  0.617  0.673  0.712  0.652  0.628  0.710  0.680  0.591  0.607  0.663  0.573  0.485  0.536  0.518  0.401  0.345  0.418  0.315  0.348  0.308  0.175  0.162  0.188  0.160  0.235  0.302  0.248  0.261  0.351  0.347  0.278  0.312  0.383  0.319  0.277  0.228  0.217  0.188  0.166  0.231  0.229  0.173  0.190  0.248  0.191  0.141  0.166  0.169  0.104  0.090  0.091  0.229  0.229  0.217  0.185  0.118  0.247  0.246  0.301  0.287  0.281  0.272  0.257  0.266  0.288  0.294  0.317  0.310  0.308  0.276  0.290  0.209  0.090 -0.124 -0.272 -0.316 -0.422 -0.415 -0.504 -0.543 -0.580 -0.622 -0.572 -0.507 -0.534 -0.538 -0.460 -0.419 -0.363 -0.281 -0.321 -0.268 -0.311 -0.334 -0.366 -0.328 -0.374 -0.295 -0.318 -0.474 -0.575 -0.697 -0.746 -0.795 -0.791 -0.754 -0.757 -0.747 -0.741 -0.641 -0.607 -0.623 -0.579 -0.606 -0.611 -0.577 -0.517 -0.523 -0.560 -0.496 -0.431 -0.462 -0.452 -0.394 -0.351 -0.352 -0.385 -0.486 -0.600 -0.673 -0.731 -0.774 -0.764 -0.716 -0.710 -0.700 -0.647 -0.648 -0.667 -0.683 -0.651 -0.623 -0.634 -0.627 -0.570 -0.563 -0.562 -0.524 -0.493 -0.488 -0.476 -0.465 -0.502 -0.510 -0.575 -0.610 -0.668 -0.679 -0.682 -0.722 -0.627 -0.559 -0.576 -0.562 -0.526 -0.514 -0.630 -0.645 -0.526 -0.569 -0.700 -0.587 -0.492 -0.647 -0.611 -0.411 -0.381 -0.493 -0.402 -0.563 -0.623 -0.718 -0.738 -0.718 -0.655 -0.571 -0.379 -0.294 -0.310 -0.387 -0.489 -0.565 -0.549 -0.569 -0.607 -0.539 -0.492 -0.441 -0.562 -0.616 -0.599 -0.484 -0.426 -0.228 -0.276 -0.412 -0.353 -0.440 -0.390 -0.413 -0.433 -0.376 -0.445 -0.375 -0.437 -0.228 -0.129 -0.333 -0.243 -0.223 -0.085  0.033  0.021 -0.113 -0.096  0.025 -0.058 -0.159 -0.053 -0.023 -0.136 -0.151 -0.042 -0.080 -0.165 -0.107 -0.067 -0.137 -0.178 -0.161 -0.201 -0.158 -0.225 -0.254 -0.163 -0.164 -0.265 -0.219 -0.108 -0.185 -0.268 -0.107 -0.044 -0.177 -0.109  0.084  0.147  0.172  0.162  0.272  0.254  0.299  0.302  0.318  0.309  0.292  0.264  0.274  0.289  0.290  0.277  0.295  0.313  0.304  0.308  0.354  0.377  0.354  0.390  0.445  0.449  0.413  0.462  0.545  0.520  0.428  0.506  0.575  0.485  0.432  0.519  0.564  0.471  0.423  0.375  0.224  0.228  0.139  0.278  0.186  0.332  0.458  0.230  0.225  0.404  0.334  0.246  0.353  0.402  0.297  0.337  0.431  0.405  0.463  0.443  0.470  0.410  0.488  0.545  0.445  0.431  0.542  0.509  0.388  0.464  0.538  0.365  0.312  0.415  0.447  0.188  0.222  0.276  0.072 -0.032  0.017 -0.052 -0.189 -0.177 -0.163 -0.256 -0.290 -0.304 -0.258 -0.189 -0.131 -0.216 -0.230 -0.116 -0.128 -0.208 -0.144 -0.051 -0.120 -0.148 -0.083  0.023 -0.023 -0.115 -0.129 -0.220 -0.231 -0.232 -0.249 -0.314 -0.328 -0.338 -0.296 -0.249 -0.161 -0.065 -0.005 -0.101 -0.129 -0.008  0.025  0.226  0.466  0.592  0.655  0.758  0.837  0.849  0.860  0.933  1.000  0.922  0.898  0.905  0.875  0.837  0.838  0.804  0.755  0.756  0.746  0.681  0.654  0.671  0.664  0.632  0.616  0.590  0.549  0.493  0.438  0.331  0.304  0.245
  0.225  0.326  0.413  0.451  0.511  0.527  0.576  0.601  0.563  0.512  0.564  0.600  0.515  0.487  0.558  0.545  0.427  0.455  0.511  0.398  0.317  0.386  0.382  0.189  0.175  0.231  0.135 -0.051 -0.029  0.020 -0.076 -0.190 -0.256 -0.174 -0.163 -0.139 -0.078 -0.082 -0.014 -0.015 -0.002  0.003 -0.021 -0.049 -0.079 -0.079 -0.078 -0.113 -0.056 -0.020  0.149  0.256  0.396  0.307  0.230  0.366  0.384  0.280  0.295  0.333  0.330  0.305  0.359  0.418  0.482  0.455  0.450  0.529  0.554  0.501  0.529  0.619  0.596  0.481  0.594  0.602  0.388  0.370  0.349  0.268  0.149  0.185  0.095  0.177  0.123 -0.021  0.511  0.631  0.508  0.631  0.800  0.666  0.545  0.692  0.739  0.594  0.539  0.670  0.652  0.528  0.514  0.607  0.560  0.477  0.522  0.576  0.494  0.455  0.520  0.592  0.661  0.698  0.742  0.729  0.719  0.771  0.775  0.746  0.788  0.806  0.771  0.765  0.818  0.777  0.718  0.730  0.748  0.669  0.602  0.621  0.582  0.482  0.419  0.455  0.333  0.346  0.287  0.145  0.134  0.159  0.146  0.224  0.272  0.225  0.253  0.339  0.326  0.268  0.314  0.373  0.307  0.278  0.231  0.210  0.180  0.148  0.208  0.204  0.140  0.150  0.203  0.142  0.090  0.108  0.107  0.044  0.036  0.022  0.167  0.168  0.156  0.108  0.029  0.172  0.191  0.262  0.262  0.267  0.270  0.260  0.273  0.296  0.301  0.316  0.310  0.298  0.271  0.283  0.221  0.106 -0.137 -0.330 -0.398 -0.512 -0.511 -0.587 -0.598 -0.615 -0.651 -0.594 -0.531 -0.544 -0.546 -0.476 -0.426 -0.384 -0.291 -0.344 -0.300 -0.340 -0.361 -0.372 -0.312 -0.327 -0.214 -0.208 -0.380 -0.477 -0.626 -0.693 -0.768 -0.783 -0.776 -0.774 -0.761 -0.734 -0.633 -0.591 -0.595 -0.562 -0.580 -0.573 -0.516 -0.441 -0.451 -0.485 -0.406 -0.332 -0.365 -0.358 -0.288 -0.233 -0.249 -0.277 -0.407 -0.534 -0.633 -0.709 -0.778 -0.783 -0.758 -0.742 -0.712 -0.660 -0.656 -0.655 -0.665 -0.644 -0.608 -0.602 -0.597 -0.548 -0.530 -0.517 -0.486 -0.460 -0.445 -0.420 -0.414 -0.446 -0.463 -0.538 -0.597 -0.672 -0.704 -0.729 -0.772 -0.704 -0.648 -0.664 -0.644 -0.600 -0.595 -0.703 -0.691 -0.575 -0.628 -0.727 -0.591 -0.507 -0.643 -0.566 -0.361 -0.328 -0.404 -0.303 -0.477 -0.559 -0.688 -0.706 -0.707 -0.639 -0.571 -0.380 -0.294 -0.303 -0.373 -0.467 -0.528 -0.504 -0.502 -0.528 -0.443 -0.387 -0.334 -0.468 -0.522 -0.502 -0.369 -0.325 -0.126 -0.208 -0.380 -0.364 -0.474 -0.446 -0.484 -0.516 -0.455 -0.502 -0.415 -0.430 -0.190 -0.048 -0.242 -0.124 -0.125  0.004  0.102  0.081 -0.059 -0.062  0.046 -0.040 -0.161 -0.074 -0.040 -0.160 -0.201 -0.093 -0.124 -0.224 -0.182 -0.134 -0.206 -0.262 -0.252 -0.305 -0.267 -0.336 -0.358 -0.266 -0.275 -0.371 -0.312 -0.206 -0.289 -0.354 -0.179 -0.125 -0.249 -0.144  0.050  0.094  0.130  0.120  0.230  0.225  0.270  0.289  0.303  0.307  0.288  0.263  0.266  0.273  0.271  0.264  0.276  0.282  0.274  0.282  0.315  0.329  0.318  0.354  0.390  0.398  0.376  0.411  0.484  0.479  0.391  0.453  0.525  0.453  0.398  0.481  0.542  0.463  0.420  0.398  0.256  0.229  0.140  0.326  0.268  0.422  0.563  0.363  0.371  0.554  0.501  0.414  0.513  0.574  0.473  0.500  0.597  0.569  0.616  0.585  0.618  0.565  0.632  0.690  0.612  0.588  0.680  0.669  0.558  0.603  0.681  0.534  0.456  0.532  0.567  0.306  0.289  0.304  0.125  0.024  0.023 -0.066 -0.174 -0.170 -0.194 -0.275 -0.294 -0.275 -0.202 -0.127 -0.035 -0.111 -0.136 -0.001  0.010 -0.078 -0.018  0.100  0.033 -0.012  0.048  0.144  0.069 -0.019 -0.050 -0.171 -0.226 -0.248 -0.287 -0.329 -0.320 -0.301 -0.230 -0.194 -0.100 -0.030  0.020 -0.086 -0.138 -0.035  0.000  0.200  0.429  0.553  0.649  0.716  0.753  0.821  0.874  0.880  0.922  1.000  0.940  0.877  0.889  0.905  0.856  0.801  0.798  0.808  0.761  0.703  0.710  0.715  0.683  0.654  0.613  0.563  0.506  0.431  0.371  0.274  0.262  0.213
  0.273  0.379  0.467  0.495  0.554  0.557  0.607  0.623  0.566  0.513  0.582  0.610  0.502  0.483  0.566  0.529  0.398  0.444  0.492  0.348  0.271  0.352  0.320  0.108  0.112  0.170  0.037 -0.153 -0.118 -0.086 -0.187 -0.292 -0.369 -0.281 -0.256 -0.202 -0.116 -0.094 -0.009 -0.001  0.022  0.031  0.007 -0.023 -0.060 -0.065 -0.068 -0.121 -0.074 -0.069  0.119  0.236  0.398  0.310  0.227  0.382  0.408  0.293  0.301  0.346  0.337  0.314  0.367  0.445  0.505  0.463  0.474  0.567  0.577  0.523  0.573  0.666  0.626  0.525  0.664  0.650  0.411  0.406  0.369  0.293  0.208  0.263  0.175  0.247  0.178  0.009  0.518  0.631  0.473  0.572  0.768  0.628  0.470  0.622  0.697  0.543  0.467  0.622  0.623  0.474  0.448  0.569  0.529  0.427  0.476  0.553  0.463  0.412  0.493  0.572  0.663  0.710  0.771  0.744  0.719  0.794  0.802  0.748  0.790  0.829  0.783  0.754  0.822  0.797  0.712  0.705  0.751  0.671  0.572  0.594  0.582  0.466  0.381  0.438  0.319  0.365  0.327  0.186  0.215  0.254  0.230  0.299  0.367  0.320  0.325  0.407  0.413  0.344  0.371  0.436  0.378  0.330  0.286  0.282  0.261  0.241  0.303  0.299  0.252  0.273  0.323  0.261  0.218  0.237  0.225  0.161  0.154  0.143  0.234  0.209  0.222  0.207  0.147  0.296  0.309  0.376  0.369  0.369  0.376  0.359  0.376  0.395  0.406  0.429  0.429  0.422  0.396  0.401  0.330  0.196 -0.042 -0.247 -0.309 -0.445 -0.443 -0.536 -0.556 -0.586 -0.636 -0.575 -0.500 -0.518 -0.517 -0.434 -0.384 -0.330 -0.244 -0.290 -0.241 -0.282 -0.291 -0.317 -0.249 -0.281 -0.178 -0.198 -0.382 -0.507 -0.658 -0.738 -0.814 -0.829 -0.810 -0.806 -0.795 -0.776 -0.688 -0.648 -0.661 -0.626 -0.634 -0.625 -0.565 -0.498 -0.510 -0.530 -0.453 -0.388 -0.407 -0.389 -0.329 -0.264 -0.264 -0.291 -0.409 -0.547 -0.638 -0.725 -0.792 -0.804 -0.771 -0.752 -0.729 -0.681 -0.666 -0.677 -0.693 -0.652 -0.616 -0.621 -0.606 -0.542 -0.533 -0.524 -0.481 -0.452 -0.448 -0.429 -0.411 -0.449 -0.449 -0.535 -0.586 -0.666 -0.689 -0.716 -0.773 -0.690 -0.636 -0.668 -0.665 -0.627 -0.606 -0.717 -0.730 -0.609 -0.643 -0.763 -0.644 -0.540 -0.672 -0.626 -0.418 -0.359 -0.447 -0.368 -0.548 -0.636 -0.756 -0.773 -0.764 -0.695 -0.630 -0.433 -0.345 -0.355 -0.433 -0.535 -0.590 -0.566 -0.571 -0.592 -0.510 -0.446 -0.406 -0.546 -0.586 -0.556 -0.401 -0.318 -0.091 -0.152 -0.323 -0.288 -0.409 -0.375 -0.416 -0.452 -0.384 -0.436 -0.332 -0.361 -0.108  0.005 -0.233 -0.150 -0.170 -0.040  0.076  0.044 -0.107 -0.090  0.027 -0.076 -0.193 -0.082 -0.057 -0.188 -0.211 -0.094 -0.139 -0.238 -0.178 -0.135 -0.215 -0.263 -0.246 -0.290 -0.240 -0.309 -0.342 -0.243 -0.237 -0.344 -0.295 -0.168 -0.241 -0.328 -0.150 -0.068 -0.197 -0.114  0.094  0.172  0.228  0.243  0.360  0.353  0.396  0.407  0.414  0.410  0.381  0.346  0.344  0.347  0.333  0.335  0.362  0.354  0.338  0.361  0.402  0.401  0.388  0.444  0.476  0.465  0.449  0.502  0.557  0.534  0.464  0.529  0.583  0.502  0.457  0.536  0.578  0.482  0.412  0.354  0.170  0.132  0.029  0.207  0.137  0.329  0.468  0.230  0.254  0.474  0.407  0.328  0.456  0.519  0.412  0.462  0.571  0.545  0.608  0.586  0.611  0.541  0.617  0.682  0.576  0.544  0.658  0.629  0.483  0.538  0.619  0.439  0.343  0.424  0.456  0.158  0.147  0.164 -0.034 -0.134 -0.123 -0.210 -0.321 -0.312 -0.325 -0.408 -0.424 -0.417 -0.346 -0.273 -0.176 -0.261 -0.293 -0.156 -0.137 -0.231 -0.169 -0.034 -0.101 -0.146 -0.067  0.045 -0.030 -0.142 -0.187 -0.318 -0.358 -0.375 -0.399 -0.450 -0.454 -0.442 -0.376 -0.327 -0.215 -0.138 -0.054 -0.169 -0.233 -0.108 -0.094  0.131  0.393  0.563  0.655  0.752  0.772  0.798  0.888  0.920  0.898  0.940  1.000  0.937  0.875  0.917  0.918  0.837  0.801  0.844  0.812  0.725  0.726  0.758  0.731  0.698  0.664  0.614  0.565  0.486  0.434  0.328  0.307  0.252
  0.350  0.471  0.574  0.618  0.668  0.667  0.697  0.696  0.641  0.612  0.683  0.699  0.604  0.607  0.685  0.640  0.530  0.587  0.625  0.482  0.426  0.509  0.463  0.254  0.275  0.321  0.165 -0.024  0.009  0.013 -0.120 -0.232 -0.292 -0.179 -0.138 -0.091 -0.006  0.001  0.071  0.065  0.075  0.074  0.050  0.029  0.002  0.008  0.004 -0.035  0.022  0.029  0.212  0.347  0.502  0.436  0.373  0.520  0.537  0.443  0.463  0.509  0.503  0.478  0.528  0.598  0.645  0.611  0.627  0.701  0.706  0.664  0.703  0.772  0.730  0.624  0.739  0.688  0.441  0.423  0.374  0.291  0.196  0.254  0.166  0.234  0.163 -0.012  0.540  0.693  0.564  0.645  0.839  0.735  0.573  0.693  0.779  0.640  0.537  0.666  0.686  0.544  0.483  0.594  0.575  0.466  0.489  0.576  0.500  0.430  0.501  0.564  0.655  0.716  0.761  0.711  0.698  0.782  0.758  0.686  0.744  0.775  0.696  0.657  0.742  0.700  0.585  0.583  0.640  0.539  0.423  0.459  0.449  0.317  0.236  0.303  0.187  0.248  0.229  0.148  0.175  0.216  0.187  0.239  0.315  0.281  0.270  0.343  0.367  0.300  0.316  0.387  0.342  0.290  0.246  0.254  0.233  0.228  0.282  0.267  0.242  0.271  0.303  0.249  0.228  0.244  0.220  0.172  0.172  0.159  0.243  0.217  0.233  0.227  0.166  0.307  0.301  0.358  0.351  0.352  0.366  0.349  0.366  0.382  0.392  0.415  0.421  0.421  0.400  0.417  0.337  0.219 -0.028 -0.217 -0.296 -0.433 -0.431 -0.548 -0.595 -0.642 -0.690 -0.638 -0.564 -0.595 -0.593 -0.502 -0.459 -0.391 -0.300 -0.342 -0.287 -0.347 -0.368 -0.411 -0.347 -0.388 -0.288 -0.305 -0.487 -0.600 -0.736 -0.802 -0.850 -0.856 -0.812 -0.827 -0.830 -0.828 -0.734 -0.706 -0.706 -0.680 -0.689 -0.693 -0.648 -0.575 -0.583 -0.620 -0.544 -0.470 -0.501 -0.492 -0.426 -0.366 -0.382 -0.407 -0.524 -0.650 -0.729 -0.800 -0.840 -0.840 -0.791 -0.790 -0.783 -0.733 -0.738 -0.756 -0.773 -0.734 -0.704 -0.714 -0.699 -0.635 -0.631 -0.625 -0.580 -0.547 -0.541 -0.527 -0.514 -0.554 -0.558 -0.636 -0.675 -0.739 -0.743 -0.747 -0.780 -0.667 -0.593 -0.622 -0.612 -0.562 -0.538 -0.670 -0.681 -0.539 -0.580 -0.728 -0.593 -0.469 -0.638 -0.609 -0.373 -0.319 -0.459 -0.373 -0.568 -0.645 -0.760 -0.796 -0.779 -0.701 -0.619 -0.422 -0.337 -0.362 -0.443 -0.561 -0.634 -0.615 -0.619 -0.651 -0.570 -0.513 -0.447 -0.584 -0.644 -0.605 -0.470 -0.391 -0.173 -0.245 -0.412 -0.363 -0.476 -0.427 -0.455 -0.477 -0.408 -0.476 -0.369 -0.412 -0.158 -0.028 -0.258 -0.179 -0.159 -0.011  0.126  0.105 -0.044 -0.014  0.114  0.013 -0.098  0.024  0.049 -0.083 -0.100  0.021 -0.027 -0.128 -0.064 -0.020 -0.105 -0.155 -0.141 -0.191 -0.142 -0.222 -0.247 -0.138 -0.142 -0.255 -0.190 -0.062 -0.151 -0.231 -0.041  0.029 -0.113 -0.021  0.188  0.252  0.269  0.259  0.370  0.350  0.388  0.396  0.398  0.394  0.365  0.333  0.333  0.339  0.322  0.317  0.345  0.344  0.325  0.341  0.387  0.389  0.363  0.412  0.456  0.439  0.400  0.457  0.521  0.474  0.388  0.469  0.517  0.411  0.373  0.463  0.487  0.368  0.291  0.224  0.057  0.064  0.007  0.163  0.046  0.211  0.379  0.137  0.113  0.332  0.283  0.187  0.312  0.384  0.273  0.320  0.437  0.421  0.505  0.494  0.536  0.475  0.571  0.617  0.495  0.494  0.615  0.549  0.417  0.514  0.567  0.357  0.307  0.422  0.412  0.130  0.176  0.198 -0.038 -0.110 -0.053 -0.158 -0.289 -0.247 -0.242 -0.350 -0.362 -0.378 -0.316 -0.253 -0.177 -0.280 -0.320 -0.201 -0.200 -0.303 -0.256 -0.141 -0.210 -0.263 -0.206 -0.099 -0.165 -0.260 -0.278 -0.364 -0.377 -0.357 -0.374 -0.446 -0.448 -0.470 -0.438 -0.409 -0.324 -0.236 -0.161 -0.264 -0.300 -0.175 -0.155  0.045  0.311  0.475  0.548  0.681  0.739  0.730  0.799  0.890  0.905  0.877  0.937  1.000  0.933  0.902  0.942  0.913  0.844  0.859  0.864  0.794  0.758  0.787  0.793  0.762  0.747  0.716  0.674  0.610  0.549  0.430  0.394  0.322
  0.334  0.462  0.579  0.653  0.710  0.730  0.760  0.770  0.743  0.717  0.761  0.787  0.725  0.713  0.769  0.754  0.660  0.687  0.728  0.627  0.560  0.612  0.598  0.413  0.395  0.417  0.300  0.109  0.101  0.112 -0.044 -0.172 -0.198 -0.080 -0.042 -0.024  0.049  0.040  0.092  0.077  0.077  0.072  0.049  0.033  0.011  0.021  0.014 -0.011  0.043  0.061  0.212  0.355  0.472  0.412  0.389  0.522  0.510  0.440  0.498  0.549  0.569  0.547  0.607  0.651  0.708  0.691  0.677  0.734  0.761  0.711  0.715  0.778  0.735  0.592  0.676  0.634  0.401  0.328  0.299  0.221  0.081  0.114  0.040  0.114  0.044 -0.129  0.457  0.661  0.581  0.696  0.886  0.819  0.707  0.825  0.891  0.781  0.701  0.802  0.810  0.702  0.648  0.727  0.712  0.624  0.640  0.705  0.644  0.583  0.634  0.681  0.741  0.788  0.799  0.760  0.770  0.815  0.772  0.729  0.785  0.773  0.694  0.681  0.739  0.660  0.564  0.574  0.587  0.478  0.387  0.408  0.361  0.243  0.178  0.209  0.077  0.115  0.083  0.061  0.053  0.078  0.061  0.101  0.159  0.142  0.142  0.205  0.226  0.178  0.205  0.268  0.231  0.198  0.153  0.154  0.127  0.121  0.162  0.137  0.117  0.141  0.154  0.106  0.099  0.108  0.080  0.051  0.059  0.034  0.151  0.144  0.145  0.114  0.030  0.167  0.165  0.225  0.235  0.248  0.275  0.266  0.283  0.299  0.304  0.314  0.322  0.317  0.306  0.341  0.277  0.192 -0.086 -0.285 -0.404 -0.530 -0.534 -0.650 -0.701 -0.739 -0.771 -0.726 -0.665 -0.691 -0.685 -0.603 -0.556 -0.494 -0.395 -0.445 -0.391 -0.467 -0.507 -0.537 -0.467 -0.478 -0.351 -0.322 -0.505 -0.584 -0.722 -0.781 -0.822 -0.833 -0.796 -0.825 -0.839 -0.828 -0.720 -0.692 -0.659 -0.663 -0.673 -0.687 -0.642 -0.546 -0.552 -0.612 -0.523 -0.428 -0.481 -0.490 -0.402 -0.343 -0.399 -0.417 -0.562 -0.679 -0.769 -0.830 -0.868 -0.863 -0.824 -0.835 -0.823 -0.767 -0.794 -0.797 -0.803 -0.789 -0.760 -0.753 -0.748 -0.703 -0.687 -0.672 -0.640 -0.610 -0.589 -0.565 -0.567 -0.602 -0.628 -0.694 -0.746 -0.806 -0.816 -0.813 -0.815 -0.708 -0.621 -0.638 -0.602 -0.532 -0.523 -0.666 -0.635 -0.478 -0.547 -0.682 -0.501 -0.383 -0.573 -0.508 -0.248 -0.212 -0.365 -0.251 -0.463 -0.541 -0.683 -0.738 -0.734 -0.646 -0.565 -0.379 -0.301 -0.334 -0.400 -0.523 -0.607 -0.584 -0.562 -0.592 -0.495 -0.444 -0.343 -0.487 -0.573 -0.530 -0.416 -0.383 -0.195 -0.317 -0.506 -0.493 -0.603 -0.558 -0.582 -0.598 -0.534 -0.600 -0.488 -0.495 -0.227 -0.030 -0.211 -0.090 -0.037  0.120  0.246  0.235  0.094  0.108  0.229  0.139  0.017  0.117  0.151  0.021 -0.022  0.094  0.058 -0.056 -0.013  0.040 -0.044 -0.113 -0.115 -0.184 -0.151 -0.241 -0.246 -0.131 -0.163 -0.268 -0.171 -0.061 -0.176 -0.220 -0.010  0.020 -0.123  0.024  0.221  0.233  0.213  0.155  0.253  0.229  0.262  0.286  0.287  0.296  0.274  0.254  0.254  0.258  0.246  0.234  0.248  0.254  0.238  0.238  0.275  0.284  0.255  0.279  0.323  0.316  0.260  0.299  0.379  0.334  0.224  0.308  0.366  0.257  0.217  0.317  0.350  0.230  0.173  0.148  0.033  0.071  0.070  0.245  0.118  0.231  0.438  0.249  0.179  0.372  0.370  0.255  0.346  0.438  0.332  0.346  0.465  0.456  0.541  0.526  0.595  0.565  0.660  0.682  0.588  0.613  0.702  0.637  0.555  0.656  0.679  0.493  0.481  0.591  0.547  0.307  0.358  0.347  0.116  0.075  0.121 -0.019 -0.136 -0.077 -0.095 -0.216 -0.212 -0.215 -0.138 -0.077  0.001 -0.107 -0.155 -0.040 -0.044 -0.156 -0.127 -0.022 -0.094 -0.167 -0.148 -0.066 -0.145 -0.205 -0.202 -0.263 -0.297 -0.263 -0.305 -0.367 -0.338 -0.363 -0.336 -0.344 -0.291 -0.223 -0.185 -0.277 -0.297 -0.205 -0.161 -0.007  0.233  0.349  0.434  0.548  0.623  0.664  0.715  0.791  0.875  0.889  0.875  0.933  1.000  0.940  0.917  0.935  0.918  0.887  0.876  0.854  0.827  0.818  0.823  0.802  0.777  0.742  0.684  0.619  0.537  0.433  0.395  0.322
  0.303  0.423  0.532  0.596  0.665  0.690  0.740  0.764  0.730  0.681  0.727  0.762  0.680  0.650  0.710  0.696  0.579  0.596  0.640  0.529  0.440  0.488  0.476  0.281  0.249  0.274  0.165 -0.032 -0.048 -0.023 -0.163 -0.285 -0.318 -0.215 -0.182 -0.155 -0.066 -0.052  0.021  0.025  0.037  0.044  0.017 -0.010 -0.044 -0.043 -0.056 -0.102 -0.066 -0.063  0.095  0.233  0.367  0.288  0.254  0.410  0.404  0.314  0.372  0.429  0.454  0.436  0.504  0.561  0.632  0.602  0.583  0.661  0.690  0.625  0.640  0.724  0.675  0.530  0.637  0.618  0.370  0.301  0.274  0.204  0.080  0.123  0.058  0.129  0.056 -0.132  0.407  0.586  0.481  0.602  0.808  0.720  0.608  0.754  0.824  0.708  0.648  0.781  0.784  0.664  0.636  0.735  0.709  0.620  0.660  0.728  0.653  0.603  0.669  0.730  0.796  0.831  0.856  0.833  0.827  0.867  0.848  0.812  0.853  0.847  0.787  0.772  0.816  0.751  0.667  0.661  0.668  0.574  0.482  0.485  0.445  0.332  0.252  0.273  0.133  0.174  0.138  0.090  0.104  0.134  0.121  0.164  0.219  0.200  0.201  0.262  0.281  0.233  0.258  0.316  0.276  0.241  0.200  0.201  0.179  0.168  0.210  0.190  0.167  0.188  0.206  0.155  0.140  0.149  0.120  0.084  0.092  0.061  0.153  0.134  0.147  0.123  0.043  0.190  0.199  0.269  0.279  0.294  0.325  0.315  0.337  0.354  0.362  0.372  0.382  0.374  0.362  0.387  0.332  0.233 -0.050 -0.280 -0.399 -0.539 -0.547 -0.654 -0.682 -0.710 -0.749 -0.696 -0.628 -0.644 -0.636 -0.554 -0.498 -0.444 -0.347 -0.400 -0.354 -0.421 -0.447 -0.466 -0.383 -0.384 -0.246 -0.219 -0.416 -0.511 -0.668 -0.745 -0.810 -0.834 -0.815 -0.834 -0.842 -0.820 -0.725 -0.686 -0.658 -0.658 -0.655 -0.656 -0.597 -0.502 -0.511 -0.556 -0.463 -0.372 -0.415 -0.416 -0.329 -0.257 -0.305 -0.323 -0.475 -0.606 -0.709 -0.789 -0.849 -0.859 -0.834 -0.832 -0.808 -0.759 -0.765 -0.761 -0.768 -0.750 -0.714 -0.702 -0.694 -0.646 -0.626 -0.607 -0.574 -0.546 -0.526 -0.498 -0.495 -0.528 -0.547 -0.627 -0.690 -0.767 -0.790 -0.809 -0.829 -0.739 -0.669 -0.693 -0.667 -0.602 -0.589 -0.720 -0.691 -0.543 -0.603 -0.720 -0.546 -0.432 -0.594 -0.519 -0.269 -0.217 -0.337 -0.234 -0.447 -0.542 -0.696 -0.742 -0.746 -0.661 -0.593 -0.405 -0.324 -0.345 -0.411 -0.528 -0.595 -0.569 -0.541 -0.560 -0.456 -0.391 -0.308 -0.463 -0.533 -0.488 -0.349 -0.301 -0.096 -0.216 -0.422 -0.424 -0.552 -0.521 -0.557 -0.587 -0.518 -0.569 -0.446 -0.432 -0.145  0.047 -0.152 -0.035 -0.019  0.125  0.242  0.217  0.067  0.076  0.190  0.091 -0.040  0.058  0.089 -0.048 -0.097  0.021 -0.017 -0.136 -0.093 -0.039 -0.125 -0.196 -0.196 -0.264 -0.226 -0.313 -0.322 -0.210 -0.233 -0.338 -0.247 -0.131 -0.235 -0.285 -0.074 -0.030 -0.162 -0.016  0.184  0.210  0.224  0.189  0.292  0.278  0.313  0.340  0.338  0.349  0.321  0.296  0.289  0.287  0.269  0.267  0.284  0.275  0.259  0.272  0.303  0.301  0.283  0.320  0.347  0.336  0.301  0.340  0.400  0.368  0.278  0.348  0.400  0.307  0.268  0.359  0.395  0.283  0.217  0.189  0.049  0.048  0.021  0.217  0.120  0.266  0.466  0.272  0.237  0.449  0.441  0.342  0.447  0.541  0.436  0.459  0.580  0.569  0.648  0.628  0.690  0.650  0.736  0.769  0.679  0.680  0.768  0.719  0.617  0.687  0.726  0.548  0.494  0.578  0.553  0.290  0.298  0.267  0.056  0.006  0.016 -0.123 -0.218 -0.174 -0.211 -0.316 -0.305 -0.289 -0.199 -0.135 -0.032 -0.130 -0.184 -0.053 -0.034 -0.146 -0.113  0.018 -0.049 -0.124 -0.089 -0.003 -0.098 -0.174 -0.198 -0.296 -0.353 -0.342 -0.388 -0.435 -0.404 -0.404 -0.352 -0.350 -0.275 -0.220 -0.165 -0.269 -0.317 -0.222 -0.193 -0.018  0.231  0.372  0.477  0.575  0.612  0.669  0.756  0.798  0.837  0.905  0.917  0.902  0.940  1.000  0.948  0.904  0.920  0.936  0.888  0.844  0.855  0.856  0.831  0.806  0.764  0.710  0.645  0.562  0.485  0.384  0.354  0.292
  0.365  0.489  0.602  0.661  0.722  0.731  0.771  0.778  0.726  0.687  0.750  0.771  0.674  0.665  0.735  0.694  0.578  0.619  0.652  0.515  0.444  0.509  0.468  0.262  0.258  0.287  0.136 -0.058 -0.057 -0.056 -0.206 -0.320 -0.359 -0.245 -0.197 -0.145 -0.039 -0.013  0.067  0.069  0.083  0.088  0.062  0.039  0.005  0.007 -0.007 -0.061 -0.026 -0.046  0.127  0.276  0.423  0.358  0.323  0.484  0.485  0.397  0.444  0.500  0.513  0.495  0.556  0.629  0.685  0.645  0.648  0.729  0.739  0.683  0.714  0.786  0.724  0.592  0.708  0.650  0.383  0.337  0.289  0.225  0.135  0.196  0.139  0.194  0.106 -0.098  0.439  0.617  0.495  0.585  0.800  0.717  0.569  0.696  0.793  0.674  0.581  0.721  0.749  0.610  0.555  0.675  0.661  0.554  0.585  0.676  0.599  0.532  0.607  0.668  0.754  0.805  0.841  0.795  0.781  0.849  0.823  0.754  0.804  0.819  0.739  0.699  0.768  0.715  0.598  0.582  0.626  0.523  0.402  0.418  0.403  0.270  0.175  0.224  0.095  0.165  0.151  0.115  0.156  0.196  0.170  0.203  0.279  0.260  0.238  0.297  0.334  0.274  0.283  0.350  0.317  0.265  0.225  0.240  0.224  0.226  0.270  0.248  0.243  0.276  0.290  0.242  0.240  0.251  0.215  0.179  0.189  0.166  0.221  0.188  0.217  0.220  0.158  0.299  0.294  0.352  0.354  0.362  0.393  0.377  0.400  0.411  0.424  0.442  0.458  0.459  0.449  0.471  0.401  0.290  0.022 -0.195 -0.304 -0.456 -0.463 -0.591 -0.635 -0.682 -0.730 -0.676 -0.601 -0.628 -0.619 -0.525 -0.475 -0.407 -0.315 -0.360 -0.306 -0.376 -0.397 -0.441 -0.357 -0.382 -0.264 -0.264 -0.461 -0.573 -0.718 -0.796 -0.846 -0.863 -0.822 -0.846 -0.858 -0.852 -0.764 -0.736 -0.722 -0.720 -0.710 -0.715 -0.662 -0.580 -0.589 -0.627 -0.542 -0.460 -0.492 -0.487 -0.411 -0.337 -0.369 -0.383 -0.517 -0.648 -0.735 -0.814 -0.857 -0.866 -0.826 -0.828 -0.816 -0.768 -0.777 -0.788 -0.802 -0.767 -0.734 -0.738 -0.721 -0.660 -0.653 -0.641 -0.596 -0.565 -0.556 -0.538 -0.525 -0.564 -0.568 -0.651 -0.697 -0.768 -0.773 -0.782 -0.805 -0.692 -0.619 -0.652 -0.639 -0.579 -0.552 -0.690 -0.686 -0.532 -0.577 -0.722 -0.566 -0.432 -0.602 -0.565 -0.311 -0.244 -0.392 -0.306 -0.521 -0.611 -0.745 -0.791 -0.780 -0.694 -0.623 -0.436 -0.355 -0.380 -0.459 -0.582 -0.649 -0.627 -0.613 -0.636 -0.541 -0.476 -0.398 -0.548 -0.611 -0.558 -0.416 -0.336 -0.116 -0.212 -0.402 -0.375 -0.503 -0.459 -0.491 -0.515 -0.442 -0.506 -0.376 -0.390 -0.108  0.053 -0.175 -0.094 -0.077  0.071  0.211  0.183  0.029  0.060  0.186  0.077 -0.042  0.079  0.102 -0.039 -0.066  0.058  0.008 -0.105 -0.044  0.003 -0.089 -0.149 -0.141 -0.201 -0.153 -0.240 -0.259 -0.140 -0.151 -0.265 -0.184 -0.053 -0.150 -0.217 -0.010  0.054 -0.085  0.034  0.241  0.296  0.309  0.291  0.395  0.374  0.403  0.420  0.411  0.413  0.377  0.345  0.337  0.336  0.310  0.310  0.340  0.328  0.305  0.325  0.367  0.358  0.331  0.381  0.414  0.387  0.347  0.403  0.457  0.402  0.320  0.400  0.438  0.328  0.300  0.390  0.408  0.277  0.188  0.125 -0.042 -0.035 -0.061  0.113 -0.010  0.155  0.352  0.129  0.094  0.325  0.301  0.202  0.330  0.420  0.310  0.353  0.482  0.475  0.572  0.563  0.620  0.566  0.664  0.700  0.579  0.584  0.693  0.619  0.493  0.586  0.623  0.410  0.359  0.460  0.423  0.145  0.180  0.164 -0.071 -0.115 -0.074 -0.209 -0.318 -0.260 -0.277 -0.388 -0.379 -0.384 -0.304 -0.245 -0.151 -0.260 -0.318 -0.196 -0.180 -0.294 -0.263 -0.132 -0.199 -0.272 -0.227 -0.129 -0.215 -0.305 -0.328 -0.415 -0.446 -0.420 -0.447 -0.509 -0.492 -0.511 -0.476 -0.467 -0.389 -0.321 -0.244 -0.349 -0.395 -0.281 -0.264 -0.077  0.196  0.370  0.461  0.594  0.635  0.644  0.741  0.822  0.838  0.856  0.918  0.942  0.917  0.948  1.000  0.948  0.896  0.936  0.933  0.859  0.840  0.873  0.866  0.838  0.811  0.768  0.715  0.639  0.571  0.459  0.420  0.351
  0.402  0.539  0.669  0.754  0.811  0.827  0.850  0.850  0.816  0.798  0.847  0.863  0.798  0.799  0.851  0.821  0.735  0.767  0.794  0.682  0.625  0.674  0.636  0.451  0.440  0.442  0.295  0.110  0.087  0.067 -0.113 -0.235 -0.244 -0.112 -0.054 -0.023  0.071  0.077  0.132  0.118  0.118  0.113  0.090  0.080  0.057  0.069  0.054  0.020  0.057  0.046  0.191  0.356  0.475  0.434  0.435  0.580  0.561  0.505  0.580  0.639  0.668  0.651  0.711  0.759  0.808  0.786  0.778  0.831  0.849  0.802  0.806  0.856  0.795  0.641  0.721  0.644  0.378  0.294  0.259  0.193  0.062  0.106  0.051  0.114  0.026 -0.180  0.388  0.627  0.549  0.634  0.845  0.819  0.699  0.785  0.881  0.803  0.703  0.803  0.841  0.731  0.655  0.748  0.752  0.653  0.659  0.742  0.687  0.612  0.665  0.705  0.772  0.825  0.829  0.771  0.779  0.832  0.769  0.704  0.763  0.748  0.644  0.611  0.676  0.592  0.466  0.460  0.486  0.366  0.249  0.268  0.237  0.103  0.026  0.063 -0.067 -0.005 -0.007  0.041  0.051  0.085  0.065  0.079  0.150  0.154  0.129  0.174  0.224  0.181  0.188  0.253  0.237  0.195  0.155  0.174  0.155  0.165  0.196  0.159  0.169  0.204  0.193  0.152  0.171  0.175  0.126  0.112  0.129  0.098  0.163  0.141  0.161  0.158  0.090  0.227  0.214  0.267  0.279  0.295  0.335  0.326  0.346  0.356  0.363  0.373  0.389  0.389  0.386  0.424  0.355  0.275 -0.009 -0.209 -0.346 -0.482 -0.489 -0.632 -0.702 -0.756 -0.793 -0.752 -0.686 -0.721 -0.711 -0.618 -0.576 -0.507 -0.404 -0.451 -0.392 -0.481 -0.523 -0.570 -0.489 -0.505 -0.381 -0.355 -0.546 -0.627 -0.757 -0.815 -0.837 -0.847 -0.792 -0.837 -0.864 -0.865 -0.762 -0.745 -0.707 -0.728 -0.722 -0.741 -0.703 -0.605 -0.610 -0.674 -0.585 -0.486 -0.538 -0.553 -0.465 -0.400 -0.464 -0.473 -0.617 -0.728 -0.808 -0.865 -0.886 -0.880 -0.833 -0.856 -0.855 -0.801 -0.839 -0.848 -0.856 -0.836 -0.812 -0.809 -0.799 -0.751 -0.742 -0.728 -0.690 -0.659 -0.642 -0.622 -0.621 -0.656 -0.675 -0.742 -0.784 -0.838 -0.831 -0.816 -0.806 -0.677 -0.584 -0.605 -0.572 -0.495 -0.478 -0.634 -0.608 -0.436 -0.499 -0.654 -0.468 -0.327 -0.533 -0.490 -0.210 -0.161 -0.351 -0.246 -0.473 -0.548 -0.689 -0.755 -0.744 -0.645 -0.567 -0.392 -0.315 -0.355 -0.427 -0.563 -0.652 -0.632 -0.601 -0.634 -0.537 -0.483 -0.366 -0.513 -0.606 -0.547 -0.438 -0.390 -0.198 -0.323 -0.514 -0.495 -0.608 -0.555 -0.571 -0.581 -0.515 -0.593 -0.462 -0.469 -0.190  0.014 -0.177 -0.077 -0.010  0.154  0.301  0.289  0.145  0.176  0.305  0.207  0.089  0.203  0.233  0.095  0.059  0.182  0.137  0.019  0.070  0.122  0.029 -0.041 -0.045 -0.117 -0.081 -0.180 -0.181 -0.055 -0.089 -0.202 -0.093  0.027 -0.094 -0.137  0.086  0.118 -0.030  0.123  0.321  0.335  0.292  0.233  0.326  0.298  0.323  0.348  0.339  0.349  0.322  0.300  0.296  0.296  0.276  0.267  0.286  0.287  0.265  0.269  0.306  0.304  0.267  0.291  0.332  0.309  0.240  0.281  0.352  0.282  0.168  0.257  0.299  0.169  0.140  0.242  0.252  0.108  0.031 -0.011 -0.130 -0.072 -0.037  0.118 -0.041  0.067  0.298  0.105  0.016  0.228  0.246  0.122  0.222  0.328  0.222  0.241  0.375  0.381  0.494  0.494  0.575  0.546  0.656  0.663  0.548  0.589  0.683  0.583  0.496  0.619  0.618  0.402  0.408  0.530  0.446  0.203  0.281  0.252  0.000 -0.005  0.063 -0.098 -0.210 -0.120 -0.132 -0.266 -0.247 -0.263 -0.186 -0.138 -0.062 -0.182 -0.248 -0.146 -0.145 -0.265 -0.255 -0.147 -0.213 -0.299 -0.289 -0.211 -0.293 -0.351 -0.343 -0.385 -0.406 -0.347 -0.381 -0.452 -0.419 -0.463 -0.455 -0.477 -0.435 -0.370 -0.321 -0.407 -0.423 -0.329 -0.296 -0.157  0.099  0.233  0.313  0.460  0.540  0.551  0.626  0.736  0.804  0.801  0.837  0.913  0.935  0.904  0.948  1.000  0.947  0.922  0.950  0.929  0.878  0.882  0.904  0.884  0.868  0.839  0.784  0.721  0.638  0.531  0.482  0.406
  0.349  0.484  0.612  0.706  0.775  0.810  0.846  0.865  0.851  0.820  0.849  0.883  0.831  0.806  0.846  0.844  0.756  0.758  0.791  0.708  0.631  0.651  0.639  0.470  0.425  0.414  0.312  0.126  0.075  0.072 -0.106 -0.232 -0.226 -0.103 -0.053 -0.043  0.041  0.043  0.093  0.085  0.083  0.082  0.057  0.043  0.019  0.027  0.008 -0.022  0.009  0.010  0.133  0.287  0.388  0.336  0.350  0.490  0.459  0.408  0.501  0.566  0.614  0.600  0.673  0.705  0.772  0.757  0.721  0.773  0.810  0.747  0.734  0.796  0.741  0.574  0.643  0.601  0.351  0.239  0.231  0.163 -0.003  0.024 -0.033  0.043 -0.035 -0.233  0.313  0.562  0.500  0.604  0.813  0.796  0.718  0.817  0.890  0.831  0.768  0.863  0.885  0.797  0.747  0.823  0.822  0.741  0.754  0.818  0.767  0.706  0.751  0.788  0.835  0.871  0.859  0.821  0.838  0.856  0.796  0.763  0.810  0.766  0.680  0.668  0.703  0.603  0.506  0.505  0.492  0.380  0.289  0.289  0.236  0.124  0.057  0.063 -0.079 -0.039 -0.057  0.003 -0.009  0.018  0.011  0.025  0.074  0.087  0.079  0.118  0.156  0.128  0.145  0.198  0.182  0.156  0.119  0.130  0.109  0.112  0.137  0.099  0.099  0.126  0.111  0.069  0.085  0.085  0.037  0.028  0.047  0.005  0.089  0.080  0.091  0.066 -0.016  0.125  0.125  0.187  0.209  0.236  0.282  0.279  0.301  0.313  0.316  0.316  0.330  0.323  0.321  0.362  0.311  0.244 -0.056 -0.274 -0.428 -0.556 -0.566 -0.692 -0.748 -0.786 -0.815 -0.776 -0.717 -0.741 -0.730 -0.647 -0.598 -0.540 -0.436 -0.488 -0.436 -0.529 -0.574 -0.596 -0.514 -0.505 -0.359 -0.304 -0.496 -0.559 -0.699 -0.759 -0.792 -0.811 -0.774 -0.820 -0.847 -0.834 -0.731 -0.703 -0.644 -0.668 -0.666 -0.684 -0.642 -0.528 -0.532 -0.604 -0.507 -0.397 -0.460 -0.480 -0.380 -0.315 -0.400 -0.410 -0.573 -0.684 -0.779 -0.839 -0.873 -0.871 -0.840 -0.861 -0.850 -0.799 -0.829 -0.824 -0.825 -0.822 -0.793 -0.776 -0.774 -0.738 -0.718 -0.695 -0.669 -0.642 -0.614 -0.585 -0.593 -0.622 -0.654 -0.720 -0.778 -0.838 -0.846 -0.841 -0.825 -0.715 -0.625 -0.638 -0.592 -0.509 -0.504 -0.653 -0.600 -0.432 -0.509 -0.637 -0.430 -0.305 -0.503 -0.426 -0.147 -0.109 -0.277 -0.157 -0.386 -0.468 -0.628 -0.701 -0.703 -0.602 -0.535 -0.364 -0.293 -0.331 -0.388 -0.516 -0.601 -0.577 -0.530 -0.556 -0.446 -0.392 -0.266 -0.419 -0.519 -0.463 -0.359 -0.341 -0.164 -0.318 -0.528 -0.540 -0.655 -0.614 -0.635 -0.650 -0.587 -0.650 -0.522 -0.497 -0.208  0.032 -0.129  0.002  0.068  0.228  0.353  0.343  0.204  0.216  0.332  0.242  0.114  0.206  0.241  0.107  0.049  0.166  0.132  0.006  0.040  0.098  0.010 -0.073 -0.085 -0.168 -0.142 -0.241 -0.232 -0.109 -0.156 -0.260 -0.139 -0.032 -0.162 -0.184  0.044  0.055 -0.085  0.099  0.289  0.272  0.229  0.150  0.239  0.217  0.245  0.281  0.275  0.296  0.274  0.260  0.253  0.250  0.231  0.222  0.232  0.230  0.211  0.210  0.237  0.236  0.207  0.221  0.250  0.238  0.174  0.199  0.269  0.217  0.099  0.177  0.227  0.110  0.076  0.175  0.197  0.067  0.008 -0.002 -0.092 -0.039  0.007  0.181  0.045  0.131  0.373  0.214  0.118  0.315  0.359  0.238  0.315  0.429  0.331  0.330  0.459  0.467  0.567  0.560  0.652  0.640  0.741  0.739  0.652  0.696  0.764  0.681  0.621  0.724  0.714  0.531  0.538  0.638  0.552  0.328  0.383  0.323  0.096  0.100  0.137 -0.037 -0.128 -0.042 -0.080 -0.209 -0.180 -0.176 -0.087 -0.037  0.049 -0.062 -0.129 -0.021 -0.014 -0.135 -0.129 -0.019 -0.084 -0.177 -0.182 -0.118 -0.212 -0.254 -0.248 -0.295 -0.345 -0.296 -0.348 -0.403 -0.351 -0.379 -0.357 -0.392 -0.357 -0.311 -0.281 -0.364 -0.384 -0.312 -0.270 -0.151  0.079  0.184  0.277  0.394  0.465  0.520  0.592  0.670  0.755  0.798  0.801  0.844  0.918  0.920  0.896  0.947  1.000  0.954  0.929  0.949  0.941  0.906  0.899  0.880  0.845  0.802  0.731  0.656  0.562  0.467  0.427  0.360
  0.350  0.477  0.598  0.676  0.749  0.776  0.826  0.848  0.814  0.766  0.809  0.843  0.762  0.732  0.785  0.767  0.656  0.669  0.701  0.592  0.506  0.541  0.517  0.331  0.295  0.300  0.184 -0.010 -0.046 -0.043 -0.207 -0.325 -0.337 -0.223 -0.172 -0.140 -0.031 -0.008  0.065  0.071  0.077  0.083  0.055  0.032 -0.001  0.001 -0.023 -0.074 -0.051 -0.069  0.076  0.223  0.349  0.285  0.275  0.431  0.417  0.345  0.421  0.485  0.522  0.508  0.585  0.643  0.714  0.680  0.654  0.731  0.757  0.686  0.695  0.771  0.703  0.547  0.646  0.605  0.336  0.253  0.230  0.164  0.040  0.085  0.038  0.102  0.023 -0.179  0.334  0.544  0.453  0.552  0.769  0.719  0.614  0.737  0.822  0.738  0.672  0.802  0.826  0.714  0.672  0.778  0.770  0.678  0.708  0.786  0.720  0.660  0.723  0.773  0.837  0.873  0.884  0.849  0.846  0.879  0.842  0.796  0.836  0.815  0.738  0.713  0.755  0.678  0.577  0.562  0.569  0.467  0.362  0.360  0.325  0.208  0.122  0.140 -0.000  0.056  0.039  0.049  0.078  0.112  0.097  0.118  0.177  0.175  0.159  0.204  0.241  0.199  0.211  0.266  0.244  0.206  0.171  0.184  0.170  0.172  0.202  0.174  0.176  0.206  0.203  0.159  0.169  0.173  0.129  0.108  0.125  0.088  0.145  0.119  0.145  0.138  0.064  0.206  0.204  0.267  0.282  0.302  0.347  0.338  0.364  0.376  0.386  0.393  0.411  0.407  0.404  0.436  0.383  0.297  0.007 -0.228 -0.370 -0.519 -0.534 -0.659 -0.700 -0.738 -0.778 -0.729 -0.662 -0.682 -0.671 -0.583 -0.528 -0.467 -0.372 -0.423 -0.375 -0.455 -0.480 -0.507 -0.418 -0.417 -0.276 -0.241 -0.443 -0.532 -0.681 -0.758 -0.807 -0.831 -0.798 -0.833 -0.856 -0.844 -0.761 -0.725 -0.685 -0.695 -0.678 -0.687 -0.634 -0.531 -0.537 -0.592 -0.496 -0.398 -0.444 -0.453 -0.360 -0.284 -0.347 -0.357 -0.515 -0.641 -0.737 -0.815 -0.860 -0.870 -0.843 -0.851 -0.836 -0.793 -0.801 -0.799 -0.806 -0.788 -0.756 -0.745 -0.736 -0.688 -0.671 -0.650 -0.616 -0.589 -0.568 -0.541 -0.539 -0.572 -0.590 -0.670 -0.728 -0.799 -0.810 -0.820 -0.824 -0.718 -0.640 -0.667 -0.639 -0.566 -0.548 -0.689 -0.655 -0.493 -0.554 -0.682 -0.496 -0.366 -0.542 -0.477 -0.209 -0.150 -0.300 -0.199 -0.425 -0.520 -0.676 -0.736 -0.738 -0.644 -0.576 -0.396 -0.319 -0.350 -0.415 -0.540 -0.612 -0.588 -0.551 -0.570 -0.463 -0.398 -0.299 -0.456 -0.536 -0.478 -0.346 -0.297 -0.096 -0.229 -0.441 -0.446 -0.576 -0.542 -0.573 -0.595 -0.523 -0.579 -0.442 -0.419 -0.122  0.087 -0.109  0.000  0.031  0.181  0.309  0.285  0.136  0.155  0.272  0.169  0.041  0.144  0.172  0.031 -0.017  0.103  0.061 -0.062 -0.019  0.035 -0.056 -0.131 -0.136 -0.209 -0.173 -0.267 -0.270 -0.148 -0.178 -0.285 -0.180 -0.061 -0.175 -0.215  0.007  0.045 -0.089  0.071  0.267  0.283  0.275  0.229  0.324  0.305  0.331  0.360  0.349  0.364  0.332  0.308  0.296  0.287  0.259  0.261  0.282  0.266  0.244  0.260  0.291  0.279  0.256  0.293  0.315  0.292  0.248  0.288  0.341  0.292  0.200  0.273  0.313  0.206  0.178  0.268  0.288  0.159  0.082  0.048 -0.085 -0.065 -0.051  0.131  0.010  0.139  0.362  0.180  0.121  0.338  0.355  0.251  0.357  0.463  0.361  0.382  0.514  0.517  0.615  0.607  0.684  0.653  0.751  0.765  0.665  0.686  0.768  0.692  0.599  0.687  0.697  0.505  0.472  0.561  0.496  0.245  0.277  0.221 -0.003 -0.018  0.006 -0.156 -0.243 -0.171 -0.211 -0.327 -0.300 -0.292 -0.199 -0.145 -0.044 -0.153 -0.221 -0.101 -0.081 -0.203 -0.188 -0.057 -0.122 -0.211 -0.191 -0.114 -0.212 -0.279 -0.292 -0.368 -0.421 -0.387 -0.432 -0.484 -0.443 -0.458 -0.423 -0.439 -0.381 -0.333 -0.277 -0.373 -0.414 -0.325 -0.298 -0.145  0.106  0.251  0.350  0.468  0.510  0.550  0.647  0.714  0.756  0.808  0.844  0.859  0.887  0.936  0.936  0.922  0.954  1.000  0.962  0.925  0.941  0.949  0.914  0.887  0.845  0.790  0.722  0.635  0.549  0.445  0.405  0.338
  0.404  0.537  0.667  0.747  0.811  0.829  0.864  0.870  0.828  0.794  0.844  0.865  0.786  0.776  0.829  0.795  0.697  0.727  0.750  0.632  0.567  0.610  0.571  0.384  0.367  0.368  0.224  0.037  0.007 -0.013 -0.192 -0.307 -0.314 -0.188 -0.124 -0.078  0.038  0.063  0.130  0.127  0.130  0.130  0.106  0.089  0.062  0.070  0.047 -0.003  0.020 -0.014  0.134  0.290  0.412  0.369  0.373  0.521  0.502  0.447  0.523  0.585  0.617  0.604  0.671  0.732  0.786  0.751  0.741  0.807  0.820  0.762  0.775  0.830  0.749  0.606  0.701  0.619  0.340  0.265  0.230  0.170  0.057  0.108  0.068  0.121  0.033 -0.175  0.348  0.576  0.489  0.563  0.781  0.754  0.631  0.723  0.828  0.753  0.661  0.779  0.823  0.708  0.643  0.754  0.760  0.660  0.675  0.763  0.704  0.631  0.691  0.733  0.802  0.848  0.855  0.802  0.801  0.848  0.794  0.729  0.777  0.761  0.664  0.625  0.682  0.604  0.481  0.463  0.489  0.377  0.256  0.263  0.241  0.111  0.023  0.055 -0.077 -0.003 -0.002  0.044  0.078  0.114  0.091  0.100  0.172  0.175  0.142  0.182  0.235  0.189  0.189  0.249  0.237  0.191  0.156  0.180  0.170  0.182  0.209  0.176  0.195  0.233  0.220  0.182  0.206  0.210  0.159  0.146  0.166  0.135  0.178  0.147  0.177  0.184  0.118  0.252  0.237  0.288  0.299  0.317  0.364  0.354  0.379  0.386  0.397  0.407  0.429  0.432  0.433  0.468  0.405  0.321  0.038 -0.177 -0.319 -0.466 -0.479 -0.622 -0.686 -0.741 -0.781 -0.737 -0.670 -0.700 -0.690 -0.597 -0.547 -0.476 -0.386 -0.431 -0.372 -0.461 -0.489 -0.535 -0.449 -0.462 -0.337 -0.313 -0.509 -0.597 -0.731 -0.797 -0.825 -0.840 -0.787 -0.831 -0.862 -0.863 -0.778 -0.752 -0.714 -0.733 -0.714 -0.731 -0.691 -0.593 -0.597 -0.656 -0.567 -0.470 -0.516 -0.528 -0.440 -0.369 -0.431 -0.438 -0.582 -0.698 -0.780 -0.846 -0.871 -0.873 -0.833 -0.850 -0.848 -0.804 -0.823 -0.831 -0.841 -0.818 -0.790 -0.788 -0.776 -0.726 -0.716 -0.700 -0.662 -0.632 -0.617 -0.597 -0.592 -0.627 -0.641 -0.716 -0.760 -0.819 -0.814 -0.807 -0.802 -0.674 -0.587 -0.615 -0.588 -0.512 -0.489 -0.641 -0.618 -0.447 -0.504 -0.656 -0.473 -0.329 -0.525 -0.485 -0.207 -0.146 -0.330 -0.234 -0.462 -0.544 -0.687 -0.753 -0.743 -0.643 -0.572 -0.402 -0.326 -0.362 -0.432 -0.564 -0.643 -0.623 -0.593 -0.621 -0.522 -0.463 -0.355 -0.505 -0.590 -0.526 -0.408 -0.348 -0.149 -0.274 -0.470 -0.455 -0.577 -0.527 -0.548 -0.562 -0.492 -0.565 -0.425 -0.422 -0.135  0.065 -0.135 -0.044  0.006  0.165  0.312  0.293  0.146  0.181  0.306  0.202  0.083  0.201  0.227  0.084  0.050  0.174  0.125  0.005  0.059  0.110  0.015 -0.056 -0.059 -0.131 -0.090 -0.190 -0.194 -0.065 -0.095 -0.209 -0.101  0.024 -0.093 -0.137  0.087  0.127 -0.016  0.136  0.333  0.355  0.325  0.274  0.365  0.336  0.357  0.380  0.365  0.376  0.342  0.317  0.305  0.298  0.267  0.268  0.293  0.279  0.254  0.269  0.305  0.291  0.260  0.296  0.326  0.294  0.236  0.284  0.340  0.269  0.173  0.259  0.290  0.166  0.146  0.241  0.245  0.100  0.013 -0.037 -0.170 -0.127 -0.093  0.065 -0.084  0.038  0.265  0.077  0.003  0.222  0.240  0.128  0.238  0.345  0.243  0.269  0.406  0.415  0.529  0.532  0.611  0.580  0.688  0.695  0.578  0.612  0.702  0.603  0.509  0.621  0.617  0.404  0.396  0.500  0.412  0.166  0.230  0.185 -0.060 -0.059 -0.003 -0.168 -0.267 -0.177 -0.198 -0.326 -0.298 -0.308 -0.225 -0.178 -0.092 -0.211 -0.283 -0.177 -0.167 -0.290 -0.282 -0.163 -0.227 -0.317 -0.303 -0.225 -0.314 -0.378 -0.378 -0.429 -0.459 -0.404 -0.438 -0.504 -0.468 -0.505 -0.492 -0.514 -0.467 -0.409 -0.350 -0.440 -0.468 -0.373 -0.348 -0.205  0.054  0.205  0.292  0.435  0.494  0.504  0.598  0.698  0.746  0.761  0.812  0.864  0.876  0.888  0.933  0.950  0.929  0.962  1.000  0.958  0.924  0.951  0.941  0.915  0.888  0.848  0.788  0.713  0.628  0.517  0.466  0.392
  0.392  0.529  0.666  0.767  0.832  0.864  0.893  0.903  0.884  0.857  0.889  0.917  0.864  0.849  0.883  0.870  0.793  0.802  0.821  0.739  0.675  0.693  0.668  0.509  0.473  0.450  0.332  0.154  0.097  0.072 -0.122 -0.239 -0.219 -0.088 -0.025 -0.006  0.091  0.099  0.145  0.134  0.126  0.121  0.097  0.088  0.067  0.081  0.057  0.025  0.047  0.028  0.145  0.303  0.397  0.366  0.398  0.529  0.494  0.463  0.564  0.628  0.679  0.669  0.739  0.774  0.829  0.811  0.780  0.825  0.852  0.794  0.780  0.825  0.744  0.579  0.646  0.567  0.305  0.198  0.181  0.118 -0.032  0.004 -0.030  0.026 -0.048 -0.252  0.265  0.532  0.489  0.566  0.772  0.789  0.709  0.775  0.865  0.830  0.753  0.838  0.881  0.799  0.735  0.816  0.831  0.748  0.746  0.817  0.776  0.705  0.745  0.773  0.818  0.858  0.835  0.785  0.804  0.824  0.748  0.702  0.749  0.701  0.600  0.577  0.615  0.513  0.400  0.390  0.387  0.270  0.166  0.167  0.126  0.009 -0.061 -0.052 -0.185 -0.131 -0.131 -0.028 -0.024  0.005 -0.007 -0.011  0.046  0.069  0.044  0.071  0.124  0.098  0.102  0.154  0.152  0.122  0.089  0.111  0.097  0.111  0.126  0.083  0.107  0.141  0.111  0.079  0.115  0.112  0.055  0.059  0.084  0.043  0.104  0.088  0.105  0.097  0.021  0.151  0.138  0.187  0.209  0.236  0.291  0.288  0.312  0.320  0.325  0.324  0.345  0.343  0.349  0.395  0.342  0.288 -0.006 -0.214 -0.375 -0.503 -0.517 -0.657 -0.729 -0.778 -0.806 -0.772 -0.716 -0.747 -0.737 -0.651 -0.606 -0.541 -0.441 -0.488 -0.433 -0.534 -0.579 -0.614 -0.531 -0.527 -0.390 -0.336 -0.524 -0.581 -0.705 -0.758 -0.773 -0.788 -0.735 -0.792 -0.831 -0.831 -0.741 -0.719 -0.661 -0.692 -0.676 -0.700 -0.666 -0.554 -0.556 -0.634 -0.540 -0.430 -0.492 -0.518 -0.421 -0.357 -0.447 -0.452 -0.606 -0.706 -0.789 -0.840 -0.857 -0.851 -0.816 -0.844 -0.843 -0.798 -0.832 -0.832 -0.835 -0.830 -0.806 -0.793 -0.790 -0.754 -0.738 -0.718 -0.691 -0.663 -0.638 -0.613 -0.621 -0.650 -0.678 -0.740 -0.789 -0.839 -0.833 -0.815 -0.786 -0.663 -0.567 -0.583 -0.539 -0.452 -0.441 -0.597 -0.547 -0.372 -0.446 -0.587 -0.380 -0.244 -0.453 -0.395 -0.108 -0.066 -0.261 -0.148 -0.377 -0.451 -0.603 -0.681 -0.677 -0.572 -0.503 -0.346 -0.281 -0.324 -0.378 -0.513 -0.603 -0.584 -0.535 -0.565 -0.461 -0.410 -0.276 -0.423 -0.527 -0.463 -0.372 -0.348 -0.179 -0.333 -0.534 -0.540 -0.649 -0.604 -0.615 -0.621 -0.560 -0.631 -0.496 -0.473 -0.191  0.048 -0.109  0.005  0.084  0.246  0.383  0.376  0.242  0.266  0.384  0.294  0.175  0.274  0.306  0.171  0.122  0.238  0.201  0.077  0.114  0.169  0.079 -0.002 -0.016 -0.099 -0.073 -0.177 -0.164 -0.036 -0.086 -0.192 -0.064  0.044 -0.089 -0.107  0.123  0.131 -0.011  0.174  0.358  0.341  0.274  0.190  0.269  0.240  0.258  0.291  0.278  0.298  0.274  0.260  0.250  0.242  0.216  0.211  0.224  0.217  0.196  0.197  0.223  0.216  0.182  0.195  0.224  0.201  0.128  0.156  0.223  0.153  0.036  0.121  0.158  0.031  0.007  0.106  0.111 -0.032 -0.100 -0.120 -0.206 -0.134 -0.056  0.095 -0.064  0.009  0.255  0.106 -0.004  0.191  0.248  0.124  0.202  0.321  0.227  0.228  0.361  0.379  0.495  0.499  0.597  0.591  0.700  0.683  0.587  0.644  0.710  0.605  0.551  0.670  0.639  0.444  0.471  0.578  0.463  0.255  0.335  0.270  0.032  0.063  0.121 -0.061 -0.150 -0.042 -0.071 -0.207 -0.170 -0.179 -0.094 -0.056  0.020 -0.098 -0.174 -0.082 -0.078 -0.203 -0.212 -0.110 -0.170 -0.270 -0.287 -0.230 -0.319 -0.352 -0.333 -0.355 -0.390 -0.319 -0.365 -0.427 -0.373 -0.418 -0.417 -0.465 -0.447 -0.402 -0.373 -0.447 -0.456 -0.387 -0.349 -0.250 -0.021  0.087  0.172  0.307  0.386  0.417  0.494  0.596  0.681  0.703  0.725  0.794  0.854  0.844  0.859  0.929  0.949  0.925  0.958  1.000  0.961  0.940  0.938  0.918  0.891  0.856  0.789  0.719  0.621  0.522  0.471  0.399
  0.341  0.475  0.602  0.700  0.777  0.818  0.866  0.893  0.878  0.834  0.859  0.899  0.839  0.801  0.833  0.832  0.741  0.730  0.755  0.680  0.594  0.600  0.589  0.433  0.376  0.355  0.265  0.085  0.020  0.013 -0.165 -0.280 -0.263 -0.147 -0.088 -0.067  0.033  0.049  0.103  0.103  0.099  0.101  0.075  0.057  0.031  0.039  0.011 -0.028 -0.012 -0.030  0.084  0.227  0.316  0.269  0.291  0.423  0.388  0.347  0.447  0.514  0.570  0.562  0.644  0.681  0.755  0.731  0.683  0.743  0.779  0.704  0.689  0.755  0.672  0.497  0.580  0.532  0.274  0.173  0.171  0.106 -0.047 -0.003 -0.039  0.018 -0.057 -0.268  0.222  0.477  0.424  0.515  0.722  0.722  0.656  0.751  0.828  0.789  0.734  0.834  0.865  0.785  0.741  0.822  0.828  0.752  0.765  0.829  0.782  0.723  0.766  0.800  0.840  0.869  0.850  0.815  0.830  0.836  0.777  0.747  0.783  0.731  0.651  0.638  0.660  0.562  0.470  0.460  0.441  0.337  0.247  0.236  0.189  0.084  0.013  0.008 -0.130 -0.088 -0.102 -0.032 -0.027  0.002 -0.006 -0.001  0.047  0.065  0.049  0.082  0.125  0.099  0.111  0.161  0.152  0.125  0.092  0.107  0.091  0.099  0.118  0.078  0.090  0.122  0.100  0.061  0.089  0.089  0.037  0.032  0.058  0.019  0.090  0.081  0.097  0.078 -0.001  0.131  0.130  0.186  0.211  0.239  0.294  0.291  0.314  0.323  0.327  0.326  0.347  0.341  0.347  0.388  0.345  0.283 -0.008 -0.229 -0.389 -0.523 -0.541 -0.668 -0.720 -0.757 -0.781 -0.744 -0.689 -0.713 -0.705 -0.624 -0.573 -0.510 -0.411 -0.467 -0.407 -0.503 -0.548 -0.571 -0.484 -0.473 -0.325 -0.267 -0.457 -0.517 -0.652 -0.715 -0.745 -0.768 -0.731 -0.781 -0.814 -0.800 -0.714 -0.686 -0.637 -0.657 -0.644 -0.666 -0.623 -0.511 -0.514 -0.584 -0.488 -0.380 -0.435 -0.459 -0.361 -0.289 -0.374 -0.376 -0.538 -0.646 -0.738 -0.800 -0.831 -0.834 -0.809 -0.828 -0.817 -0.773 -0.801 -0.794 -0.796 -0.791 -0.764 -0.747 -0.744 -0.708 -0.689 -0.667 -0.640 -0.615 -0.589 -0.561 -0.568 -0.597 -0.621 -0.689 -0.747 -0.805 -0.811 -0.806 -0.785 -0.679 -0.594 -0.611 -0.568 -0.484 -0.476 -0.620 -0.565 -0.400 -0.471 -0.594 -0.391 -0.265 -0.453 -0.382 -0.108 -0.063 -0.229 -0.120 -0.345 -0.429 -0.587 -0.660 -0.664 -0.559 -0.505 -0.352 -0.289 -0.326 -0.382 -0.506 -0.581 -0.559 -0.508 -0.524 -0.414 -0.358 -0.235 -0.385 -0.480 -0.418 -0.314 -0.292 -0.121 -0.277 -0.489 -0.507 -0.626 -0.592 -0.616 -0.629 -0.560 -0.617 -0.480 -0.443 -0.158  0.079 -0.076  0.041  0.101  0.253  0.375  0.362  0.228  0.243  0.352  0.261  0.139  0.228  0.259  0.126  0.070  0.182  0.148  0.024  0.056  0.112  0.026 -0.056 -0.071 -0.153 -0.128 -0.226 -0.214 -0.093 -0.139 -0.238 -0.117 -0.014 -0.140 -0.155  0.069  0.080 -0.051  0.133  0.312  0.299  0.255  0.180  0.257  0.235  0.254  0.292  0.279  0.300  0.274  0.260  0.248  0.239  0.211  0.207  0.221  0.209  0.187  0.192  0.216  0.205  0.177  0.195  0.216  0.196  0.135  0.161  0.223  0.165  0.057  0.132  0.170  0.056  0.030  0.124  0.136  0.008 -0.056 -0.066 -0.155 -0.107 -0.044  0.124 -0.006  0.075  0.314  0.174  0.083  0.276  0.332  0.219  0.295  0.412  0.322  0.321  0.450  0.463  0.564  0.563  0.656  0.650  0.747  0.735  0.654  0.698  0.754  0.669  0.616  0.710  0.689  0.516  0.521  0.606  0.508  0.298  0.347  0.268  0.053  0.074  0.101 -0.078 -0.151 -0.059 -0.107 -0.229 -0.189 -0.180 -0.086 -0.042  0.048 -0.058 -0.135 -0.029 -0.012 -0.139 -0.145 -0.027 -0.088 -0.190 -0.201 -0.146 -0.245 -0.282 -0.275 -0.320 -0.377 -0.325 -0.379 -0.426 -0.368 -0.393 -0.374 -0.417 -0.389 -0.355 -0.324 -0.405 -0.429 -0.364 -0.327 -0.221 -0.000  0.108  0.204  0.316  0.373  0.426  0.511  0.582  0.654  0.710  0.726  0.758  0.827  0.855  0.840  0.878  0.941  0.941  0.924  0.961  1.000  0.964  0.928  0.906  0.860  0.806  0.729  0.643  0.550  0.466  0.426  0.362
  0.374  0.501  0.631  0.715  0.790  0.819  0.868  0.888  0.852  0.803  0.844  0.876  0.795  0.765  0.808  0.786  0.682  0.690  0.711  0.611  0.529  0.553  0.528  0.356  0.318  0.310  0.193  0.009 -0.039 -0.051 -0.223 -0.331 -0.328 -0.214 -0.151 -0.114  0.006  0.033  0.101  0.105  0.105  0.110  0.083  0.065  0.034  0.040  0.009 -0.043 -0.030 -0.064  0.069  0.212  0.322  0.273  0.282  0.425  0.402  0.350  0.436  0.500  0.546  0.538  0.618  0.678  0.749  0.708  0.677  0.752  0.774  0.697  0.703  0.769  0.676  0.517  0.617  0.555  0.284  0.201  0.172  0.113 -0.003  0.049  0.021  0.068 -0.007 -0.214  0.258  0.486  0.417  0.496  0.709  0.691  0.595  0.696  0.790  0.730  0.660  0.779  0.818  0.718  0.668  0.772  0.777  0.689  0.707  0.784  0.730  0.667  0.720  0.762  0.817  0.853  0.851  0.812  0.813  0.841  0.792  0.743  0.778  0.749  0.665  0.636  0.672  0.592  0.486  0.466  0.472  0.370  0.262  0.256  0.226  0.111  0.026  0.039 -0.095 -0.031 -0.037  0.007  0.048  0.083  0.065  0.071  0.134  0.141  0.113  0.148  0.197  0.158  0.161  0.215  0.205  0.166  0.133  0.155  0.144  0.156  0.177  0.143  0.163  0.199  0.181  0.144  0.171  0.174  0.122  0.111  0.136  0.101  0.144  0.117  0.149  0.150  0.081  0.211  0.202  0.255  0.272  0.293  0.346  0.338  0.363  0.370  0.380  0.386  0.411  0.410  0.416  0.454  0.406  0.336  0.052 -0.176 -0.329 -0.480 -0.501 -0.632 -0.684 -0.729 -0.764 -0.723 -0.662 -0.688 -0.680 -0.595 -0.542 -0.474 -0.383 -0.431 -0.376 -0.460 -0.489 -0.522 -0.432 -0.431 -0.294 -0.255 -0.450 -0.530 -0.665 -0.736 -0.768 -0.792 -0.750 -0.795 -0.829 -0.824 -0.750 -0.721 -0.680 -0.701 -0.671 -0.686 -0.641 -0.537 -0.537 -0.598 -0.506 -0.405 -0.450 -0.468 -0.377 -0.302 -0.374 -0.375 -0.528 -0.644 -0.730 -0.802 -0.831 -0.840 -0.811 -0.826 -0.819 -0.780 -0.796 -0.796 -0.802 -0.786 -0.758 -0.749 -0.738 -0.694 -0.681 -0.660 -0.626 -0.599 -0.581 -0.557 -0.555 -0.587 -0.602 -0.678 -0.729 -0.792 -0.792 -0.791 -0.780 -0.666 -0.584 -0.612 -0.584 -0.505 -0.484 -0.628 -0.592 -0.425 -0.484 -0.618 -0.429 -0.292 -0.475 -0.422 -0.151 -0.091 -0.259 -0.164 -0.389 -0.477 -0.628 -0.696 -0.698 -0.600 -0.533 -0.366 -0.296 -0.332 -0.394 -0.520 -0.593 -0.574 -0.532 -0.553 -0.451 -0.394 -0.287 -0.434 -0.518 -0.452 -0.333 -0.285 -0.097 -0.234 -0.440 -0.448 -0.575 -0.540 -0.566 -0.580 -0.507 -0.564 -0.420 -0.392 -0.103  0.109 -0.074  0.021  0.066  0.215  0.347  0.327  0.186  0.213  0.326  0.226  0.107  0.210  0.235  0.097  0.052  0.169  0.126  0.005  0.048  0.100  0.010 -0.065 -0.074 -0.149 -0.115 -0.213 -0.209 -0.085 -0.120 -0.225 -0.112  0.002 -0.115 -0.144  0.077  0.107 -0.024  0.141  0.324  0.335  0.308  0.254  0.337  0.310  0.327  0.356  0.337  0.353  0.320  0.299  0.283  0.271  0.237  0.240  0.263  0.243  0.219  0.234  0.265  0.248  0.219  0.254  0.276  0.246  0.192  0.234  0.286  0.222  0.131  0.208  0.236  0.123  0.105  0.194  0.200  0.064 -0.018 -0.055 -0.177 -0.142 -0.096  0.070 -0.065  0.047  0.271  0.109  0.039  0.248  0.282  0.177  0.276  0.387  0.292  0.310  0.442  0.453  0.560  0.560  0.642  0.620  0.719  0.720  0.620  0.651  0.725  0.636  0.556  0.650  0.641  0.450  0.435  0.524  0.434  0.206  0.252  0.185 -0.038 -0.028  0.004 -0.165 -0.242 -0.156 -0.193 -0.312 -0.274 -0.272 -0.180 -0.135 -0.039 -0.152 -0.231 -0.121 -0.101 -0.229 -0.229 -0.104 -0.165 -0.263 -0.257 -0.192 -0.288 -0.341 -0.342 -0.396 -0.444 -0.393 -0.437 -0.489 -0.443 -0.469 -0.450 -0.481 -0.441 -0.399 -0.349 -0.436 -0.468 -0.388 -0.360 -0.229  0.012  0.153  0.246  0.371  0.418  0.448  0.546  0.626  0.671  0.715  0.758  0.787  0.818  0.856  0.873  0.882  0.906  0.949  0.951  0.940  0.964  1.000  0.956  0.928  0.884  0.829  0.758  0.669  0.575  0.473  0.427  0.357
  0.447  0.590  0.732  0.822  0.888  0.906  0.938  0.938  0.896  0.867  0.912  0.926  0.849  0.837  0.875  0.838  0.746  0.761  0.772  0.667  0.599  0.622  0.586  0.416  0.387  0.370  0.234  0.057  0.007 -0.020 -0.205 -0.312 -0.301 -0.177 -0.110 -0.071  0.053  0.079  0.141  0.137  0.135  0.134  0.108  0.093  0.068  0.080  0.053  0.004  0.014 -0.032  0.095  0.255  0.361  0.327  0.356  0.502  0.469  0.427  0.526  0.591  0.641  0.637  0.717  0.777  0.838  0.793  0.769  0.836  0.846  0.775  0.781  0.827  0.724  0.572  0.661  0.561  0.284  0.198  0.160  0.102 -0.010  0.053  0.025  0.069 -0.014 -0.234  0.257  0.503  0.439  0.510  0.727  0.730  0.625  0.706  0.814  0.766  0.675  0.776  0.832  0.736  0.661  0.760  0.778  0.689  0.692  0.772  0.728  0.656  0.703  0.733  0.787  0.830  0.819  0.767  0.775  0.808  0.742  0.684  0.730  0.697  0.597  0.562  0.607  0.520  0.400  0.380  0.395  0.284  0.167  0.168  0.143  0.019 -0.065 -0.045 -0.172 -0.097 -0.088 -0.007  0.035  0.071  0.050  0.042  0.112  0.130  0.089  0.116  0.180  0.143  0.136  0.195  0.195  0.152  0.120  0.152  0.141  0.164  0.181  0.141  0.176  0.217  0.189  0.157  0.198  0.198  0.138  0.138  0.164  0.126  0.154  0.124  0.159  0.170  0.102  0.230  0.212  0.261  0.278  0.298  0.355  0.346  0.370  0.375  0.386  0.393  0.420  0.423  0.430  0.471  0.415  0.349  0.063 -0.151 -0.310 -0.460 -0.476 -0.625 -0.692 -0.750 -0.786 -0.751 -0.688 -0.721 -0.708 -0.618 -0.573 -0.499 -0.407 -0.446 -0.390 -0.483 -0.520 -0.568 -0.475 -0.481 -0.350 -0.314 -0.508 -0.584 -0.710 -0.774 -0.790 -0.808 -0.752 -0.807 -0.847 -0.850 -0.767 -0.749 -0.700 -0.732 -0.700 -0.728 -0.689 -0.584 -0.588 -0.654 -0.562 -0.460 -0.511 -0.530 -0.439 -0.366 -0.444 -0.445 -0.591 -0.700 -0.777 -0.839 -0.853 -0.857 -0.818 -0.843 -0.845 -0.801 -0.834 -0.839 -0.846 -0.827 -0.803 -0.797 -0.785 -0.740 -0.730 -0.711 -0.675 -0.646 -0.628 -0.608 -0.607 -0.639 -0.656 -0.727 -0.770 -0.823 -0.812 -0.797 -0.776 -0.643 -0.553 -0.579 -0.547 -0.464 -0.440 -0.596 -0.563 -0.385 -0.445 -0.596 -0.403 -0.254 -0.455 -0.417 -0.134 -0.074 -0.272 -0.178 -0.411 -0.492 -0.637 -0.714 -0.708 -0.603 -0.537 -0.374 -0.308 -0.352 -0.418 -0.543 -0.621 -0.600 -0.565 -0.591 -0.490 -0.435 -0.319 -0.466 -0.558 -0.486 -0.378 -0.326 -0.141 -0.280 -0.481 -0.476 -0.597 -0.550 -0.567 -0.577 -0.507 -0.577 -0.430 -0.414 -0.124  0.093 -0.090 -0.004  0.062  0.221  0.366  0.351  0.211  0.248  0.368  0.268  0.153  0.265  0.289  0.150  0.113  0.231  0.185  0.065  0.112  0.162  0.070 -0.005 -0.014 -0.089 -0.055 -0.157 -0.151 -0.022 -0.060 -0.169 -0.050  0.067 -0.055 -0.084  0.141  0.168  0.030  0.195  0.379  0.387  0.338  0.273  0.354  0.322  0.339  0.366  0.346  0.358  0.324  0.303  0.287  0.277  0.242  0.244  0.269  0.251  0.226  0.239  0.270  0.253  0.218  0.247  0.272  0.237  0.175  0.216  0.267  0.191  0.095  0.175  0.197  0.073  0.058  0.149  0.144 -0.002 -0.086 -0.129 -0.241 -0.184 -0.118  0.032 -0.125 -0.028  0.209  0.045 -0.048  0.160  0.203  0.088  0.182  0.295  0.202  0.218  0.351  0.365  0.483  0.490  0.577  0.560  0.668  0.659  0.551  0.599  0.675  0.568  0.496  0.609  0.586  0.383  0.396  0.497  0.386  0.166  0.237  0.174 -0.062 -0.037  0.017 -0.158 -0.242 -0.140 -0.168 -0.295 -0.255 -0.264 -0.179 -0.141 -0.057 -0.176 -0.255 -0.158 -0.145 -0.272 -0.278 -0.163 -0.222 -0.321 -0.325 -0.261 -0.351 -0.399 -0.394 -0.428 -0.459 -0.393 -0.429 -0.490 -0.445 -0.486 -0.483 -0.522 -0.492 -0.449 -0.399 -0.478 -0.500 -0.420 -0.395 -0.277 -0.034  0.103  0.184  0.327  0.392  0.405  0.499  0.605  0.664  0.683  0.731  0.793  0.823  0.831  0.866  0.904  0.899  0.914  0.941  0.938  0.928  0.956  1.000  0.981  0.956  0.914  0.856  0.779  0.682  0.569  0.505  0.426
  0.458  0.605  0.751  0.849  0.914  0.934  0.968  0.965  0.923  0.901  0.932  0.937  0.870  0.857  0.886  0.849  0.760  0.768  0.775  0.677  0.606  0.621  0.588  0.425  0.389  0.366  0.238  0.064  0.006 -0.023 -0.209 -0.313 -0.295 -0.173 -0.105 -0.068  0.058  0.086  0.147  0.144  0.140  0.139  0.113  0.098  0.074  0.085  0.056  0.006  0.012 -0.037  0.078  0.237  0.336  0.305  0.343  0.489  0.453  0.415  0.524  0.590  0.645  0.644  0.730  0.792  0.856  0.806  0.776  0.844  0.854  0.776  0.775  0.821  0.707  0.548  0.637  0.536  0.254  0.160  0.134  0.075 -0.048  0.014 -0.007  0.038 -0.047 -0.267  0.218  0.474  0.416  0.487  0.706  0.720  0.621  0.699  0.809  0.772  0.683  0.776  0.834  0.749  0.674  0.765  0.787  0.704  0.703  0.779  0.741  0.672  0.713  0.738  0.785  0.823  0.805  0.754  0.765  0.791  0.721  0.667  0.713  0.672  0.572  0.540  0.579  0.488  0.371  0.352  0.359  0.250  0.137  0.134  0.106 -0.014 -0.094 -0.080 -0.208 -0.133 -0.121 -0.030  0.018  0.054  0.035  0.022  0.091  0.114  0.071  0.092  0.160  0.128  0.120  0.176  0.182  0.140  0.110  0.143  0.132  0.157  0.171  0.128  0.167  0.209  0.175  0.146  0.193  0.189  0.126  0.132  0.160  0.119  0.138  0.110  0.146  0.158  0.089  0.214  0.196  0.247  0.267  0.290  0.348  0.342  0.365  0.369  0.379  0.384  0.412  0.415  0.424  0.468  0.417  0.358  0.070 -0.144 -0.312 -0.458 -0.478 -0.632 -0.696 -0.754 -0.787 -0.755 -0.695 -0.728 -0.712 -0.622 -0.578 -0.510 -0.414 -0.455 -0.401 -0.494 -0.537 -0.583 -0.488 -0.488 -0.353 -0.310 -0.503 -0.572 -0.695 -0.757 -0.769 -0.791 -0.736 -0.796 -0.838 -0.839 -0.755 -0.735 -0.679 -0.719 -0.693 -0.722 -0.684 -0.578 -0.580 -0.650 -0.558 -0.454 -0.508 -0.532 -0.437 -0.360 -0.446 -0.443 -0.591 -0.696 -0.772 -0.831 -0.842 -0.846 -0.811 -0.839 -0.840 -0.797 -0.835 -0.838 -0.842 -0.828 -0.805 -0.797 -0.786 -0.745 -0.735 -0.715 -0.680 -0.654 -0.635 -0.614 -0.615 -0.643 -0.662 -0.728 -0.771 -0.823 -0.810 -0.793 -0.765 -0.631 -0.541 -0.566 -0.531 -0.444 -0.421 -0.578 -0.539 -0.359 -0.422 -0.571 -0.372 -0.222 -0.424 -0.384 -0.099 -0.039 -0.241 -0.146 -0.381 -0.462 -0.610 -0.692 -0.689 -0.581 -0.521 -0.367 -0.302 -0.343 -0.411 -0.535 -0.610 -0.588 -0.547 -0.570 -0.469 -0.415 -0.296 -0.442 -0.535 -0.461 -0.358 -0.312 -0.136 -0.282 -0.484 -0.487 -0.608 -0.562 -0.579 -0.587 -0.515 -0.584 -0.434 -0.410 -0.121  0.104 -0.067  0.021  0.093  0.250  0.394  0.379  0.243  0.279  0.395  0.297  0.184  0.291  0.315  0.178  0.137  0.254  0.209  0.088  0.131  0.182  0.090  0.013  0.001 -0.077 -0.046 -0.148 -0.138 -0.009 -0.052 -0.158 -0.034  0.080 -0.046 -0.067  0.159  0.179  0.044  0.217  0.394  0.394  0.337  0.267  0.344  0.312  0.328  0.359  0.336  0.351  0.316  0.296  0.279  0.268  0.232  0.235  0.260  0.241  0.216  0.229  0.257  0.238  0.203  0.228  0.251  0.214  0.152  0.190  0.237  0.160  0.064  0.141  0.160  0.036  0.023  0.112  0.104 -0.042 -0.123 -0.161 -0.263 -0.201 -0.122  0.023 -0.135 -0.050  0.194  0.043 -0.060  0.142  0.195  0.080  0.167  0.282  0.192  0.204  0.334  0.352  0.469  0.478  0.568  0.559  0.666  0.649  0.547  0.600  0.668  0.559  0.497  0.610  0.578  0.381  0.402  0.501  0.382  0.173  0.245  0.174 -0.059 -0.026  0.026 -0.153 -0.232 -0.126 -0.157 -0.283 -0.239 -0.247 -0.161 -0.125 -0.041 -0.160 -0.242 -0.148 -0.134 -0.261 -0.271 -0.160 -0.216 -0.317 -0.327 -0.269 -0.361 -0.403 -0.398 -0.425 -0.458 -0.390 -0.427 -0.485 -0.436 -0.478 -0.477 -0.521 -0.496 -0.457 -0.411 -0.486 -0.506 -0.432 -0.407 -0.302 -0.065  0.064  0.144  0.285  0.350  0.367  0.461  0.568  0.632  0.654  0.698  0.762  0.802  0.806  0.838  0.884  0.880  0.887  0.915  0.918  0.906  0.928  0.981  1.000  0.976  0.931  0.871  0.791  0.688  0.576  0.509  0.429
  0.510  0.665  0.816  0.906  0.958  0.958  0.969  0.939  0.889  0.891  0.933  0.920  0.855  0.863  0.898  0.844  0.766  0.792  0.793  0.683  0.630  0.656  0.609  0.448  0.431  0.407  0.262  0.098  0.052  0.009 -0.179 -0.279 -0.261 -0.134 -0.064 -0.023  0.100  0.125  0.180  0.170  0.165  0.158  0.135  0.125  0.106  0.121  0.095  0.050  0.059  0.007  0.123  0.286  0.386  0.370  0.412  0.552  0.518  0.488  0.593  0.655  0.703  0.704  0.779  0.847  0.895  0.840  0.828  0.890  0.883  0.818  0.827  0.851  0.736  0.599  0.673  0.541  0.267  0.180  0.138  0.082 -0.025  0.038  0.017  0.059 -0.017 -0.236  0.240  0.493  0.436  0.491  0.703  0.727  0.612  0.669  0.789  0.756  0.650  0.730  0.799  0.714  0.624  0.714  0.745  0.661  0.650  0.729  0.697  0.623  0.660  0.678  0.727  0.771  0.752  0.691  0.703  0.738  0.659  0.596  0.647  0.611  0.501  0.461  0.511  0.423  0.295  0.276  0.297  0.184  0.065  0.071  0.053 -0.071 -0.150 -0.124 -0.242 -0.157 -0.134 -0.023  0.023  0.056  0.032  0.010  0.087  0.112  0.059  0.077  0.151  0.118  0.102  0.161  0.172  0.126  0.096  0.136  0.128  0.160  0.172  0.130  0.179  0.224  0.189  0.166  0.219  0.217  0.154  0.164  0.190  0.152  0.164  0.129  0.167  0.187  0.123  0.241  0.212  0.256  0.271  0.289  0.346  0.336  0.359  0.361  0.373  0.381  0.411  0.418  0.426  0.471  0.413  0.357  0.080 -0.117 -0.279 -0.421 -0.436 -0.596 -0.674 -0.742 -0.778 -0.749 -0.690 -0.728 -0.711 -0.619 -0.581 -0.507 -0.416 -0.447 -0.397 -0.493 -0.533 -0.588 -0.499 -0.510 -0.390 -0.357 -0.542 -0.609 -0.719 -0.773 -0.771 -0.785 -0.718 -0.781 -0.828 -0.838 -0.755 -0.741 -0.683 -0.727 -0.698 -0.733 -0.705 -0.603 -0.607 -0.677 -0.590 -0.490 -0.547 -0.568 -0.479 -0.410 -0.493 -0.494 -0.628 -0.724 -0.787 -0.838 -0.836 -0.835 -0.791 -0.825 -0.836 -0.792 -0.832 -0.842 -0.848 -0.831 -0.811 -0.808 -0.797 -0.753 -0.747 -0.730 -0.694 -0.665 -0.648 -0.632 -0.633 -0.662 -0.683 -0.746 -0.779 -0.821 -0.797 -0.770 -0.739 -0.594 -0.498 -0.523 -0.490 -0.405 -0.378 -0.538 -0.507 -0.326 -0.385 -0.546 -0.354 -0.198 -0.409 -0.386 -0.100 -0.042 -0.264 -0.173 -0.405 -0.476 -0.611 -0.696 -0.684 -0.577 -0.518 -0.370 -0.307 -0.350 -0.415 -0.538 -0.617 -0.596 -0.565 -0.593 -0.498 -0.449 -0.329 -0.471 -0.566 -0.490 -0.400 -0.350 -0.177 -0.313 -0.500 -0.487 -0.597 -0.540 -0.548 -0.552 -0.486 -0.565 -0.421 -0.414 -0.135  0.079 -0.092 -0.016  0.069  0.230  0.382  0.372  0.240  0.284  0.405  0.310  0.204  0.318  0.340  0.206  0.174  0.290  0.244  0.128  0.176  0.224  0.132  0.059  0.048 -0.027  0.004 -0.099 -0.089  0.041 -0.002 -0.109  0.014  0.128  0.002 -0.021  0.201  0.221  0.081  0.246  0.421  0.421  0.358  0.283  0.358  0.321  0.337  0.360  0.337  0.346  0.310  0.290  0.274  0.266  0.230  0.233  0.259  0.244  0.220  0.231  0.261  0.243  0.204  0.226  0.253  0.214  0.147  0.187  0.234  0.150  0.055  0.134  0.149  0.021  0.011  0.099  0.082 -0.068 -0.151 -0.197 -0.296 -0.223 -0.140 -0.015 -0.185 -0.106  0.131 -0.025 -0.135  0.062  0.112 -0.004  0.082  0.192  0.105  0.120  0.247  0.268  0.390  0.404  0.494  0.485  0.594  0.574  0.465  0.525  0.596  0.477  0.416  0.540  0.502  0.298  0.334  0.441  0.315  0.115  0.208  0.152 -0.089 -0.050  0.024 -0.148 -0.235 -0.123 -0.138 -0.268 -0.228 -0.249 -0.174 -0.144 -0.078 -0.200 -0.278 -0.197 -0.191 -0.311 -0.323 -0.224 -0.278 -0.373 -0.383 -0.325 -0.405 -0.446 -0.434 -0.446 -0.460 -0.380 -0.407 -0.473 -0.431 -0.487 -0.501 -0.544 -0.525 -0.480 -0.433 -0.501 -0.510 -0.434 -0.414 -0.315 -0.082  0.045  0.112  0.264  0.341  0.337  0.424  0.549  0.616  0.613  0.664  0.747  0.777  0.764  0.811  0.868  0.845  0.845  0.888  0.891  0.860  0.884  0.956  0.976  1.000  0.980  0.937  0.869  0.762  0.635  0.548  0.460
  0.544  0.698  0.850  0.932  0.968  0.954  0.940  0.891  0.842  0.866  0.914  0.891  0.835  0.862  0.898  0.836  0.775  0.816  0.811  0.700  0.666  0.699  0.642  0.490  0.491  0.465  0.309  0.160  0.121  0.064 -0.125 -0.221 -0.200 -0.068  0.005  0.041  0.151  0.166  0.210  0.191  0.182  0.169  0.148  0.144  0.132  0.153  0.130  0.096  0.112  0.066  0.178  0.342  0.436  0.432  0.479  0.608  0.572  0.554  0.656  0.714  0.757  0.759  0.823  0.885  0.917  0.866  0.868  0.916  0.897  0.851  0.861  0.861  0.756  0.638  0.689  0.536  0.280  0.194  0.140  0.087 -0.011  0.045  0.025  0.061 -0.004 -0.213  0.252  0.504  0.460  0.499  0.694  0.733  0.614  0.645  0.766  0.744  0.625  0.687  0.763  0.683  0.582  0.664  0.702  0.621  0.599  0.675  0.652  0.575  0.605  0.615  0.662  0.711  0.687  0.618  0.635  0.675  0.587  0.518  0.573  0.540  0.421  0.378  0.436  0.348  0.213  0.197  0.227  0.112 -0.008  0.007 -0.007 -0.131 -0.203 -0.170 -0.277 -0.189 -0.158 -0.025  0.010  0.038  0.012 -0.017  0.061  0.090  0.032  0.045  0.123  0.091  0.070  0.130  0.145  0.099  0.071  0.114  0.108  0.144  0.154  0.111  0.167  0.213  0.175  0.159  0.216  0.214  0.153  0.170  0.193  0.159  0.174  0.140  0.170  0.193  0.132  0.239  0.201  0.234  0.245  0.260  0.316  0.304  0.325  0.327  0.339  0.348  0.378  0.389  0.397  0.445  0.382  0.338  0.075 -0.101 -0.257 -0.389 -0.400 -0.559 -0.651 -0.725 -0.761 -0.737 -0.680 -0.723 -0.705 -0.614 -0.582 -0.506 -0.420 -0.442 -0.398 -0.496 -0.536 -0.595 -0.517 -0.534 -0.428 -0.398 -0.571 -0.630 -0.724 -0.768 -0.751 -0.757 -0.681 -0.746 -0.799 -0.817 -0.739 -0.732 -0.669 -0.717 -0.684 -0.722 -0.704 -0.605 -0.611 -0.684 -0.599 -0.504 -0.566 -0.585 -0.500 -0.444 -0.528 -0.534 -0.655 -0.738 -0.790 -0.829 -0.814 -0.806 -0.756 -0.797 -0.816 -0.773 -0.816 -0.830 -0.836 -0.821 -0.804 -0.803 -0.794 -0.753 -0.748 -0.733 -0.700 -0.669 -0.650 -0.637 -0.641 -0.670 -0.697 -0.753 -0.777 -0.808 -0.776 -0.739 -0.701 -0.551 -0.450 -0.474 -0.439 -0.354 -0.328 -0.489 -0.461 -0.281 -0.340 -0.506 -0.320 -0.164 -0.381 -0.370 -0.088 -0.037 -0.273 -0.184 -0.407 -0.464 -0.586 -0.673 -0.654 -0.553 -0.486 -0.344 -0.285 -0.332 -0.388 -0.515 -0.603 -0.586 -0.560 -0.596 -0.509 -0.467 -0.343 -0.475 -0.573 -0.498 -0.427 -0.381 -0.220 -0.349 -0.519 -0.494 -0.590 -0.526 -0.525 -0.522 -0.464 -0.551 -0.417 -0.423 -0.159  0.048 -0.113 -0.044  0.055  0.217  0.372  0.369  0.244  0.293  0.415  0.325  0.228  0.343  0.365  0.238  0.212  0.325  0.279  0.169  0.218  0.263  0.174  0.104  0.093  0.020  0.050 -0.053 -0.041  0.087  0.042 -0.063  0.059  0.169  0.044  0.022  0.237  0.251  0.112  0.269  0.436  0.431  0.355  0.273  0.342  0.299  0.313  0.329  0.308  0.313  0.282  0.264  0.249  0.244  0.212  0.212  0.235  0.227  0.206  0.210  0.241  0.229  0.186  0.200  0.233  0.196  0.121  0.160  0.211  0.123  0.024  0.107  0.120 -0.011 -0.019  0.068  0.047 -0.104 -0.183 -0.231 -0.318 -0.230 -0.138 -0.036 -0.216 -0.153  0.074 -0.079 -0.196 -0.012  0.038 -0.079  0.001  0.106  0.023  0.037  0.159  0.182  0.308  0.327  0.416  0.409  0.519  0.493  0.382  0.451  0.522  0.394  0.341  0.475  0.429  0.224  0.278  0.393  0.261  0.079  0.193  0.151 -0.092 -0.046  0.050 -0.115 -0.209 -0.089 -0.089 -0.222 -0.186 -0.220 -0.159 -0.136 -0.088 -0.211 -0.284 -0.220 -0.223 -0.336 -0.351 -0.269 -0.320 -0.408 -0.425 -0.371 -0.437 -0.470 -0.447 -0.438 -0.435 -0.344 -0.363 -0.436 -0.399 -0.468 -0.497 -0.542 -0.535 -0.486 -0.445 -0.502 -0.498 -0.425 -0.403 -0.320 -0.098  0.017  0.070  0.229  0.320  0.301  0.375  0.516  0.590  0.563  0.614  0.716  0.742  0.710  0.768  0.839  0.802  0.790  0.848  0.856  0.806  0.829  0.914  0.931  0.980  1.000  0.973  0.922  0.810  0.669  0.566  0.475
  0.560  0.714  0.858  0.925  0.945  0.912  0.887  0.822  0.766  0.804  0.859  0.825  0.767  0.809  0.849  0.773  0.719  0.774  0.764  0.645  0.625  0.668  0.601  0.453  0.473  0.451  0.285  0.149  0.121  0.059 -0.118 -0.204 -0.187 -0.062  0.009  0.041  0.149  0.161  0.203  0.182  0.172  0.157  0.138  0.134  0.127  0.148  0.128  0.096  0.114  0.068  0.185  0.341  0.447  0.449  0.487  0.611  0.585  0.568  0.656  0.708  0.744  0.746  0.802  0.869  0.887  0.833  0.849  0.895  0.861  0.827  0.847  0.836  0.735  0.639  0.684  0.520  0.276  0.208  0.133  0.078  0.011  0.072  0.056  0.094  0.045 -0.165  0.260  0.488  0.446  0.468  0.648  0.686  0.556  0.575  0.699  0.676  0.547  0.605  0.686  0.605  0.499  0.580  0.620  0.541  0.515  0.591  0.572  0.495  0.524  0.531  0.580  0.632  0.613  0.540  0.554  0.602  0.516  0.441  0.498  0.475  0.356  0.307  0.373  0.296  0.159  0.143  0.186  0.076 -0.045 -0.025 -0.027 -0.148 -0.220 -0.178 -0.270 -0.176 -0.137 -0.010  0.035  0.062  0.035  0.005  0.082  0.111  0.048  0.057  0.135  0.104  0.076  0.134  0.151  0.102  0.079  0.126  0.123  0.163  0.171  0.134  0.194  0.239  0.204  0.192  0.249  0.246  0.188  0.206  0.225  0.193  0.194  0.152  0.185  0.217  0.164  0.262  0.219  0.248  0.255  0.265  0.318  0.302  0.325  0.327  0.341  0.352  0.381  0.394  0.399  0.440  0.375  0.331  0.091 -0.070 -0.212 -0.341 -0.350 -0.503 -0.597 -0.675 -0.712 -0.693 -0.640 -0.680 -0.660 -0.573 -0.543 -0.473 -0.393 -0.408 -0.369 -0.462 -0.487 -0.548 -0.478 -0.503 -0.413 -0.395 -0.557 -0.618 -0.701 -0.741 -0.720 -0.723 -0.644 -0.706 -0.756 -0.780 -0.710 -0.706 -0.647 -0.692 -0.651 -0.689 -0.678 -0.587 -0.593 -0.662 -0.584 -0.497 -0.556 -0.570 -0.493 -0.444 -0.522 -0.530 -0.635 -0.711 -0.754 -0.788 -0.769 -0.761 -0.710 -0.750 -0.774 -0.734 -0.769 -0.787 -0.795 -0.778 -0.763 -0.764 -0.756 -0.715 -0.711 -0.698 -0.667 -0.636 -0.615 -0.605 -0.610 -0.637 -0.664 -0.718 -0.735 -0.760 -0.724 -0.685 -0.652 -0.502 -0.405 -0.431 -0.403 -0.324 -0.294 -0.447 -0.432 -0.260 -0.310 -0.476 -0.307 -0.154 -0.362 -0.364 -0.099 -0.047 -0.279 -0.201 -0.412 -0.462 -0.570 -0.653 -0.629 -0.536 -0.469 -0.329 -0.270 -0.314 -0.368 -0.489 -0.575 -0.558 -0.548 -0.586 -0.507 -0.467 -0.355 -0.479 -0.568 -0.496 -0.430 -0.377 -0.220 -0.333 -0.486 -0.450 -0.537 -0.473 -0.467 -0.462 -0.412 -0.497 -0.372 -0.390 -0.142  0.042 -0.120 -0.065  0.029  0.183  0.337  0.334  0.216  0.269  0.388  0.302  0.214  0.329  0.348  0.228  0.210  0.318  0.273  0.171  0.222  0.263  0.178  0.115  0.108  0.040  0.071 -0.025 -0.017  0.105  0.066 -0.036  0.077  0.185  0.069  0.043  0.244  0.262  0.129  0.267  0.426  0.427  0.359  0.288  0.354  0.311  0.326  0.335  0.315  0.317  0.285  0.266  0.250  0.244  0.213  0.216  0.240  0.229  0.210  0.219  0.247  0.233  0.194  0.211  0.238  0.199  0.132  0.171  0.211  0.127  0.041  0.115  0.121 -0.001 -0.006  0.071  0.046 -0.099 -0.177 -0.234 -0.322 -0.239 -0.153 -0.070 -0.246 -0.184  0.023 -0.135 -0.242 -0.065 -0.028 -0.136 -0.055  0.039 -0.038 -0.019  0.094  0.116  0.242  0.262  0.342  0.332  0.438  0.413  0.301  0.366  0.439  0.312  0.257  0.390  0.345  0.145  0.200  0.313  0.186  0.018  0.136  0.107 -0.127 -0.083  0.021 -0.128 -0.220 -0.104 -0.094 -0.220 -0.189 -0.229 -0.179 -0.162 -0.127 -0.243 -0.311 -0.258 -0.263 -0.365 -0.381 -0.307 -0.352 -0.433 -0.446 -0.391 -0.446 -0.480 -0.458 -0.443 -0.427 -0.335 -0.343 -0.417 -0.391 -0.464 -0.499 -0.539 -0.533 -0.482 -0.439 -0.489 -0.481 -0.408 -0.392 -0.311 -0.099  0.018  0.058  0.217  0.307  0.269  0.340  0.485  0.549  0.506  0.565  0.674  0.684  0.645  0.715  0.784  0.731  0.722  0.788  0.789  0.729  0.758  0.856  0.871  0.937  0.973  1.000  0.967  0.866  0.709  0.592  0.496
  0.538  0.680  0.824  0.899  0.907  0.867  0.824  0.748  0.699  0.755  0.810  0.767  0.725  0.785  0.819  0.741  0.709  0.772  0.755  0.645  0.645  0.687  0.613  0.483  0.516  0.493  0.324  0.210  0.189  0.117 -0.054 -0.134 -0.111  0.012  0.077  0.096  0.186  0.186  0.213  0.182  0.170  0.148  0.133  0.137  0.137  0.164  0.154  0.134  0.153  0.110  0.213  0.370  0.464  0.481  0.535  0.648  0.615  0.613  0.695  0.736  0.768  0.770  0.813  0.871  0.876  0.829  0.853  0.882  0.842  0.823  0.840  0.807  0.722  0.649  0.664  0.484  0.278  0.208  0.117  0.068  0.025  0.077  0.063  0.087  0.048 -0.125  0.263  0.472  0.452  0.460  0.608  0.661  0.539  0.531  0.648  0.641  0.506  0.542  0.627  0.557  0.445  0.514  0.559  0.486  0.449  0.520  0.511  0.434  0.453  0.452  0.496  0.549  0.525  0.448  0.467  0.516  0.424  0.347  0.407  0.385  0.262  0.212  0.279  0.206  0.068  0.054  0.102 -0.005 -0.122 -0.097 -0.094 -0.211 -0.272 -0.227 -0.299 -0.203 -0.161 -0.023  0.014  0.034  0.003 -0.033  0.042  0.071  0.005  0.007  0.084  0.057  0.024  0.079  0.101  0.054  0.035  0.084  0.084  0.128  0.131  0.096  0.162  0.206  0.168  0.166  0.227  0.224  0.170  0.195  0.214  0.187  0.192  0.153  0.186  0.218  0.160  0.240  0.185  0.204  0.210  0.217  0.269  0.253  0.274  0.274  0.288  0.298  0.329  0.347  0.355  0.399  0.331  0.305  0.090 -0.044 -0.179 -0.298 -0.304 -0.448 -0.553 -0.635 -0.667 -0.651 -0.602 -0.644 -0.625 -0.542 -0.519 -0.448 -0.381 -0.393 -0.359 -0.448 -0.472 -0.539 -0.478 -0.508 -0.432 -0.416 -0.561 -0.609 -0.675 -0.702 -0.668 -0.665 -0.578 -0.642 -0.698 -0.729 -0.664 -0.671 -0.603 -0.652 -0.604 -0.648 -0.645 -0.560 -0.568 -0.636 -0.562 -0.484 -0.546 -0.555 -0.485 -0.458 -0.530 -0.547 -0.634 -0.695 -0.726 -0.747 -0.716 -0.703 -0.649 -0.694 -0.725 -0.686 -0.725 -0.742 -0.751 -0.738 -0.722 -0.724 -0.719 -0.681 -0.675 -0.663 -0.637 -0.604 -0.581 -0.580 -0.587 -0.616 -0.650 -0.696 -0.705 -0.718 -0.676 -0.629 -0.590 -0.440 -0.339 -0.363 -0.334 -0.255 -0.226 -0.374 -0.361 -0.196 -0.243 -0.410 -0.251 -0.102 -0.310 -0.323 -0.070 -0.026 -0.264 -0.193 -0.389 -0.426 -0.518 -0.602 -0.574 -0.489 -0.419 -0.294 -0.249 -0.296 -0.332 -0.445 -0.533 -0.516 -0.517 -0.560 -0.489 -0.456 -0.346 -0.458 -0.546 -0.475 -0.430 -0.382 -0.244 -0.351 -0.484 -0.441 -0.510 -0.441 -0.425 -0.416 -0.378 -0.466 -0.353 -0.380 -0.152  0.022 -0.121 -0.078  0.026  0.174  0.323  0.326  0.222  0.277  0.391  0.315  0.240  0.351  0.368  0.259  0.248  0.348  0.304  0.214  0.262  0.297  0.218  0.163  0.155  0.093  0.121  0.030  0.040  0.154  0.116  0.020  0.128  0.227  0.115  0.093  0.280  0.292  0.164  0.291  0.433  0.428  0.344  0.263  0.317  0.271  0.281  0.284  0.262  0.263  0.233  0.215  0.201  0.197  0.169  0.169  0.189  0.182  0.164  0.169  0.195  0.185  0.145  0.159  0.188  0.151  0.083  0.123  0.163  0.079 -0.000  0.073  0.075 -0.040 -0.038  0.035  0.005 -0.135 -0.207 -0.261 -0.334 -0.238 -0.142 -0.085 -0.268 -0.228 -0.041 -0.184 -0.295 -0.140 -0.100 -0.203 -0.133 -0.047 -0.116 -0.100  0.002  0.023  0.153  0.171  0.254  0.248  0.349  0.319  0.211  0.283  0.351  0.221  0.177  0.312  0.262  0.070  0.140  0.258  0.130 -0.008  0.127  0.111 -0.114 -0.063  0.056 -0.078 -0.173 -0.056 -0.033 -0.157 -0.130 -0.182 -0.146 -0.137 -0.121 -0.232 -0.293 -0.259 -0.276 -0.367 -0.386 -0.336 -0.376 -0.449 -0.471 -0.424 -0.464 -0.486 -0.450 -0.412 -0.378 -0.279 -0.280 -0.357 -0.335 -0.418 -0.470 -0.513 -0.523 -0.471 -0.437 -0.473 -0.450 -0.384 -0.368 -0.307 -0.118 -0.020  0.004  0.163  0.263  0.214  0.269  0.422  0.493  0.431  0.486  0.610  0.619  0.562  0.639  0.721  0.656  0.635  0.713  0.719  0.643  0.669  0.779  0.791  0.869  0.922  0.967  1.000  0.918  0.755  0.628  0.524
  0.450  0.613  0.733  0.797  0.806  0.757  0.718  0.642  0.588  0.647  0.713  0.664  0.616  0.683  0.719  0.636  0.606  0.675  0.653  0.540  0.546  0.591  0.508  0.385  0.429  0.409  0.239  0.142  0.129  0.063 -0.082 -0.148 -0.133 -0.027  0.031  0.041  0.125  0.128  0.158  0.134  0.127  0.109  0.091  0.090  0.088  0.111  0.105  0.084  0.104  0.067  0.185  0.333  0.443  0.456  0.489  0.597  0.579  0.569  0.626  0.661  0.687  0.685  0.721  0.776  0.774  0.731  0.762  0.789  0.745  0.736  0.760  0.728  0.654  0.595  0.618  0.459  0.288  0.240  0.124  0.066  0.078  0.169  0.140  0.152  0.129 -0.086  0.260  0.444  0.412  0.396  0.530  0.572  0.435  0.427  0.546  0.530  0.389  0.431  0.519  0.443  0.328  0.399  0.443  0.366  0.329  0.406  0.395  0.316  0.340  0.341  0.394  0.451  0.440  0.359  0.370  0.431  0.349  0.265  0.326  0.326  0.207  0.148  0.227  0.174  0.035  0.018  0.087 -0.011 -0.131 -0.102 -0.082 -0.203 -0.273 -0.207 -0.254 -0.159 -0.113 -0.008  0.031  0.064  0.028 -0.002  0.076  0.098  0.029  0.037  0.115  0.080  0.043  0.103  0.123  0.071  0.052  0.103  0.102  0.145  0.159  0.129  0.183  0.234  0.213  0.202  0.255  0.266  0.216  0.227  0.249  0.229  0.189  0.148  0.227  0.262  0.220  0.289  0.239  0.254  0.254  0.256  0.302  0.285  0.296  0.292  0.305  0.323  0.351  0.371  0.379  0.410  0.331  0.285  0.125  0.028 -0.072 -0.187 -0.180 -0.322 -0.421 -0.508 -0.529 -0.523 -0.486 -0.536 -0.524 -0.447 -0.441 -0.365 -0.294 -0.308 -0.264 -0.331 -0.351 -0.428 -0.375 -0.428 -0.379 -0.388 -0.513 -0.573 -0.623 -0.648 -0.609 -0.597 -0.506 -0.560 -0.603 -0.637 -0.569 -0.586 -0.565 -0.612 -0.595 -0.646 -0.652 -0.599 -0.601 -0.642 -0.595 -0.540 -0.564 -0.560 -0.525 -0.484 -0.508 -0.516 -0.571 -0.627 -0.640 -0.657 -0.622 -0.605 -0.547 -0.588 -0.623 -0.582 -0.621 -0.655 -0.672 -0.637 -0.628 -0.650 -0.635 -0.583 -0.596 -0.598 -0.554 -0.522 -0.522 -0.538 -0.528 -0.561 -0.566 -0.610 -0.603 -0.606 -0.554 -0.508 -0.484 -0.334 -0.246 -0.273 -0.262 -0.201 -0.161 -0.293 -0.312 -0.166 -0.187 -0.355 -0.242 -0.099 -0.277 -0.323 -0.112 -0.060 -0.281 -0.239 -0.404 -0.435 -0.496 -0.563 -0.536 -0.463 -0.450 -0.362 -0.321 -0.363 -0.396 -0.506 -0.571 -0.541 -0.537 -0.552 -0.482 -0.443 -0.355 -0.466 -0.539 -0.477 -0.427 -0.360 -0.227 -0.292 -0.390 -0.329 -0.388 -0.323 -0.308 -0.294 -0.253 -0.338 -0.233 -0.288 -0.100  0.016 -0.135 -0.130 -0.044  0.084  0.227  0.227  0.136  0.200  0.305  0.234  0.181  0.293  0.302  0.208  0.218  0.306  0.259  0.191  0.246  0.268  0.198  0.163  0.164  0.124  0.157  0.081  0.079  0.178  0.157  0.068  0.148  0.245  0.158  0.121  0.274  0.304  0.191  0.273  0.399  0.425  0.358  0.313  0.354  0.310  0.318  0.320  0.301  0.287  0.257  0.235  0.227  0.228  0.204  0.205  0.231  0.224  0.205  0.216  0.243  0.225  0.186  0.211  0.237  0.192  0.134  0.179  0.201  0.121  0.058  0.122  0.114  0.005  0.011  0.074  0.030 -0.095 -0.168 -0.238 -0.321 -0.244 -0.168 -0.126 -0.294 -0.244 -0.085 -0.246 -0.336 -0.181 -0.161 -0.248 -0.173 -0.104 -0.165 -0.137 -0.048 -0.034  0.084  0.104  0.168  0.151  0.247  0.228  0.116  0.177  0.252  0.130  0.076  0.204  0.167 -0.021  0.036  0.154  0.044 -0.084  0.042  0.037 -0.165 -0.122 -0.011 -0.122 -0.204 -0.102 -0.075 -0.181 -0.158 -0.210 -0.185 -0.179 -0.173 -0.264 -0.317 -0.290 -0.301 -0.381 -0.399 -0.349 -0.381 -0.443 -0.454 -0.406 -0.438 -0.464 -0.439 -0.411 -0.371 -0.282 -0.273 -0.345 -0.334 -0.411 -0.458 -0.488 -0.493 -0.448 -0.409 -0.437 -0.417 -0.353 -0.349 -0.283 -0.104  0.009  0.019  0.169  0.258  0.189  0.242  0.388  0.438  0.371  0.434  0.549  0.537  0.485  0.571  0.638  0.562  0.549  0.628  0.621  0.550  0.575  0.682  0.688  0.762  0.810  0.866  0.918  1.000  0.896  0.777  0.684
  0.357  0.512  0.607  0.679  0.689  0.652  0.617  0.554  0.515  0.571  0.623  0.578  0.546  0.603  0.624  0.559  0.542  0.590  0.566  0.480  0.483  0.502  0.435  0.343  0.360  0.324  0.195  0.124  0.099  0.043 -0.082 -0.136 -0.114 -0.025  0.021  0.031  0.090  0.101  0.120  0.106  0.106  0.091  0.081  0.078  0.078  0.094  0.093  0.083  0.085  0.042  0.121  0.254  0.324  0.349  0.409  0.497  0.464  0.464  0.529  0.564  0.597  0.597  0.628  0.667  0.667  0.636  0.654  0.668  0.636  0.628  0.644  0.606  0.537  0.485  0.493  0.348  0.223  0.151  0.079  0.071  0.094  0.175  0.142  0.112  0.092 -0.126  0.169  0.350  0.312  0.304  0.428  0.478  0.366  0.357  0.462  0.462  0.338  0.367  0.448  0.390  0.285  0.339  0.384  0.319  0.279  0.346  0.345  0.274  0.289  0.281  0.322  0.371  0.353  0.279  0.291  0.338  0.261  0.189  0.245  0.240  0.131  0.081  0.149  0.099 -0.024 -0.041  0.018 -0.068 -0.173 -0.152 -0.132 -0.237 -0.304 -0.246 -0.282 -0.197 -0.150 -0.003 -0.001  0.020 -0.025 -0.069  0.005  0.027 -0.045 -0.042  0.036  0.005 -0.035  0.025  0.048  0.001 -0.016  0.034  0.035  0.082  0.096  0.064  0.117  0.177  0.157  0.143  0.203  0.225  0.176  0.187  0.219  0.211  0.121  0.085  0.189  0.229  0.205  0.254  0.213  0.218  0.220  0.222  0.268  0.255  0.254  0.240  0.248  0.268  0.301  0.323  0.345  0.367  0.296  0.247  0.125  0.072 -0.006 -0.101 -0.077 -0.216 -0.301 -0.385 -0.393 -0.398 -0.373 -0.431 -0.427 -0.356 -0.365 -0.280 -0.212 -0.215 -0.164 -0.238 -0.277 -0.352 -0.310 -0.369 -0.337 -0.351 -0.445 -0.494 -0.527 -0.540 -0.489 -0.468 -0.378 -0.430 -0.468 -0.495 -0.415 -0.446 -0.436 -0.515 -0.548 -0.611 -0.636 -0.618 -0.614 -0.626 -0.608 -0.576 -0.568 -0.558 -0.546 -0.493 -0.492 -0.478 -0.495 -0.537 -0.528 -0.536 -0.486 -0.466 -0.413 -0.455 -0.489 -0.445 -0.505 -0.548 -0.564 -0.520 -0.522 -0.560 -0.535 -0.479 -0.511 -0.523 -0.461 -0.433 -0.459 -0.489 -0.463 -0.497 -0.479 -0.511 -0.489 -0.480 -0.420 -0.371 -0.347 -0.206 -0.131 -0.154 -0.151 -0.102 -0.061 -0.177 -0.204 -0.077 -0.082 -0.237 -0.157 -0.030 -0.181 -0.246 -0.078 -0.034 -0.237 -0.218 -0.346 -0.365 -0.398 -0.453 -0.423 -0.363 -0.431 -0.401 -0.377 -0.417 -0.436 -0.532 -0.570 -0.528 -0.504 -0.494 -0.428 -0.397 -0.315 -0.408 -0.468 -0.414 -0.379 -0.314 -0.210 -0.255 -0.324 -0.256 -0.295 -0.225 -0.209 -0.194 -0.164 -0.249 -0.160 -0.222 -0.080  0.003 -0.119 -0.142 -0.059  0.048  0.175  0.180  0.115  0.178  0.266  0.213  0.182  0.280  0.284  0.213  0.232  0.301  0.261  0.213  0.262  0.276  0.220  0.197  0.200  0.170  0.197  0.133  0.132  0.213  0.197  0.122  0.186  0.266  0.197  0.165  0.284  0.309  0.218  0.277  0.374  0.401  0.349  0.298  0.316  0.275  0.271  0.280  0.258  0.231  0.199  0.178  0.176  0.186  0.163  0.157  0.187  0.187  0.161  0.171  0.200  0.173  0.126  0.155  0.184  0.130  0.069  0.120  0.137  0.051  0.003  0.071  0.050 -0.054 -0.037  0.020 -0.042 -0.148 -0.207 -0.265 -0.320 -0.239 -0.154 -0.134 -0.284 -0.258 -0.108 -0.244 -0.340 -0.205 -0.174 -0.251 -0.195 -0.135 -0.181 -0.162 -0.088 -0.073  0.026  0.051  0.107  0.098  0.186  0.161  0.066  0.128  0.187  0.076  0.039  0.155  0.115 -0.048  0.014  0.123  0.016 -0.081  0.029  0.020 -0.151 -0.101 -0.007 -0.107 -0.169 -0.075 -0.057 -0.146 -0.121 -0.164 -0.145 -0.146 -0.152 -0.216 -0.261 -0.245 -0.255 -0.320 -0.338 -0.302 -0.330 -0.379 -0.397 -0.361 -0.388 -0.407 -0.392 -0.358 -0.322 -0.242 -0.232 -0.291 -0.281 -0.350 -0.394 -0.426 -0.431 -0.402 -0.366 -0.382 -0.361 -0.308 -0.314 -0.279 -0.136 -0.052 -0.046  0.082  0.163  0.105  0.149  0.280  0.331  0.274  0.328  0.430  0.433  0.384  0.459  0.531  0.467  0.445  0.517  0.522  0.466  0.473  0.569  0.576  0.635  0.669  0.709  0.755  0.896  1.000  0.900  0.828
  0.293  0.416  0.507  0.589  0.595  0.565  0.541  0.494  0.461  0.505  0.551  0.514  0.485  0.533  0.551  0.496  0.477  0.517  0.495  0.419  0.417  0.428  0.370  0.289  0.289  0.274  0.160  0.093  0.072  0.028 -0.080 -0.129 -0.115 -0.038  0.002  0.031  0.094  0.115  0.136  0.126  0.136  0.121  0.118  0.113  0.109  0.118  0.115  0.101  0.092  0.037  0.098  0.216  0.268  0.294  0.350  0.419  0.380  0.379  0.439  0.469  0.507  0.506  0.538  0.579  0.579  0.553  0.566  0.584  0.559  0.547  0.562  0.530  0.452  0.400  0.418  0.288  0.167  0.119  0.068  0.056  0.054  0.154  0.106  0.072  0.057 -0.132  0.143  0.301  0.245  0.259  0.376  0.409  0.329  0.328  0.412  0.407  0.301  0.333  0.402  0.348  0.257  0.309  0.340  0.287  0.258  0.315  0.309  0.251  0.267  0.264  0.302  0.344  0.334  0.271  0.279  0.321  0.259  0.195  0.247  0.245  0.149  0.105  0.168  0.122  0.011 -0.002  0.051 -0.030 -0.123 -0.103 -0.086 -0.183 -0.245 -0.190 -0.221 -0.156 -0.125 -0.015 -0.013  0.012 -0.029 -0.059  0.008  0.023 -0.034 -0.023  0.044  0.012 -0.017  0.040  0.054  0.013 -0.008  0.033  0.030  0.067  0.086  0.052  0.089  0.146  0.132  0.114  0.161  0.183  0.144  0.149  0.171  0.164  0.092  0.064  0.159  0.191  0.169  0.221  0.196  0.200  0.207  0.210  0.250  0.241  0.234  0.219  0.224  0.244  0.277  0.297  0.312  0.332  0.268  0.209  0.096  0.049 -0.018 -0.102 -0.080 -0.208 -0.274 -0.344 -0.355 -0.348 -0.317 -0.371 -0.369 -0.303 -0.314 -0.249 -0.202 -0.206 -0.144 -0.206 -0.255 -0.326 -0.281 -0.335 -0.297 -0.309 -0.395 -0.441 -0.475 -0.487 -0.446 -0.429 -0.358 -0.398 -0.429 -0.450 -0.356 -0.393 -0.393 -0.477 -0.527 -0.572 -0.587 -0.581 -0.571 -0.576 -0.569 -0.540 -0.512 -0.512 -0.508 -0.445 -0.438 -0.411 -0.433 -0.477 -0.472 -0.483 -0.444 -0.424 -0.375 -0.408 -0.434 -0.381 -0.465 -0.500 -0.519 -0.474 -0.477 -0.515 -0.491 -0.436 -0.470 -0.483 -0.421 -0.396 -0.433 -0.467 -0.430 -0.468 -0.426 -0.453 -0.431 -0.431 -0.383 -0.339 -0.323 -0.197 -0.140 -0.155 -0.147 -0.108 -0.076 -0.177 -0.200 -0.088 -0.091 -0.232 -0.162 -0.051 -0.183 -0.239 -0.091 -0.053 -0.225 -0.205 -0.320 -0.337 -0.366 -0.410 -0.382 -0.313 -0.395 -0.397 -0.383 -0.426 -0.460 -0.530 -0.547 -0.505 -0.475 -0.467 -0.404 -0.376 -0.291 -0.369 -0.422 -0.375 -0.341 -0.275 -0.179 -0.224 -0.289 -0.236 -0.275 -0.215 -0.206 -0.195 -0.165 -0.231 -0.149 -0.206 -0.081 -0.002 -0.116 -0.142 -0.073  0.023  0.136  0.139  0.077  0.133  0.212  0.162  0.135  0.225  0.227  0.163  0.185  0.247  0.208  0.168  0.215  0.224  0.173  0.157  0.162  0.142  0.171  0.117  0.111  0.182  0.175  0.105  0.154  0.232  0.177  0.140  0.243  0.273  0.182  0.224  0.328  0.365  0.308  0.265  0.283  0.251  0.246  0.258  0.235  0.210  0.180  0.160  0.161  0.176  0.156  0.143  0.175  0.181  0.151  0.159  0.189  0.164  0.117  0.144  0.174  0.130  0.071  0.114  0.137  0.060  0.009  0.074  0.061 -0.035 -0.024  0.029 -0.020 -0.106 -0.161 -0.215 -0.265 -0.198 -0.132 -0.110 -0.222 -0.197 -0.054 -0.180 -0.268 -0.143 -0.116 -0.187 -0.139 -0.084 -0.128 -0.110 -0.041 -0.032  0.055  0.075  0.121  0.111  0.187  0.170  0.086  0.137  0.194  0.099  0.063  0.164  0.132 -0.010  0.046  0.125  0.040 -0.069  0.034  0.024 -0.129 -0.089 -0.013 -0.102 -0.159 -0.080 -0.069 -0.146 -0.127 -0.158 -0.137 -0.137 -0.131 -0.178 -0.216 -0.197 -0.201 -0.259 -0.270 -0.235 -0.264 -0.305 -0.318 -0.285 -0.315 -0.335 -0.325 -0.304 -0.276 -0.214 -0.209 -0.260 -0.253 -0.307 -0.338 -0.363 -0.361 -0.339 -0.298 -0.317 -0.308 -0.257 -0.267 -0.229 -0.101 -0.029 -0.018  0.093  0.155  0.113  0.156  0.261  0.304  0.262  0.307  0.394  0.395  0.354  0.420  0.482  0.427  0.405  0.466  0.471  0.426  0.427  0.505  0.509  0.548  0.566  0.592  0.628  0.777  0.900  1.000  0.948
  0.278  0.388  0.446  0.517  0.509  0.481  0.459  0.419  0.391  0.429  0.469  0.436  0.409  0.450  0.465  0.417  0.398  0.430  0.411  0.343  0.337  0.344  0.297  0.226  0.221  0.217  0.121  0.060  0.035 -0.006 -0.097 -0.136 -0.122 -0.061 -0.025  0.004  0.074  0.100  0.124  0.125  0.132  0.123  0.113  0.101  0.094  0.103  0.095  0.074  0.058  0.000  0.060  0.164  0.211  0.236  0.288  0.342  0.307  0.304  0.355  0.378  0.416  0.416  0.445  0.482  0.483  0.461  0.471  0.490  0.470  0.458  0.473  0.450  0.374  0.324  0.348  0.232  0.102  0.066  0.041  0.034  0.019  0.122  0.085  0.042  0.044 -0.156  0.100  0.241  0.189  0.203  0.305  0.337  0.274  0.267  0.340  0.340  0.252  0.281  0.342  0.296  0.216  0.262  0.287  0.242  0.216  0.264  0.260  0.210  0.224  0.222  0.254  0.289  0.279  0.226  0.232  0.267  0.214  0.160  0.204  0.204  0.123  0.084  0.137  0.102  0.007 -0.007  0.040 -0.026 -0.107 -0.095 -0.074 -0.156 -0.216 -0.169 -0.194 -0.140 -0.112 -0.005 -0.008  0.015 -0.021 -0.052  0.004  0.019 -0.033 -0.025  0.034  0.009 -0.018  0.029  0.046  0.012 -0.007  0.027  0.026  0.059  0.077  0.047  0.078  0.129  0.118  0.104  0.146  0.166  0.132  0.139  0.159  0.148  0.066  0.034  0.126  0.159  0.147  0.192  0.180  0.180  0.185  0.188  0.225  0.214  0.203  0.185  0.188  0.209  0.243  0.263  0.280  0.296  0.240  0.177  0.082  0.041 -0.011 -0.074 -0.050 -0.170 -0.211 -0.270 -0.280 -0.270 -0.242 -0.294 -0.289 -0.229 -0.245 -0.201 -0.164 -0.169 -0.110 -0.158 -0.204 -0.270 -0.227 -0.272 -0.239 -0.249 -0.324 -0.360 -0.393 -0.403 -0.368 -0.357 -0.300 -0.332 -0.356 -0.372 -0.298 -0.330 -0.336 -0.408 -0.449 -0.490 -0.515 -0.513 -0.498 -0.504 -0.507 -0.479 -0.448 -0.452 -0.454 -0.393 -0.377 -0.347 -0.355 -0.393 -0.386 -0.396 -0.362 -0.344 -0.303 -0.334 -0.355 -0.313 -0.388 -0.419 -0.437 -0.398 -0.406 -0.441 -0.417 -0.374 -0.409 -0.421 -0.367 -0.352 -0.390 -0.415 -0.374 -0.403 -0.344 -0.367 -0.348 -0.348 -0.305 -0.268 -0.256 -0.152 -0.116 -0.124 -0.118 -0.092 -0.067 -0.150 -0.172 -0.083 -0.081 -0.197 -0.143 -0.051 -0.156 -0.203 -0.082 -0.050 -0.190 -0.174 -0.270 -0.281 -0.306 -0.341 -0.319 -0.264 -0.362 -0.370 -0.351 -0.381 -0.414 -0.460 -0.464 -0.423 -0.400 -0.400 -0.341 -0.316 -0.232 -0.303 -0.350 -0.310 -0.283 -0.223 -0.139 -0.176 -0.232 -0.189 -0.223 -0.173 -0.166 -0.154 -0.129 -0.188 -0.116 -0.165 -0.062  0.004 -0.093 -0.119 -0.065  0.015  0.111  0.113  0.060  0.106  0.174  0.131  0.106  0.183  0.185  0.129  0.146  0.200  0.166  0.130  0.171  0.178  0.134  0.119  0.124  0.106  0.132  0.087  0.080  0.141  0.136  0.075  0.116  0.187  0.142  0.109  0.197  0.225  0.146  0.187  0.283  0.307  0.264  0.239  0.251  0.222  0.217  0.230  0.205  0.179  0.150  0.132  0.134  0.151  0.136  0.123  0.151  0.162  0.135  0.140  0.165  0.141  0.097  0.120  0.144  0.104  0.055  0.090  0.105  0.040  0.001  0.056  0.042 -0.040 -0.026  0.014 -0.033 -0.100 -0.150 -0.194 -0.233 -0.173 -0.119 -0.106 -0.192 -0.170 -0.051 -0.162 -0.231 -0.122 -0.096 -0.160 -0.123 -0.076 -0.110 -0.096 -0.036 -0.023  0.045  0.074  0.097  0.089  0.154  0.140  0.067  0.110  0.158  0.077  0.046  0.130  0.105 -0.014  0.034  0.105  0.030 -0.075  0.009 -0.005 -0.132 -0.095 -0.034 -0.114 -0.156 -0.085 -0.079 -0.142 -0.124 -0.147 -0.130 -0.132 -0.127 -0.160 -0.193 -0.177 -0.175 -0.221 -0.229 -0.195 -0.219 -0.253 -0.264 -0.235 -0.260 -0.281 -0.278 -0.270 -0.250 -0.202 -0.198 -0.238 -0.233 -0.275 -0.294 -0.313 -0.304 -0.289 -0.251 -0.266 -0.263 -0.220 -0.232 -0.204 -0.096 -0.037 -0.023  0.071  0.118  0.085  0.121  0.208  0.245  0.213  0.252  0.322  0.322  0.292  0.351  0.406  0.360  0.338  0.392  0.399  0.362  0.357  0.426  0.429  0.460  0.475  0.496  0.524  0.684  0.828  0.948  1.000
```
