## Supplementary material for "How a pathogenic mutation impairs Hsp60 functional dynamics from monomeric to fully assembled states": Input scripts and videos: distmat_c0_WT.dat (part 1 of 2)

```
  0.000  3.840  6.676  9.547 12.640 16.060 19.013 22.618 24.670 21.956 20.304 23.694 24.559 21.698 22.306 25.936 25.504 23.990 27.048 29.213 28.172 28.683 31.956 33.424 32.710 34.359 37.167 38.907 39.512 41.384 45.022 47.646 47.254 43.467 41.976 40.344 36.978 35.571 32.461 30.749 29.980 28.049 30.325 32.613 34.640 34.336 35.938 38.033 38.156 39.540 37.819 35.643 33.700 33.001 32.109 29.723 28.152 28.031 26.095 22.657 21.378 19.110 17.893 15.530 16.980 20.254 19.518 18.795 22.014 23.765 22.597 24.228 27.464 26.878 26.214 29.251 31.235 31.309 30.424 33.050 34.917 36.090 38.214 38.232 38.316 39.599 38.874 35.225 36.212 38.363 35.661 33.203 35.687 36.661 33.145 32.370 35.681 35.670 32.238 33.035 36.387 34.973 32.307 35.094 37.174 34.407 33.797 37.516 37.407 37.921 36.389 33.702 34.953 38.495 37.604 35.976 39.137 41.296 39.480 39.777 43.436 44.141 42.444 44.463 47.628 46.841 46.239 49.583 51.260 49.724 51.284 54.612 54.311 53.438 56.178 56.371 56.820 59.608 61.504 60.655 61.267 58.639 56.213 57.033 56.359 52.911 52.070 53.456 51.423 48.261 49.100 49.288 53.067 53.732 56.850 57.082 53.795 55.066 58.270 56.772 54.374 57.388 59.422 56.758 56.632 60.428 60.451 57.989 58.108 55.793 54.210 54.176 51.321 50.800 48.533 48.078 48.332 49.087 52.812 52.981 55.764 56.733 57.727 56.172 57.581 57.380 57.783 57.762 56.473 56.250 52.975 51.101 48.049 46.051 43.723 41.091 38.446 36.183 35.140 31.858 30.299 29.916 33.315 32.899 33.778 32.722 31.848 34.125 34.821 33.700 36.619 37.932 41.294 43.396 46.999 49.510 47.316 48.138 47.487 46.905 47.821 46.726 47.407 45.080 41.523 40.798 38.904 38.853 41.654 43.389 45.081 43.168 42.866 46.424 46.256 43.579 45.592 48.401 46.430 45.246 48.725 49.731 46.732 46.626 43.882 43.637 43.022 42.447 43.509 42.450 41.345 38.127 36.650 34.379 32.386 33.906 36.229 33.731 31.995 35.234 35.801 32.702 33.441 36.717 35.498 33.396 35.413 38.623 38.074 39.770 39.512 39.028 38.215 38.367 39.640 40.260 43.804 45.916 47.512 47.648 50.121 53.473 52.764 49.981 52.407 54.933 52.606 51.245 54.853 55.532 52.666 53.984 57.396 56.081 54.062 56.508 54.286 54.234 52.029 50.214 49.737 51.310 53.618 55.905 56.223 53.309 52.367 50.702 48.264 49.453 52.352 51.404 53.662 53.464 56.008 54.071 51.360 52.037 51.847 50.967 51.457 48.220 45.306 42.867 39.993 37.702 35.875 38.183 41.014 42.707 45.936 48.201 50.925 54.108 54.060 56.375 58.337 62.075 63.502 66.263 63.866 61.852 65.126 66.049 62.715 63.314 66.701 65.208 62.873 65.818 67.788 64.999 64.911 68.550 68.011 64.827 65.514 62.198 61.042 57.464 58.332 60.459 57.570 55.500 58.396 58.905 55.304 55.787 58.966 57.299 54.760 57.681 60.037 58.340 56.905 53.871 54.402 52.808 52.618 52.954 51.680 53.407 52.801 53.487 50.207 47.272 45.093 47.423 47.679 43.984 43.933 47.064 45.702 42.799 45.213 47.545 44.760 43.715 47.365 47.883 44.962 46.321 49.775 48.616 47.088 50.360 52.494 50.375 50.151 52.202 51.869 51.604 52.247 49.570 47.771 46.444 50.044 50.069 47.227 49.431 52.317 50.225 49.807 53.207 52.176 49.839 52.885 53.777 50.790 51.116 48.060 48.214 45.995 45.574 41.871 42.651 45.291 42.682 40.700 43.878 44.457 41.066 42.198 45.681 44.243 41.529 43.708 45.340 42.261 42.515 46.201 45.621 42.907 45.257 47.990 45.799 45.002 48.794 49.179 50.827 49.940 48.405 48.895 52.631 52.710 51.117 53.642 56.496 55.250 55.247 58.729 59.958 61.119 58.691 59.259 58.609 55.422 54.391 54.166 51.718 53.425 56.822 55.634 57.967 58.495 59.618 60.378 57.120 58.813 61.431 58.865 56.709 53.459 51.767 48.429 47.857 47.537 44.741 42.495 43.298 42.771 39.453 38.231 39.153 37.514 34.265 34.393 34.994 32.174 29.631 31.110 30.937 27.287 26.670 28.835 27.334 23.670 22.122 18.441 16.210 12.803 11.041  9.099  8.986 10.193 11.075
  3.840  0.000  3.870  6.866  9.981 13.512 16.461 20.149 22.287 19.604 18.029 21.555 22.488 19.774 20.533 24.183 23.878 22.604 25.687 27.814 27.012 27.687 30.846 32.372 31.913 33.577 36.237 38.128 38.884 40.620 44.301 47.055 46.630 42.843 41.488 40.044 36.708 35.497 32.449 30.919 30.321 28.545 31.020 33.303 35.202 34.666 36.165 38.085 38.065 39.253 37.503 35.118 33.280 32.799 31.730 29.180 27.877 27.863 25.663 22.269 20.677 18.459 16.761 14.302 15.307 18.818 18.459 17.514 20.577 22.671 21.678 23.052 26.419 26.158 25.454 28.336 30.479 30.807 29.902 32.512 34.451 35.823 37.889 37.817 37.834 38.976 38.088 34.433 35.366 37.346 34.552 32.077 34.458 35.289 31.699 30.864 34.087 33.971 30.439 31.202 34.498 32.984 30.226 32.998 35.026 32.175 31.516 35.238 35.075 35.667 34.143 31.536 32.867 36.418 35.574 34.063 37.252 39.407 37.704 38.103 41.731 42.471 40.920 42.984 46.111 45.413 44.944 48.263 49.932 48.530 50.164 53.436 53.180 52.450 55.301 55.625 56.213 59.073 61.053 60.332 60.889 58.152 55.831 56.735 55.932 52.445 51.770 53.158 50.986 47.886 48.886 48.979 52.772 53.596 56.693 57.077 53.777 54.908 58.188 56.814 54.323 57.249 59.411 56.797 56.528 60.336 60.495 58.009 57.986 55.551 54.023 54.145 51.384 50.908 48.767 48.382 48.811 49.663 53.414 53.705 56.417 57.288 58.169 56.529 57.951 57.690 58.175 58.121 56.929 56.708 53.390 51.412 48.255 46.187 43.708 41.192 38.665 36.567 35.553 32.329 30.756 30.644 34.070 33.538 34.550 33.429 32.407 34.569 35.141 34.012 37.059 38.563 41.997 44.250 47.900 50.481 48.269 49.101 48.317 47.724 48.484 47.335 47.860 45.567 42.050 41.519 39.654 39.748 42.632 44.479 46.230 44.282 44.135 47.715 47.437 44.824 46.970 49.712 47.685 46.636 50.169 51.085 48.071 47.817 44.963 44.631 43.837 43.205 44.087 42.963 41.697 38.566 37.290 35.067 33.192 34.922 37.213 34.651 33.098 36.444 36.922 33.863 34.797 38.070 36.778 34.809 36.962 40.139 39.483 41.063 40.644 40.040 39.027 39.049 40.121 40.574 44.107 46.080 47.535 47.634 50.142 53.550 52.818 50.151 52.689 55.184 52.859 51.649 55.305 55.934 53.153 54.597 57.987 56.653 54.763 57.288 55.085 54.981 52.680 50.918 50.346 51.885 54.116 56.453 56.843 53.997 53.176 51.601 49.224 50.542 53.437 52.468 54.786 54.591 57.041 55.012 52.296 52.878 52.721 51.753 52.260 48.947 45.950 43.386 40.427 37.976 35.968 38.183 41.123 43.003 46.304 48.713 51.481 54.753 54.733 57.163 59.058 62.794 64.118 66.867 64.452 62.348 65.560 66.483 63.091 63.593 66.962 65.461 63.023 65.909 67.890 65.044 64.851 68.474 67.919 64.663 65.217 61.839 60.644 57.089 58.098 60.245 57.322 55.365 58.359 58.830 55.260 55.887 59.083 57.387 54.963 57.983 60.283 58.527 57.178 54.135 54.641 53.147 52.910 53.388 52.073 53.870 53.285 54.059 50.851 47.948 45.664 47.859 48.143 44.434 44.205 47.290 45.975 42.940 45.215 47.585 44.783 43.552 47.160 47.740 44.709 45.911 49.416 48.270 46.566 49.785 51.994 49.804 49.410 51.449 51.074 50.672 51.292 48.680 46.836 45.350 48.908 48.910 45.948 48.078 50.978 48.819 48.269 51.628 50.609 48.158 51.135 52.051 49.001 49.219 46.102 46.175 43.880 43.429 39.733 40.628 43.283 40.655 38.762 42.032 42.585 39.239 40.509 43.988 42.558 39.948 42.250 43.925 40.906 41.341 45.045 44.389 41.797 44.292 46.960 44.747 44.133 47.952 48.267 49.770 48.723 47.170 47.501 51.266 51.459 49.788 52.208 55.160 53.975 53.848 57.311 58.658 59.861 57.474 58.177 57.513 54.351 53.387 53.317 50.906 52.764 56.100 54.789 57.041 57.481 58.677 59.435 56.225 57.973 60.663 58.153 56.032 52.711 51.006 47.669 47.131 46.654 43.924 41.696 42.313 41.701 38.472 37.183 37.900 36.253 33.081 33.048 33.481 30.729 28.158 29.426 29.177 25.555 24.810 26.810 25.294 21.589 19.813 16.098 14.028 10.630  9.274  7.792  7.746  9.653 10.990
  6.676  3.870  0.000  3.839  6.758 10.431 13.441 17.130 19.286 16.668 14.854 18.374 19.475 16.825 17.448 21.149 21.069 19.842 22.830 25.048 24.492 25.144 28.178 29.861 29.587 31.141 33.695 35.763 36.560 38.127 41.816 44.690 44.315 40.540 39.370 38.095 34.851 33.896 30.894 29.645 29.172 27.637 30.322 32.576 34.325 33.511 34.778 36.488 36.240 37.203 35.369 32.800 31.014 30.789 29.629 26.886 25.826 26.027 23.650 20.410 18.679 16.797 14.688 11.926 12.426 16.106 15.936 14.661 17.611 19.958 19.030 20.164 23.616 23.610 22.873 25.614 27.865 28.411 27.514 30.095 32.071 33.623 35.620 35.471 35.439 36.463 35.435 31.797 32.731 34.564 31.689 29.249 31.605 32.308 28.667 27.876 31.073 30.861 27.307 28.155 31.429 29.851 27.137 29.999 31.981 29.125 28.584 32.339 32.157 32.642 31.106 28.422 29.786 33.329 32.429 30.913 34.144 36.267 34.553 34.997 38.629 39.349 37.837 39.941 43.043 42.362 41.960 45.278 46.926 45.586 47.270 50.507 50.266 49.621 52.543 52.961 53.648 56.565 58.607 57.996 58.508 55.682 53.452 54.436 53.530 50.010 49.483 50.891 48.611 45.561 46.722 46.762 50.556 51.516 54.566 55.091 51.774 52.754 56.095 54.842 52.258 55.088 57.372 54.816 54.406 58.217 58.518 56.025 55.866 53.324 51.873 52.137 49.472 49.025 47.023 46.715 47.349 48.325 52.095 52.554 55.175 55.946 56.668 54.917 56.335 55.999 56.579 56.497 55.434 55.243 51.900 49.835 46.568 44.476 41.858 39.506 37.098 35.228 34.353 31.200 29.536 29.778 33.172 32.439 33.588 32.380 31.176 33.154 33.571 32.456 35.629 37.374 40.871 43.321 47.015 49.702 47.510 48.408 47.486 46.960 47.553 46.429 46.816 44.658 41.220 40.916 39.209 39.566 42.488 44.469 46.215 44.130 44.180 47.752 47.245 44.689 47.027 49.618 47.459 46.612 50.213 50.939 47.889 47.405 44.409 44.008 42.988 42.362 43.033 41.930 40.545 37.564 36.553 34.517 32.881 34.884 36.989 34.263 33.004 36.449 36.677 33.662 34.921 38.105 36.629 34.892 37.293 40.358 39.471 40.875 40.186 39.463 38.189 38.109 38.916 39.230 42.759 44.533 45.879 46.036 48.645 52.075 51.231 48.695 51.383 53.776 51.398 50.380 54.088 54.589 51.890 53.517 56.844 55.435 53.711 56.364 54.242 54.145 51.781 50.165 49.563 51.146 53.290 55.666 56.081 53.325 52.640 51.228 48.886 50.412 53.243 52.155 54.488 54.219 56.527 54.417 51.650 52.050 51.876 50.753 51.240 47.833 44.758 42.037 39.012 36.377 34.204 36.348 39.361 41.441 44.793 47.370 50.156 53.529 53.586 56.167 58.007 61.730 62.901 65.658 63.264 61.028 64.153 65.124 61.685 62.040 65.407 63.950 61.390 64.183 66.220 63.352 63.016 66.630 66.120 62.798 63.234 59.802 58.511 54.998 56.155 58.262 55.274 53.455 56.533 56.908 53.364 54.162 57.340 55.574 53.284 56.412 58.616 56.767 55.491 52.431 52.889 51.504 51.213 51.857 50.512 52.407 51.882 52.798 49.696 46.818 44.447 46.458 46.726 43.013 42.599 45.596 44.309 41.146 43.272 45.651 42.832 41.423 44.976 45.604 42.478 43.532 47.071 45.948 44.094 47.258 49.532 47.304 46.772 48.784 48.375 47.884 48.505 45.955 44.116 42.515 46.041 45.999 42.979 45.093 47.980 45.781 45.193 48.538 47.515 45.037 48.011 48.938 45.885 46.120 43.010 43.137 40.841 40.372 36.651 37.511 40.160 37.531 35.609 38.885 39.457 36.112 37.387 40.883 39.496 36.902 39.223 40.961 38.000 38.507 42.233 41.600 39.101 41.663 44.328 42.180 41.687 45.513 45.862 47.238 46.093 44.447 44.690 48.473 48.676 46.913 49.295 52.289 51.088 50.883 54.355 55.739 56.929 54.544 55.324 54.684 51.556 50.677 50.718 48.383 50.357 53.651 52.284 54.440 54.778 55.980 56.696 53.507 55.266 58.018 55.572 53.455 50.094 48.355 45.013 44.490 43.899 41.225 39.009 39.497 38.832 35.666 34.334 34.926 33.284 30.153 30.032 30.388 27.675 25.077 26.270 26.013 22.388 21.597 23.605 22.123 18.373 16.674 12.887 10.672  7.217  6.197  5.759  6.743  9.185 11.303
  9.547  6.866  3.839  0.000  3.861  7.245 10.626 14.335 16.197 13.360 11.941 15.630 16.429 13.911 15.056 18.604 18.407 17.665 20.781 22.684 22.327 23.382 26.248 27.783 27.865 29.592 31.881 34.000 35.106 36.586 40.327 43.292 42.738 38.993 37.915 36.919 33.718 33.000 30.218 29.216 29.108 27.866 30.729 32.841 34.315 33.192 34.398 35.835 35.517 36.247 34.560 31.776 30.321 30.266 28.729 25.956 25.368 25.471 22.697 19.578 17.310 15.429 12.727 10.346 10.173 13.930 14.525 13.399 15.844 18.512 18.195 19.115 22.491 22.971 22.529 25.003 27.226 28.186 27.488 30.058 31.954 33.712 35.468 35.077 34.815 35.547 34.423 30.785 31.417 33.073 30.256 27.650 29.692 30.372 26.758 25.653 28.683 28.553 24.887 25.436 28.686 27.195 24.267 26.955 29.054 26.251 25.459 29.215 29.205 29.899 28.618 26.066 27.774 31.199 30.152 28.951 32.320 34.224 32.582 33.355 36.923 37.491 36.202 38.513 41.440 40.739 40.630 43.962 45.434 44.228 46.131 49.225 48.901 48.491 51.543 52.204 53.004 56.035 58.095 57.598 57.923 54.992 52.958 53.929 52.789 49.299 48.979 50.244 47.759 44.881 46.166 45.954 49.733 50.934 54.004 54.758 51.516 52.361 55.807 54.783 52.173 54.898 57.359 54.966 54.436 58.241 58.763 56.354 56.040 53.378 52.115 52.532 49.964 49.440 47.555 47.198 48.002 48.974 52.741 53.273 55.718 56.266 56.904 55.147 56.687 56.393 57.180 57.183 56.337 56.278 52.963 50.874 47.503 45.464 42.712 40.598 38.303 36.700 36.046 32.946 31.103 31.647 34.946 33.911 35.028 33.612 32.175 33.923 34.302 33.364 36.656 38.681 42.188 44.837 48.540 51.376 49.296 50.336 49.364 48.967 49.444 48.390 48.667 46.655 43.305 43.184 41.623 42.173 45.104 47.163 48.876 46.683 46.831 50.374 49.697 47.143 49.578 52.043 49.748 48.997 52.622 53.174 50.059 49.434 46.368 46.013 44.844 44.309 44.813 43.786 42.318 39.499 38.721 36.862 35.418 37.587 39.545 36.685 35.622 39.098 39.110 36.091 37.546 40.626 38.951 37.322 39.882 42.861 41.759 43.117 42.212 41.505 40.055 39.974 40.536 40.760 44.282 45.818 47.057 47.303 50.024 53.463 52.480 50.104 52.948 55.206 52.750 51.945 55.690 56.019 53.390 55.210 58.445 56.912 55.344 58.135 56.140 56.101 53.717 52.259 51.653 53.279 55.340 57.743 58.174 55.497 54.923 53.645 51.317 52.991 55.758 54.558 56.857 56.477 58.677 56.551 53.712 53.917 53.652 52.333 52.699 49.195 46.120 43.218 40.210 37.368 35.090 37.216 40.252 42.539 45.887 48.639 51.359 54.825 55.043 57.765 59.607 63.307 64.300 67.102 64.779 62.393 65.409 66.479 63.016 63.179 66.554 65.191 62.492 65.150 67.278 64.410 63.880 67.477 67.048 63.651 63.924 60.431 58.995 55.561 56.926 58.951 55.867 54.255 57.423 57.633 54.125 55.149 58.263 56.366 54.249 57.489 59.529 57.523 56.269 53.144 53.434 52.092 51.610 52.361 50.849 52.714 52.096 53.023 50.038 47.312 44.742 46.566 47.008 43.343 42.626 45.602 44.530 41.215 43.075 45.598 42.900 41.207 44.659 45.510 42.339 43.094 46.716 45.775 43.704 46.699 49.161 46.979 46.183 48.026 47.415 46.660 47.098 44.559 42.546 40.820 44.284 44.372 41.218 43.115 46.102 43.954 43.123 46.454 45.606 42.988 45.842 46.949 43.896 44.051 40.921 41.048 38.572 37.872 34.171 35.259 37.760 34.974 33.277 36.634 36.977 33.653 35.181 38.569 37.030 34.597 37.143 38.758 35.809 36.596 40.269 39.408 37.036 39.801 42.281 40.007 39.747 43.584 43.732 44.966 43.648 42.107 42.186 45.974 46.382 44.645 46.886 49.973 48.954 48.677 52.066 53.616 54.964 52.729 53.641 52.858 49.708 48.799 49.009 46.640 48.781 51.962 50.393 52.507 52.834 54.215 55.046 51.978 53.903 56.662 54.221 52.264 48.795 47.184 43.944 43.634 42.934 40.478 38.162 38.331 37.736 34.761 33.160 33.508 32.087 29.033 28.497 28.779 26.372 23.572 24.347 24.279 20.820 19.528 21.371 20.236 16.472 14.582 10.930  8.795  6.103  5.706  6.965  7.563  9.891 12.163
 12.640  9.981  6.758  3.861  0.000  3.863  6.906 10.633 12.794 10.391  8.746 12.464 13.752 11.835 12.831 16.264 16.674 16.316 19.072 21.036 21.300 22.356 24.830 26.628 27.127 28.607 30.610 33.048 34.231 35.349 39.049 42.214 41.765 38.093 37.364 36.669 33.666 33.353 30.686 30.089 30.138 29.215 32.260 34.320 35.599 34.153 35.022 36.144 35.473 35.828 33.994 30.947 29.580 29.990 28.385 25.345 25.178 25.669 22.742 20.039 17.659 16.421 13.228 10.803  9.255 12.987 14.150 12.373 14.178 17.368 17.198 17.396 20.854 21.863 21.220 23.268 25.737 27.042 26.272 28.657 30.636 32.674 34.342 33.926 33.646 34.190 32.772 29.267 29.946 31.221 28.231 25.817 27.735 28.029 24.334 23.363 26.187 25.718 21.997 22.710 25.756 23.982 21.093 23.890 25.736 22.775 22.167 25.910 25.684 26.286 24.893 22.387 24.081 27.516 26.592 25.471 28.796 30.745 29.289 30.102 33.590 34.276 33.183 35.454 38.341 37.832 37.850 41.079 42.598 41.614 43.530 46.539 46.355 46.125 49.303 50.102 51.128 54.211 56.416 56.146 56.458 53.383 51.500 52.660 51.393 47.849 47.794 49.144 46.515 43.730 45.299 45.052 48.793 50.187 53.127 54.077 50.806 51.383 54.880 54.017 51.245 53.781 56.394 54.058 53.278 57.055 57.754 55.285 54.744 51.925 50.715 51.384 49.014 48.641 47.015 46.861 47.959 49.153 52.908 53.692 56.038 56.499 56.893 54.954 56.411 55.948 56.790 56.672 55.945 55.832 52.466 50.207 46.721 44.568 41.620 39.715 37.686 36.384 35.765 32.881 31.134 32.110 35.352 34.225 35.603 34.194 32.612 34.110 34.207 33.228 36.607 38.858 42.421 45.246 48.971 51.843 49.717 50.716 49.508 49.074 49.275 48.138 48.154 46.235 43.017 43.223 41.768 42.580 45.572 47.795 49.565 47.335 47.761 51.289 50.427 48.033 50.671 52.988 50.645 50.158 53.829 54.236 51.162 50.279 47.058 46.515 45.054 44.400 44.588 43.462 41.757 39.149 38.727 37.015 35.834 38.300 40.126 37.226 36.518 40.083 39.939 37.086 38.848 41.853 40.120 38.788 41.522 44.378 43.137 44.229 43.077 42.135 40.373 40.040 40.260 40.188 43.613 44.905 45.893 46.071 48.808 52.286 51.279 49.116 52.097 54.282 51.871 51.312 55.088 55.348 52.899 54.890 58.061 56.540 55.206 58.081 56.119 55.979 53.458 52.108 51.357 52.922 54.835 57.288 57.827 55.296 54.928 53.822 51.626 53.510 56.231 55.003 57.384 57.025 59.033 56.758 53.956 54.014 53.841 52.426 52.868 49.305 46.113 43.085 39.967 36.954 34.413 36.290 39.452 41.989 45.411 48.341 51.130 54.689 54.903 57.778 59.462 63.122 63.954 66.690 64.336 61.839 64.733 65.770 62.238 62.263 65.570 64.187 61.355 63.908 66.020 63.080 62.406 65.946 65.484 62.008 62.083 58.527 57.057 53.687 55.243 57.290 54.199 52.762 56.048 56.224 52.808 54.028 57.150 55.260 53.342 56.696 58.653 56.609 55.539 52.472 52.787 51.672 51.204 52.217 50.750 52.781 52.308 53.452 50.628 47.924 45.315 46.878 47.231 43.596 42.676 45.460 44.372 40.932 42.575 45.018 42.271 40.361 43.680 44.512 41.194 41.737 45.342 44.351 42.049 44.953 47.434 45.123 44.106 45.974 45.392 44.503 45.007 42.661 40.714 38.724 42.066 41.999 38.719 40.569 43.467 41.168 40.224 43.443 42.520 39.789 42.559 43.606 40.470 40.497 37.308 37.347 34.854 34.216 30.527 31.656 34.232 31.527 29.865 33.304 33.742 30.537 32.160 35.567 34.192 31.913 34.524 36.316 33.575 34.571 38.251 37.429 35.324 38.220 40.651 38.512 38.535 42.343 42.521 43.469 41.919 40.223 40.044 43.847 44.330 42.385 44.471 47.673 46.644 46.136 49.518 51.185 52.486 50.253 51.366 50.674 47.642 46.946 47.403 45.215 47.568 50.640 48.966 50.864 50.963 52.347 53.062 50.051 51.953 54.845 52.571 50.605 47.099 45.388 42.138 41.780 40.801 38.427 36.264 36.186 35.372 32.577 31.017 31.015 29.506 26.689 26.017 25.938 23.625 20.976 21.426 21.103 17.777 16.459 17.950 16.700 12.995 10.840  7.288  5.842  4.560  6.457  9.067 10.345 12.653 15.040
 16.060 13.512 10.431  7.245  3.863  0.000  3.842  7.283  9.031  6.605  5.442  9.236 10.375  9.141 10.608 13.574 14.177 14.560 17.112 18.711 19.468 20.856 22.914 24.648 25.639 27.128 28.729 31.303 32.767 33.646 37.329 40.613 40.056 36.482 35.983 35.649 32.810 32.859 30.470 30.239 30.647 30.102 33.282 35.175 36.138 34.351 35.029 35.786 34.929 34.936 33.202 29.936 28.930 29.648 27.740 24.671 25.078 25.615 22.413 20.116 17.400 16.565 12.973 11.208  8.562 11.751 13.827 12.110 12.866 16.376 16.871 16.566 19.779 21.403 21.004 22.562 24.989 26.748 26.157 28.423 30.304 32.570 33.962 33.325 32.827 33.031 31.446 28.058 28.458 29.401 26.465 24.016 25.538 25.654 22.033 20.818 23.332 22.823 19.025 19.481 22.389 20.619 17.552 20.207 22.080 19.155 18.383 22.130 22.034 22.775 21.649 19.286 21.359 24.607 23.529 22.780 26.209 27.898 26.565 27.730 31.092 31.632 30.824 33.273 35.944 35.462 35.805 38.991 40.333 39.544 41.659 44.483 44.256 44.301 47.612 48.672 49.859 53.043 55.291 55.192 55.328 52.135 50.489 51.688 50.179 46.673 46.890 48.128 45.294 42.721 44.479 44.002 47.682 49.340 52.230 53.436 50.246 50.613 54.193 53.589 50.766 53.131 55.930 53.774 52.818 56.555 57.502 55.110 54.366 51.420 50.413 51.282 49.074 48.675 47.242 47.105 48.430 49.679 53.397 54.318 56.467 56.710 56.946 54.955 56.482 56.006 57.042 56.967 56.472 56.466 53.139 50.838 47.259 45.154 42.071 40.465 38.629 37.662 37.271 34.533 32.679 33.995 37.081 35.686 37.080 35.521 33.733 34.924 34.908 34.095 37.538 40.057 43.603 46.620 50.326 53.319 51.298 52.410 51.112 50.799 50.834 49.765 49.631 47.898 44.822 45.257 43.989 45.025 48.007 50.311 52.045 49.709 50.282 53.757 52.694 50.350 53.109 55.262 52.793 52.461 56.147 56.355 53.252 52.181 48.882 48.341 46.691 46.105 46.072 45.017 43.217 40.839 40.706 39.223 38.279 40.923 42.556 39.548 39.095 42.668 42.291 39.495 41.482 44.351 42.442 41.291 44.185 46.909 45.454 46.428 45.036 44.064 42.092 41.711 41.629 41.418 44.778 45.777 46.607 46.868 49.699 53.158 52.009 50.060 53.197 55.213 52.750 52.450 56.240 56.314 53.985 56.184 59.231 57.603 56.476 59.484 57.663 57.562 55.016 53.854 53.090 54.687 56.481 58.953 59.510 57.096 56.874 55.944 53.795 55.854 58.487 57.143 59.491 59.029 60.882 58.573 55.726 55.566 55.329 53.719 54.068 50.430 47.236 44.045 40.953 37.754 35.100 36.871 40.030 42.784 46.182 49.287 52.010 55.650 56.010 59.034 60.674 64.282 64.904 67.654 65.374 62.722 65.470 66.590 63.041 62.850 66.134 64.848 61.870 64.254 66.443 63.508 62.618 66.112 65.731 62.187 62.067 58.462 56.846 53.592 55.378 57.327 54.161 52.975 56.345 56.348 53.011 54.482 57.519 55.517 53.823 57.283 59.053 56.866 55.867 52.777 52.944 51.942 51.313 52.491 50.905 52.950 52.451 53.672 51.025 48.476 45.716 47.015 47.479 43.931 42.699 45.368 44.470 40.899 42.220 44.735 42.110 39.904 43.048 44.066 40.702 40.901 44.537 43.710 41.167 43.855 46.493 44.213 42.896 44.592 43.833 42.664 43.015 40.762 38.699 36.523 39.735 39.738 36.322 37.937 40.881 38.602 37.402 40.560 39.790 36.914 39.538 40.742 37.612 37.549 34.359 34.409 31.756 30.890 27.231 28.575 30.992 28.160 26.735 30.246 30.480 27.347 29.233 32.514 31.055 29.001 31.823 33.546 30.919 32.242 35.836 34.832 32.967 36.064 38.289 36.117 36.456 40.222 40.245 40.949 39.169 37.512 37.091 40.882 41.566 39.577 41.474 44.782 43.913 43.266 46.559 48.403 49.821 47.733 49.022 48.236 45.240 44.598 45.289 43.157 45.714 48.627 46.753 48.522 48.527 50.059 50.831 47.964 49.995 52.918 50.720 48.905 45.317 43.703 40.576 40.405 39.252 37.141 34.956 34.499 33.702 31.193 29.410 29.056 27.776 25.171 24.044 23.775 21.884 19.151 19.008 18.834 15.877 13.992 15.107 14.332 10.837  8.563  5.890  5.442  6.656  8.930 12.053 13.230 15.339 17.715
 19.013 16.461 13.441 10.626  6.906  3.842  0.000  3.833  6.663  5.951  5.072  8.053 10.020 10.176 11.223 13.592 15.014 15.865 17.752 19.328 20.778 22.076 23.599 25.577 26.974 28.134 29.387 32.254 33.746 34.209 37.775 41.231 40.816 37.375 37.246 37.192 34.587 34.977 32.703 32.774 33.245 32.892 36.130 38.005 38.861 36.888 37.287 37.794 36.628 36.294 34.411 30.968 30.019 31.178 29.317 26.071 26.795 27.704 24.530 22.648 20.038 19.679 16.042 14.339 11.167 13.814 16.109 13.910 13.927 17.689 18.188 17.075 20.219 22.306 21.595 22.612 25.282 27.304 26.560 28.545 30.524 33.028 34.359 33.779 33.326 33.362 31.461 28.322 28.826 29.285 26.179 24.097 25.435 25.000 21.377 20.433 22.531 21.482 17.716 18.407 20.844 18.589 15.629 18.339 19.679 16.426 15.929 19.559 18.992 19.674 18.305 16.167 18.161 21.434 20.706 20.135 23.388 25.203 24.272 25.439 28.615 29.410 28.928 31.227 33.840 33.699 34.184 37.162 38.611 38.151 40.212 42.917 42.926 43.181 46.614 47.797 49.255 52.455 54.875 55.035 55.203 51.876 50.384 51.811 50.213 46.665 47.156 48.517 45.582 43.111 45.154 44.692 48.295 50.109 52.825 54.194 50.977 51.066 54.653 54.182 51.198 53.348 56.261 54.137 52.922 56.601 57.689 55.211 54.237 51.151 50.152 51.285 49.309 49.123 47.969 48.078 49.662 51.137 54.819 55.972 58.056 58.267 58.271 56.100 57.494 56.820 57.849 57.605 57.175 57.055 53.676 51.193 47.541 45.286 42.034 40.610 39.081 38.368 37.908 35.435 33.802 35.438 38.473 37.122 38.782 37.314 35.477 36.474 36.172 35.280 38.738 41.372 44.941 48.047 51.747 54.701 52.594 53.587 52.051 51.627 51.386 50.173 49.759 48.063 45.128 45.866 44.629 45.842 48.879 51.319 53.142 50.857 51.679 55.138 53.979 51.827 54.734 56.788 54.353 54.248 57.953 58.096 55.080 53.816 50.404 49.642 47.748 46.980 46.651 45.432 43.379 41.201 41.381 39.966 39.225 42.084 43.663 40.724 40.550 44.176 43.764 41.169 43.345 46.179 44.326 43.412 46.375 49.015 47.539 48.269 46.734 45.516 43.302 42.635 42.269 41.731 44.937 45.730 46.262 46.366 49.124 52.616 51.530 49.805 53.017 55.003 52.663 52.578 56.364 56.442 54.324 56.624 59.623 58.082 57.170 60.194 58.356 58.095 55.400 54.282 53.325 54.787 56.421 58.933 59.632 57.375 57.356 56.558 54.581 56.784 59.395 58.103 60.560 60.192 61.871 59.406 56.659 56.430 56.347 54.725 55.208 51.566 48.265 45.029 41.832 38.552 35.660 37.102 40.377 43.323 46.783 50.002 52.814 56.501 56.788 59.910 61.355 64.910 65.416 68.052 65.707 63.001 65.635 66.658 63.046 62.770 65.945 64.588 61.516 63.812 65.920 62.895 61.907 65.311 64.839 61.232 60.900 57.249 55.671 52.490 54.442 56.461 53.351 52.323 55.795 55.832 52.626 54.246 57.308 55.388 53.885 57.422 59.148 56.991 56.218 53.242 53.497 52.752 52.202 53.631 52.151 54.363 54.039 55.464 52.962 50.415 47.686 48.767 49.099 45.597 44.247 46.698 45.737 42.111 43.247 45.613 42.926 40.576 43.552 44.477 40.984 41.002 44.553 43.619 40.868 43.454 46.036 43.588 42.058 43.820 43.162 41.878 42.350 40.377 38.452 35.972 38.980 38.750 35.210 36.758 39.528 37.034 35.692 38.639 37.732 34.695 37.158 38.226 34.952 34.628 31.318 31.131 28.446 27.729 24.132 25.597 28.174 25.524 24.213 27.856 28.263 25.396 27.426 30.696 29.524 27.762 30.628 32.592 30.308 31.881 35.425 34.496 33.005 36.200 38.335 36.363 37.022 40.696 40.753 41.115 39.071 37.252 36.492 40.253 41.039 38.795 40.455 43.892 43.016 42.051 45.308 47.299 48.632 46.549 48.094 47.452 44.641 44.282 45.260 43.371 46.135 48.900 46.933 48.430 48.154 49.664 50.271 47.487 49.446 52.519 50.547 48.710 45.127 43.380 40.255 39.974 38.478 36.452 34.540 33.821 32.703 30.454 28.834 28.018 26.574 24.391 23.177 22.329 20.593 18.281 17.631 16.930 14.363 12.624 12.839 11.757  8.716  5.641  4.474  6.507  8.921 11.974 15.166 16.579 18.696 21.042
 22.618 20.149 17.130 14.335 10.633  7.283  3.833  0.000  3.828  5.495  5.388  6.469  8.756 10.316 11.101 12.499 14.506 15.936 17.152 18.451 20.537 21.863 22.781 24.836 26.683 27.603 28.410 31.476 33.090 33.172 36.606 40.183 39.809 36.539 36.757 37.052 34.715 35.494 33.464 33.909 34.591 34.564 37.856 39.604 40.218 37.980 38.100 38.260 36.826 36.115 34.229 30.632 29.939 31.483 29.527 26.251 27.441 28.555 25.350 23.970 21.380 21.525 17.888 16.547 12.964 14.784 17.418 15.180 14.247 18.019 18.860 17.122 19.883 22.486 21.819 22.222 24.876 27.256 26.589 28.314 30.218 32.926 34.020 33.338 32.775 32.517 30.385 27.517 27.898 27.884 24.794 22.957 23.919 23.065 19.597 18.712 20.302 18.917 15.247 15.941 17.921 15.395 12.502 15.169 16.148 12.759 12.483 16.036 15.287 15.891 14.588 12.620 14.893 17.972 17.253 17.059 20.277 21.915 21.255 22.671 25.634 26.417 26.286 28.621 31.026 31.049 31.815 34.645 36.004 35.820 37.974 40.481 40.563 41.088 44.634 46.033 47.702 50.953 53.460 53.845 53.915 50.474 49.214 50.762 48.984 45.468 46.255 47.598 44.515 42.248 44.527 43.945 47.439 49.471 52.047 53.640 50.482 50.305 53.920 53.677 50.608 52.533 55.598 53.621 52.184 55.787 57.094 54.649 53.448 50.241 49.395 50.764 49.009 48.895 48.001 48.228 50.063 51.667 55.282 56.627 58.543 58.604 58.394 56.116 57.479 56.710 57.856 57.571 57.330 57.240 53.893 51.331 47.617 45.366 41.993 40.874 39.615 39.248 38.946 36.705 35.094 37.058 39.919 38.416 40.169 38.663 36.702 37.397 36.895 36.094 39.548 42.379 45.907 49.153 52.810 55.813 53.761 54.788 53.112 52.747 52.293 51.103 50.495 48.979 46.228 47.225 46.168 47.608 50.621 53.148 54.950 52.604 53.615 57.005 55.659 53.622 56.657 58.537 56.030 56.127 59.832 59.799 56.811 55.340 51.850 51.014 48.908 48.139 47.549 46.350 44.174 42.263 42.760 41.570 41.089 44.120 45.504 42.525 42.639 46.252 45.646 43.186 45.579 48.273 46.321 45.639 48.727 51.218 49.584 50.127 48.374 47.053 44.619 43.828 43.144 42.404 45.475 45.967 46.280 46.408 49.199 52.651 51.474 49.999 53.331 55.157 52.828 53.014 56.781 56.714 54.772 57.250 60.118 58.534 57.859 60.971 59.248 58.969 56.227 55.284 54.274 55.722 57.205 59.727 60.472 58.367 58.523 57.912 56.031 58.409 60.925 59.557 62.007 61.588 63.079 60.550 57.816 57.396 57.318 55.559 56.023 52.352 49.035 45.698 42.514 39.116 36.097 37.320 40.586 43.724 47.152 50.511 53.287 57.025 57.387 60.636 61.970 65.448 65.754 68.348 66.048 63.220 65.691 66.740 63.113 62.645 65.750 64.453 61.255 63.381 65.513 62.481 61.299 64.623 64.191 60.532 59.988 56.308 54.634 51.588 53.756 55.703 52.574 51.797 55.341 55.255 52.176 54.023 57.008 55.045 53.786 57.404 58.966 56.730 56.099 53.174 53.362 52.807 52.192 53.832 52.338 54.627 54.378 55.949 53.644 51.208 48.430 49.231 49.554 46.161 44.579 46.823 45.954 42.261 43.097 45.407 42.797 40.220 42.971 43.960 40.420 40.130 43.622 42.759 39.787 42.156 44.794 42.320 40.511 42.166 41.443 39.941 40.373 38.618 36.723 34.002 36.794 36.486 32.839 34.202 36.884 34.318 32.767 35.560 34.688 31.511 33.808 34.913 31.605 31.141 27.808 27.581 24.797 23.985 20.418 22.042 24.566 21.933 20.813 24.531 24.902 22.238 24.471 27.629 26.584 25.125 28.092 30.130 28.141 30.005 33.427 32.468 31.344 34.648 36.609 34.777 35.771 39.325 39.346 39.380 37.096 35.196 34.133 37.838 38.756 36.357 37.783 41.317 40.514 39.313 42.492 44.634 45.974 43.980 45.741 45.128 42.454 42.285 43.536 41.836 44.797 47.377 45.279 46.540 46.056 47.615 48.157 45.513 47.493 50.641 48.840 47.090 43.492 41.748 38.731 38.519 36.769 34.985 33.211 32.130 30.890 28.998 27.337 26.075 24.748 22.975 21.436 20.182 18.906 16.851 15.507 14.673 12.803 10.818 10.087  9.398  7.324  4.563  6.158  8.832 12.004 15.096 18.426 19.916 21.946 24.305
 24.670 22.287 19.286 16.197 12.794  9.031  6.663  3.828  0.000  3.869  5.510  5.097  6.034  8.661 10.016 10.391 12.150 14.340 15.400 16.013 18.332 20.067 20.636 22.356 24.567 25.656 26.094 29.072 31.001 31.034 34.452 38.008 37.399 34.231 34.506 35.077 32.859 33.854 32.149 32.828 33.866 34.152 37.458 38.986 39.298 36.838 36.905 36.783 35.353 34.446 32.837 29.184 28.944 30.522 28.232 25.176 26.807 27.690 24.307 23.238 20.431 20.776 17.167 16.577 12.878 13.819 16.982 15.360 13.664 17.197 18.775 17.086 19.302 22.219 22.115 22.259 24.531 27.201 26.904 28.620 30.257 32.990 33.751 32.761 31.892 31.307 29.241 26.450 26.350 26.202 23.428 21.363 21.795 21.080 17.896 16.452 17.703 16.689 13.008 12.972 14.960 12.876  9.530 11.839 13.335 10.352  9.473 13.216 13.222 14.114 13.676 11.862 14.884 17.409 16.050 16.427 19.867 20.861 20.066 22.053 24.886 25.173 25.230 27.927 29.990 29.758 30.889 33.782 34.761 34.596 37.054 39.358 39.178 39.918 43.509 45.154 46.803 50.144 52.544 52.945 52.758 49.298 48.245 49.648 47.641 44.251 45.175 46.261 43.025 40.995 43.272 42.392 45.814 48.047 50.660 52.443 49.443 49.207 52.888 52.876 49.898 51.749 54.935 53.181 51.741 55.302 56.802 54.547 53.284 50.059 49.479 50.875 49.160 48.843 47.984 48.041 49.931 51.412 54.973 56.298 58.007 57.825 57.597 55.408 56.946 56.321 57.703 57.604 57.601 57.735 54.508 52.067 48.341 46.301 42.952 42.068 40.811 40.638 40.659 38.406 36.533 38.582 41.267 39.458 40.997 39.281 37.170 37.635 37.223 36.696 40.143 43.149 46.591 49.953 53.555 56.702 54.858 56.101 54.525 54.395 53.977 52.997 52.452 51.140 48.464 49.460 48.598 50.133 53.064 55.556 57.233 54.739 55.706 59.031 57.542 55.420 58.455 60.216 57.555 57.647 61.333 61.125 58.055 56.530 53.066 52.412 50.305 49.768 49.168 48.202 46.151 44.363 44.924 43.945 43.562 46.582 47.786 44.661 44.824 48.374 47.546 45.015 47.478 50.033 47.861 47.201 50.384 52.779 50.938 51.533 49.638 48.487 46.035 45.426 44.634 44.010 47.089 47.393 47.760 48.123 51.060 54.423 53.027 51.640 55.067 56.694 54.218 54.537 58.293 57.996 56.043 58.668 61.404 59.629 59.035 62.270 60.742 60.644 58.016 57.269 56.413 58.003 59.474 61.966 62.607 60.522 60.678 60.166 58.206 60.653 63.073 61.534 63.842 63.230 64.671 62.245 59.392 58.774 58.498 56.531 56.774 53.051 49.852 46.398 43.372 39.875 36.968 38.303 41.411 44.608 47.910 51.350 53.946 57.710 58.304 61.628 63.055 66.493 66.634 69.322 67.181 64.225 66.591 67.818 64.245 63.584 66.728 65.621 62.343 64.314 66.597 63.671 62.307 65.622 65.378 61.714 61.106 57.434 55.553 52.627 54.926 56.668 53.425 52.844 56.369 56.037 52.980 54.999 57.828 55.674 54.550 58.203 59.555 57.135 56.416 53.401 53.332 52.722 51.853 53.488 51.786 53.942 53.538 55.038 52.866 50.640 47.698 48.328 48.873 45.598 43.749 45.975 45.397 41.644 42.200 44.673 42.306 39.508 42.114 43.397 39.957 39.362 42.904 42.355 39.277 41.396 44.254 41.998 39.982 41.318 40.278 38.495 38.606 36.792 34.654 31.937 34.652 34.635 30.937 31.976 34.839 32.509 30.695 33.544 33.037 29.808 31.992 33.462 30.328 29.973 26.800 26.841 23.864 22.512 18.977 20.839 22.883 19.872 19.098 22.761 22.616 19.877 22.420 25.329 23.919 22.629 25.858 27.568 25.535 27.684 30.950 29.682 28.675 32.136 33.838 31.854 33.059 36.561 36.351 36.276 33.876 32.157 30.990 34.672 35.795 33.538 34.854 38.424 37.861 36.713 39.772 42.040 43.608 41.834 43.627 42.772 40.031 39.727 41.080 39.302 42.359 44.803 42.522 43.789 43.385 45.154 45.895 43.411 45.607 48.654 46.798 45.287 41.614 40.127 37.326 37.465 35.774 34.328 32.346 30.955 30.028 28.397 26.333 24.945 24.153 22.443 20.338 19.294 18.669 16.306 14.407 14.357 13.070 10.194  9.374 10.167  8.749  7.429  9.112 10.834 14.152 16.704 20.110 21.372 23.219 25.551
 21.956 19.604 16.668 13.360 10.391  6.605  5.951  5.495  3.869  0.000  3.852  5.490  5.094  6.187  8.637  9.810 10.520 12.519 14.465 15.029 16.637 18.661 19.836 21.249 23.115 24.650 25.448 28.122 30.106 30.608 34.200 37.594 36.786 33.446 33.309 33.615 31.118 31.776 29.974 30.362 31.406 31.532 34.813 36.343 36.730 34.415 34.788 34.900 33.800 33.232 31.802 28.283 28.021 29.154 26.731 23.835 25.214 25.688 22.168 20.689 17.620 17.510 13.803 13.445  9.977 11.225 14.540 13.436 12.256 15.711 17.440 16.510 18.875 21.403 21.626 22.330 24.401 26.850 26.696 28.731 30.297 32.819 33.653 32.584 31.650 31.223 29.476 26.375 26.129 26.515 23.898 21.359 21.979 21.914 18.669 16.823 18.617 18.280 14.485 14.102 16.758 15.311 11.822 13.977 16.175 13.637 12.323 16.092 16.627 17.673 17.413 15.392 18.333 20.936 19.313 19.414 23.020 23.965 22.750 24.687 27.740 27.800 27.497 30.343 32.495 31.917 32.890 36.009 36.893 36.386 38.905 41.345 40.921 41.446 44.926 46.450 47.829 51.167 53.399 53.533 53.306 49.971 48.759 49.927 47.994 44.636 45.283 46.233 43.075 40.936 42.925 42.000 45.522 47.617 50.432 52.064 49.087 49.138 52.833 52.692 49.869 51.950 55.033 53.242 52.063 55.697 57.058 54.881 53.847 50.751 50.153 51.289 49.331 48.798 47.652 47.456 49.090 50.341 53.952 55.038 56.812 56.649 56.664 54.660 56.351 55.933 57.331 57.403 57.331 57.577 54.386 52.112 48.443 46.530 43.326 42.241 40.676 40.241 40.305 37.782 35.698 37.449 40.208 38.353 39.641 37.819 35.736 36.397 36.277 35.826 39.285 42.195 45.633 48.918 52.540 55.733 53.963 55.318 53.966 53.927 53.773 52.908 52.624 51.243 48.411 49.122 48.198 49.556 52.457 54.830 56.443 53.912 54.641 57.996 56.614 54.305 57.199 59.072 56.382 56.246 59.921 59.788 56.628 55.296 51.934 51.489 49.616 49.238 48.924 48.090 46.256 44.253 44.511 43.433 42.840 45.670 46.957 43.770 43.658 47.177 46.401 43.671 45.950 48.559 46.337 45.437 48.553 51.044 49.230 50.070 48.318 47.399 45.176 44.830 44.318 43.998 47.242 47.764 48.415 48.905 51.908 55.265 53.829 52.211 55.570 57.254 54.663 54.762 58.536 58.254 56.090 58.612 61.414 59.560 58.747 61.968 60.437 60.481 57.979 57.166 56.473 58.178 59.810 62.275 62.796 60.551 60.512 59.859 57.736 60.040 62.499 60.925 63.146 62.457 64.077 61.791 58.842 58.305 57.887 55.936 56.053 52.322 49.215 45.792 42.849 39.413 36.715 38.378 41.404 44.428 47.692 51.031 53.554 57.283 57.945 61.176 62.796 66.299 66.563 69.365 67.274 64.373 66.863 68.178 64.653 64.087 67.343 66.289 63.100 65.173 67.529 64.674 63.416 66.827 66.654 63.041 62.639 59.000 57.096 54.079 56.213 57.913 54.614 53.861 57.301 56.954 53.756 55.624 58.449 56.219 54.894 58.482 59.892 57.441 56.497 53.357 53.202 52.327 51.370 52.753 50.926 52.908 52.308 53.591 51.264 49.042 46.039 46.891 47.597 44.263 42.506 44.977 44.480 40.755 41.494 44.150 41.840 39.164 41.961 43.358 40.029 39.614 43.269 42.828 39.944 42.184 45.114 43.015 41.211 42.491 41.340 39.663 39.635 37.505 35.183 32.780 35.734 35.987 32.400 33.502 36.574 34.473 32.798 35.874 35.515 32.450 34.792 36.397 33.402 33.289 30.225 30.451 27.517 26.057 22.502 24.236 26.134 22.958 22.067 25.583 25.249 22.217 24.606 27.528 25.769 24.150 27.367 28.792 26.338 28.252 31.592 30.186 28.748 32.163 33.944 31.677 32.564 36.203 35.900 36.198 34.055 32.551 31.743 35.478 36.534 34.573 36.140 39.589 39.065 38.263 41.351 43.485 45.171 43.406 44.937 43.906 40.948 40.317 41.374 39.302 42.166 44.769 42.548 44.126 44.040 45.868 46.809 44.241 46.538 49.432 47.322 45.846 42.144 40.806 37.994 38.257 36.916 35.366 33.082 31.957 31.362 29.430 27.173 26.276 25.628 23.429 21.405 20.990 20.115 17.237 15.934 16.408 14.500 11.451 11.826 12.595 10.218  8.847  8.877  9.370 12.150 14.109 17.421 18.397 20.158 22.456
 20.304 18.029 14.854 11.941  8.746  5.442  5.072  5.388  5.510  3.852  0.000  3.864  5.567  5.428  6.326  8.636 10.071 10.977 12.794 14.307 15.833 17.153 18.599 20.557 22.018 23.189 24.385 27.233 28.782 29.275 32.871 36.297 35.813 32.373 32.267 32.315 29.800 30.388 28.294 28.664 29.390 29.428 32.730 34.391 34.959 32.730 32.947 33.217 31.968 31.498 29.738 26.247 25.564 26.767 24.693 21.532 22.617 23.457 20.167 18.677 16.041 16.303 12.742 11.486  7.771  9.460 12.169 10.324  9.478 13.192 14.327 13.271 16.020 18.353 18.232 19.120 21.415 23.680 23.356 25.413 27.100 29.596 30.642 29.774 29.066 28.924 27.135 23.937 24.137 24.695 21.794 19.425 20.651 20.530 16.975 15.711 18.044 17.456 13.648 14.184 17.095 15.380 12.448 15.369 17.313 14.664 14.293 18.111 18.269 18.580 17.706 15.020 17.413 20.382 18.810 18.157 21.787 23.114 21.578 23.033 26.368 26.612 25.870 28.540 31.019 30.409 30.975 34.185 35.321 34.597 36.893 39.573 39.250 39.480 42.873 44.151 45.453 48.723 50.991 51.053 51.030 47.734 46.318 47.570 45.848 42.381 42.878 44.045 41.035 38.670 40.659 40.019 43.609 45.513 48.289 49.752 46.637 46.740 50.383 50.052 47.164 49.321 52.307 50.354 49.204 52.879 54.095 51.810 50.851 47.792 47.036 48.107 46.094 45.655 44.480 44.396 46.024 47.390 51.032 52.185 54.087 54.101 54.082 51.980 53.531 53.002 54.250 54.213 54.013 54.154 50.909 48.595 44.932 42.957 39.767 38.584 36.991 36.510 36.529 34.024 31.997 33.797 36.565 34.791 36.213 34.511 32.487 33.205 32.984 32.376 35.836 38.694 42.169 45.429 49.072 52.210 50.361 51.648 50.249 50.169 50.004 49.127 48.860 47.480 44.645 45.357 44.474 45.882 48.766 51.150 52.744 50.197 50.981 54.325 52.910 50.644 53.585 55.432 52.759 52.695 56.380 56.248 53.128 51.747 48.348 47.821 45.911 45.483 45.159 44.307 42.486 40.474 40.742 39.709 39.176 42.045 43.263 40.066 40.041 43.559 42.743 40.076 42.436 45.014 42.820 42.028 45.180 47.624 45.813 46.545 44.768 43.754 41.487 41.080 40.570 40.242 43.501 44.084 44.785 45.278 48.289 51.647 50.224 48.536 51.870 53.591 51.004 51.045 54.825 54.592 52.406 54.892 57.728 55.919 55.078 58.272 56.700 56.717 54.208 53.384 52.706 54.437 56.088 58.550 59.049 56.792 56.742 56.099 53.976 56.306 58.750 57.169 59.405 58.741 60.346 58.034 55.103 54.593 54.232 52.338 52.544 48.829 45.664 42.279 39.270 35.866 33.127 34.772 37.843 40.837 44.148 47.460 50.056 53.780 54.355 57.568 59.157 62.676 62.999 65.778 63.640 60.780 63.321 64.591 61.056 60.566 63.833 62.733 59.587 61.735 64.066 61.203 60.032 63.480 63.281 59.690 59.395 55.770 53.916 50.822 52.851 54.591 51.308 50.434 53.852 53.584 50.338 52.111 54.990 52.816 51.403 54.971 56.474 54.099 53.171 50.065 50.046 49.201 48.405 49.812 48.142 50.254 49.817 51.219 48.835 46.448 43.588 44.503 44.988 41.576 39.998 42.434 41.701 38.010 38.944 41.459 38.967 36.445 39.357 40.540 37.147 36.971 40.606 39.962 37.189 39.636 42.426 40.228 38.632 40.123 39.194 37.804 38.049 35.898 33.809 31.472 34.583 34.604 31.122 32.630 35.590 33.353 32.069 35.250 34.595 31.731 34.375 35.722 32.713 32.843 29.810 30.198 27.572 26.498 22.768 23.950 26.153 23.203 21.696 25.115 25.244 22.024 23.905 27.156 25.676 23.631 26.499 28.237 25.719 27.199 30.751 29.765 28.118 31.298 33.453 31.440 32.019 35.711 35.802 36.257 34.343 32.525 31.977 35.766 36.433 34.328 36.178 39.513 38.629 37.909 41.201 43.071 44.498 42.458 43.834 43.034 40.095 39.566 40.440 38.457 41.187 43.972 42.018 43.608 43.460 45.010 45.749 42.966 45.049 48.012 45.912 44.181 40.553 38.978 35.958 35.943 34.657 32.815 30.603 29.806 29.073 26.842 24.835 24.209 23.215 20.787 19.226 18.915 17.485 14.606 13.977 14.215 11.676  9.097 10.280 10.452  7.374  6.590  5.981  5.979  9.238 11.479 14.938 16.408 18.331 20.835
 23.694 21.555 18.374 15.630 12.464  9.236  8.053  6.469  5.097  5.490  3.864  0.000  3.851  5.668  5.352  6.104  8.662 10.048 10.789 12.153 14.474 15.618 16.352 18.528 20.413 21.210 21.982 25.083 26.666 26.755 30.224 33.774 33.389 30.109 30.384 30.768 28.579 29.612 27.784 28.622 29.551 30.004 33.322 34.808 35.095 32.576 32.417 32.296 30.714 29.831 28.035 24.393 23.974 25.610 23.483 20.296 21.911 23.031 19.812 19.031 16.637 17.663 14.384 13.498  9.683 10.001 12.798 10.970  8.823 12.339 13.874 12.098 14.257 17.174 17.202 17.404 19.574 22.232 22.086 23.876 25.402 28.080 28.841 27.830 26.980 26.536 24.536 21.594 21.662 21.778 18.895 16.733 17.640 17.160 13.693 12.492 14.517 13.699  9.885 10.628 13.412 11.626  8.928 12.170 14.023 11.646 11.818 15.550 15.837 15.688 15.011 12.096 14.709 17.361 15.396 14.859 18.606 19.620 17.969 19.677 22.939 22.973 22.346 25.165 27.471 26.817 27.590 30.771 31.762 31.152 33.572 36.115 35.765 36.174 39.644 41.104 42.539 45.863 48.173 48.403 48.273 44.887 43.671 45.005 43.120 39.686 40.440 41.578 38.437 36.256 38.463 37.717 41.206 43.305 45.948 47.619 44.564 44.423 48.093 47.982 45.029 46.985 50.112 48.317 46.984 50.588 52.015 49.797 48.647 45.495 44.926 46.182 44.362 43.941 43.007 43.011 44.887 46.371 49.930 51.279 52.994 52.848 52.608 50.404 51.934 51.330 52.716 52.672 52.688 52.905 49.725 47.382 43.674 41.777 38.510 37.667 36.317 36.219 36.500 34.232 32.165 34.307 36.820 34.831 36.301 34.546 32.390 32.735 32.318 31.848 35.271 38.345 41.740 45.150 48.722 51.927 50.188 51.558 50.061 50.115 49.772 49.003 48.604 47.475 44.845 45.779 45.156 46.815 49.624 52.064 53.575 50.919 51.874 55.110 53.463 51.296 54.359 55.982 53.202 53.350 57.017 56.657 53.560 51.954 48.493 47.939 45.831 45.478 44.914 44.177 42.318 40.600 41.178 40.456 40.222 43.235 44.174 40.902 41.191 44.648 43.559 41.036 43.636 46.005 43.662 43.145 46.440 48.674 46.652 47.181 45.146 44.071 41.590 41.121 40.282 39.822 42.954 43.214 43.769 44.391 47.491 50.764 49.172 47.712 51.170 52.675 50.039 50.348 54.099 53.659 51.620 54.301 56.974 55.067 54.460 57.764 56.363 56.431 53.934 53.347 52.698 54.485 56.006 58.455 58.935 56.819 56.914 56.481 54.417 56.932 59.238 57.521 59.692 58.915 60.322 57.992 55.040 54.291 53.877 51.803 51.938 48.197 45.055 41.559 38.616 35.095 32.290 33.764 36.759 39.924 43.158 46.606 49.115 52.881 53.584 56.925 58.437 61.870 61.971 64.739 62.693 59.694 62.066 63.416 59.893 59.187 62.412 61.430 58.165 60.129 62.535 59.716 58.339 61.728 61.642 58.020 57.571 53.939 51.931 48.977 51.193 52.791 49.451 48.827 52.279 51.828 48.685 50.686 53.444 51.177 49.999 53.637 54.940 52.453 51.620 48.541 48.410 47.730 46.839 48.447 46.753 48.933 48.579 50.141 47.979 45.716 42.821 43.423 43.887 40.606 38.784 40.989 40.360 36.610 37.224 39.684 37.292 34.538 37.223 38.495 35.080 34.594 38.186 37.657 34.690 36.924 39.802 37.642 35.804 37.149 36.116 34.541 34.733 32.727 30.662 28.139 31.120 31.099 27.545 28.960 31.892 29.643 28.272 31.436 30.840 27.960 30.602 32.032 29.101 29.354 26.444 27.080 24.500 23.294 19.536 20.564 22.602 19.597 18.015 21.366 21.451 18.195 20.088 23.323 21.897 19.908 22.814 24.629 22.289 23.940 27.437 26.503 25.124 28.365 30.446 28.624 29.450 33.038 33.203 33.396 31.336 29.349 28.635 32.407 33.067 30.813 32.582 35.958 35.049 34.207 37.498 39.410 40.817 38.807 40.295 39.522 36.669 36.294 37.362 35.555 38.445 41.097 39.079 40.472 40.146 41.692 42.366 39.662 41.760 44.779 42.805 41.129 37.485 35.914 32.983 33.062 31.609 30.003 27.841 26.726 25.981 24.047 21.912 20.959 20.186 18.035 16.086 15.606 14.675 11.832 10.568 11.132  9.262  6.012  6.997  8.288  6.303  7.142  8.226  8.649 12.253 14.428 17.881 19.477 21.284 23.790
 24.559 22.488 19.475 16.429 13.752 10.375 10.020  8.756  6.034  5.094  5.567  3.851  0.000  3.865  5.574  5.081  6.148  8.741  9.983 10.203 12.351 14.334 15.037 16.513 18.665 20.015 20.547 23.329 25.364 25.698 29.248 32.670 31.870 28.605 28.676 29.219 26.972 28.017 26.495 27.368 28.688 29.331 32.626 33.895 33.928 31.288 31.306 31.039 29.699 28.823 27.475 23.877 23.967 25.327 22.739 19.951 21.863 22.418 18.915 18.180 15.341 16.206 12.941 13.098  9.553  9.002 12.497 11.829  9.384 12.353 14.780 13.668 15.248 18.140 18.913 19.199 20.823 23.567 23.825 25.752 26.984 29.530 30.012 28.673 27.483 26.779 25.062 22.072 21.490 21.765 19.398 16.716 17.033 17.137 14.100 11.890 13.737 13.849 10.139  9.484 12.620 11.835  8.616 11.013 13.753 12.090 11.289 14.973 16.146 16.538 16.719 14.241 17.343 19.493 17.082 17.122 20.928 21.335 19.566 21.773 24.863 24.377 23.876 27.030 28.984 27.992 29.080 32.345 32.916 32.222 34.945 37.306 36.605 37.156 40.603 42.248 43.542 46.932 49.053 49.175 48.770 45.439 44.363 45.427 43.350 40.082 40.831 41.622 38.371 36.398 38.430 37.336 40.792 43.025 45.814 47.594 44.724 44.682 48.412 48.462 45.694 47.688 50.865 49.270 48.071 51.655 53.185 51.187 50.096 47.004 46.663 47.815 45.923 45.216 44.166 43.873 45.642 46.868 50.394 51.572 53.127 52.759 52.650 50.650 52.430 52.078 53.683 53.896 54.080 54.541 51.492 49.342 45.676 44.016 40.860 40.099 38.609 38.507 39.017 36.611 34.273 36.269 38.691 36.471 37.605 35.623 33.379 33.649 33.496 33.314 36.708 39.841 43.143 46.577 50.100 53.430 51.899 53.484 52.189 52.449 52.270 51.693 51.459 50.417 47.762 48.546 47.988 49.585 52.329 54.679 56.087 53.341 54.124 57.330 55.669 53.346 56.309 57.921 55.033 55.035 58.668 58.237 55.038 53.521 50.157 49.860 47.896 47.790 47.375 46.854 45.184 43.440 43.890 43.222 42.914 45.796 46.697 43.329 43.471 46.861 45.687 43.007 45.512 47.825 45.322 44.657 47.949 50.182 48.050 48.775 46.744 45.937 43.596 43.402 42.650 42.424 45.621 45.857 46.568 47.386 50.583 53.786 52.049 50.557 54.028 55.424 52.652 52.949 56.683 56.095 53.956 56.677 59.279 57.203 56.546 59.917 58.656 58.916 56.564 56.065 55.585 57.495 59.077 61.489 61.856 59.681 59.682 59.234 57.048 59.513 61.782 59.953 61.983 61.042 62.510 60.332 57.262 56.425 55.795 53.585 53.478 49.709 46.729 43.180 40.430 36.894 34.317 36.031 38.836 41.932 45.026 48.462 50.777 54.527 55.444 58.778 60.456 63.879 63.918 66.804 64.907 61.852 64.195 65.713 62.265 61.462 64.753 63.936 60.664 62.548 65.086 62.381 60.919 64.326 64.399 60.805 60.382 56.782 54.629 51.746 53.986 55.416 51.988 51.445 54.832 54.194 51.027 53.081 55.706 53.268 52.110 55.727 56.887 54.247 53.236 50.033 49.636 48.768 47.601 49.053 47.095 49.034 48.407 49.755 47.629 45.582 42.493 43.069 43.858 40.668 38.646 40.979 40.691 36.921 37.359 40.079 37.973 35.091 37.719 39.334 36.101 35.415 39.086 38.915 35.967 37.997 41.097 39.224 37.300 38.303 36.911 35.099 34.874 32.662 30.231 27.890 30.873 31.314 27.781 28.821 32.026 30.152 28.534 31.794 31.656 28.785 31.284 33.118 30.413 30.755 28.024 28.830 26.061 24.339 20.739 22.063 23.553 20.177 19.066 22.254 21.677 18.333 20.530 23.397 21.392 19.519 22.721 23.964 21.364 23.253 26.573 25.156 23.683 27.106 28.892 26.689 27.605 31.220 31.015 31.286 29.205 27.592 26.923 30.690 31.602 29.688 31.415 34.779 34.205 33.576 36.708 38.725 40.454 38.717 40.133 39.002 35.978 35.277 36.316 34.249 37.148 39.721 37.507 39.077 39.014 40.847 41.850 39.303 41.686 44.512 42.357 40.975 37.246 36.046 33.365 33.874 32.655 31.359 28.879 27.580 27.317 25.548 22.952 22.113 21.967 19.734 17.293 17.331 16.981 13.781 12.282 13.760 12.339  8.668  9.730 11.819 10.129 10.660 11.257 11.002 14.124 15.582 18.908 20.053 21.617 23.995
 21.698 19.774 16.825 13.911 11.835  9.141 10.176 10.316  8.661  6.187  5.428  5.668  3.865  0.000  3.849  5.451  5.068  6.434  8.971  9.747 10.774 12.694 14.344 15.749 17.206 18.874 20.055 22.562 24.396 25.241 28.948 32.196 31.368 27.882 27.516 27.618 25.044 25.668 23.865 24.403 25.568 26.002 29.305 30.648 30.855 28.404 28.675 28.755 27.699 27.257 25.928 22.509 22.341 23.232 20.677 17.932 19.398 19.667 16.089 14.862 11.879 12.509  9.181  9.300  5.919  5.437  9.059  8.870  7.156 10.050 12.425 12.218 14.093 16.380 17.362 18.336 19.828 22.206 22.517 24.762 25.980 28.275 28.940 27.638 26.511 26.136 24.748 21.413 20.930 21.873 19.554 16.521 17.393 18.138 14.976 12.803 15.420 15.984 12.403 12.028 15.565 15.067 12.178 14.616 17.467 15.853 15.102 18.785 19.943 20.260 20.185 17.424 20.185 22.605 20.216 19.738 23.574 24.194 22.072 23.932 27.274 26.769 25.791 28.903 31.084 29.838 30.564 34.019 34.654 33.575 36.198 38.783 37.945 38.147 41.427 42.819 43.822 47.156 49.135 48.971 48.641 45.463 44.129 45.010 43.129 39.848 40.240 41.012 37.934 35.737 37.468 36.488 40.070 42.053 45.017 46.550 43.635 43.907 47.612 47.431 44.788 47.040 50.056 48.340 47.410 51.075 52.389 50.409 49.578 46.636 46.190 47.059 44.914 44.055 42.709 42.225 43.729 44.781 48.372 49.343 51.032 50.778 50.898 49.032 50.887 50.680 52.216 52.534 52.580 53.087 50.049 48.041 44.444 42.873 39.875 38.873 37.082 36.700 37.221 34.577 32.074 33.786 36.273 34.054 34.993 32.965 30.787 31.288 31.387 31.204 34.597 37.594 40.903 44.240 47.789 51.128 49.628 51.279 50.178 50.496 50.562 50.079 50.093 48.982 46.189 46.706 46.103 47.546 50.247 52.483 53.823 51.047 51.628 54.852 53.285 50.812 53.654 55.361 52.464 52.278 55.900 55.548 52.286 50.938 47.662 47.526 45.778 45.795 45.651 45.240 43.782 41.836 42.003 41.260 40.782 43.487 44.433 41.021 40.939 44.283 43.148 40.316 42.669 45.013 42.481 41.634 44.870 47.169 45.070 45.984 44.087 43.464 41.334 41.366 40.890 40.948 44.290 44.766 45.757 46.672 49.909 53.100 51.354 49.621 52.999 54.472 51.615 51.672 55.415 54.878 52.538 55.130 57.810 55.696 54.816 58.147 56.859 57.230 54.994 54.419 54.091 56.102 57.834 60.214 60.468 58.146 57.962 57.385 55.057 57.389 59.687 57.835 59.791 58.798 60.429 58.372 55.231 54.494 53.764 51.608 51.429 47.668 44.754 41.267 38.573 35.131 32.754 34.767 37.502 40.399 43.471 46.783 49.062 52.768 53.696 56.925 58.763 62.252 62.443 65.416 63.538 60.565 63.049 64.614 61.210 60.544 63.933 63.133 59.975 61.993 64.568 61.923 60.613 64.113 64.224 60.695 60.507 56.951 54.826 51.829 53.858 55.279 51.829 51.064 54.353 53.757 50.448 52.301 54.949 52.485 51.093 54.628 55.895 53.279 52.069 48.775 48.371 47.263 46.098 47.309 45.312 47.143 46.402 47.590 45.273 43.141 40.061 40.904 41.743 38.451 36.622 39.191 38.860 35.144 35.877 38.702 36.562 33.899 36.773 38.378 35.235 34.863 38.612 38.433 35.749 37.995 41.065 39.289 37.685 38.751 37.393 35.850 35.648 33.149 30.691 28.716 31.969 32.523 29.189 30.485 33.769 32.031 30.746 34.191 34.009 31.382 34.110 35.884 33.270 33.849 31.185 32.108 29.492 27.920 24.260 25.309 26.885 23.574 22.147 25.168 24.713 21.171 22.956 25.940 23.853 21.548 24.477 25.610 22.643 24.025 27.478 26.174 24.178 27.373 29.423 27.093 27.495 31.251 31.163 31.894 30.211 28.671 28.486 32.273 32.919 31.228 33.297 36.460 35.747 35.467 38.692 40.447 42.133 40.278 41.374 40.215 37.028 36.080 36.729 34.433 37.046 39.861 37.859 39.728 39.937 41.669 42.746 40.025 42.372 45.077 42.701 41.223 37.529 36.351 33.566 34.036 33.181 31.638 28.941 28.093 28.056 25.870 23.275 23.060 22.842 20.088 18.055 18.697 17.823 14.287 13.783 15.412 13.234  9.967 12.107 13.618 11.096 11.609 10.926  9.388 11.845 12.566 15.733 16.788 18.272 20.692
 22.306 20.533 17.448 15.056 12.831 10.608 11.223 11.101 10.016  8.637  6.326  5.352  5.574  3.849  0.000  3.866  5.459  5.096  6.605  8.757 10.180 10.954 12.521 14.757 15.965 16.943 18.355 21.215 22.563 23.160 26.804 30.164 29.749 26.249 26.145 26.156 23.760 24.571 22.595 23.400 24.318 24.898 28.213 29.594 29.845 27.332 27.204 27.232 25.803 25.225 23.485 19.981 19.467 20.712 18.524 15.399 16.860 17.765 14.509 13.753 11.566 13.129 10.368  9.580  6.202  5.205  7.720  6.537  3.888  7.243  9.267  8.502 10.490 12.954 13.718 14.554 16.202 18.630 18.892 21.041 22.292 24.673 25.410 24.229 23.259 23.035 21.478 18.131 18.083 19.004 16.364 13.584 15.035 15.559 12.103 10.655 13.744 13.959 10.532 11.236 14.801 14.062 11.957 15.010 17.450 15.875 16.038 19.632 20.454 20.051 19.557 16.309 18.581 21.087 18.648 17.552 21.347 22.152 19.702 21.178 24.703 24.273 22.913 25.900 28.297 27.000 27.411 30.929 31.740 30.501 32.955 35.707 34.962 34.957 38.188 39.424 40.424 43.721 45.765 45.621 45.448 42.253 40.813 41.833 40.080 36.692 37.068 38.061 35.060 32.712 34.574 33.841 37.451 39.346 42.198 43.672 40.634 40.823 44.498 44.238 41.479 43.705 46.705 44.899 43.895 47.572 48.852 46.787 45.927 42.966 42.452 43.358 41.254 40.504 39.256 38.940 40.582 41.831 45.420 46.576 48.305 48.154 48.113 46.080 47.775 47.406 48.859 49.054 49.080 49.514 46.446 44.371 40.749 39.151 36.122 35.199 33.504 33.281 33.898 31.401 28.929 30.883 33.242 30.984 32.098 30.164 27.963 28.319 28.202 27.924 31.313 34.387 37.704 41.105 44.647 47.968 46.435 48.055 46.847 47.185 47.141 46.695 46.652 45.667 42.981 43.617 43.183 44.800 47.445 49.723 51.008 48.171 48.901 52.060 50.346 47.975 50.930 52.498 49.569 49.570 53.197 52.732 49.526 48.006 44.652 44.409 42.513 42.511 42.227 41.854 40.385 38.586 38.926 38.388 38.126 40.941 41.677 38.226 38.400 41.708 40.397 37.711 40.273 42.478 39.904 39.317 42.660 44.804 42.604 43.295 41.235 40.474 38.178 38.110 37.459 37.437 40.728 41.096 42.059 43.039 46.321 49.469 47.657 45.974 49.390 50.792 47.919 48.058 51.793 51.203 48.921 51.579 54.213 52.099 51.315 54.676 53.427 53.790 51.544 51.076 50.766 52.822 54.500 56.869 57.101 54.844 54.729 54.268 51.980 54.432 56.647 54.730 56.676 55.660 57.173 55.071 51.942 51.112 50.420 48.229 48.112 44.345 41.372 37.856 35.118 31.633 29.172 31.086 33.830 36.797 39.885 43.250 45.568 49.299 50.201 53.483 55.245 58.709 58.845 61.786 59.901 56.897 59.346 60.901 57.487 56.788 60.163 59.370 56.192 58.192 60.774 58.138 56.810 60.313 60.447 56.923 56.756 53.213 51.066 48.067 50.086 51.480 48.021 47.264 50.551 49.943 46.640 48.518 51.163 48.709 47.351 50.907 52.169 49.572 48.431 45.182 44.864 43.877 42.831 44.186 42.340 44.355 43.837 45.246 42.985 40.737 37.786 38.524 39.111 35.795 34.018 36.427 35.893 32.163 32.933 35.586 33.292 30.652 33.542 34.972 31.732 31.447 35.168 34.834 32.155 34.512 37.490 35.628 34.111 35.321 34.137 32.795 32.852 30.410 28.214 26.209 29.553 29.839 26.586 28.249 31.386 29.509 28.578 32.087 31.642 29.221 32.202 33.750 31.178 32.018 29.463 30.608 28.313 27.050 23.305 23.797 25.547 22.487 20.509 23.339 23.309 19.649 20.898 24.155 22.406 19.731 22.278 23.769 20.854 21.844 25.487 24.669 22.614 25.577 27.980 26.044 26.263 30.000 30.366 31.095 29.559 27.612 27.584 31.385 31.644 29.724 32.008 35.072 33.990 33.713 37.122 38.642 40.051 37.942 38.948 38.046 34.937 34.189 34.762 32.666 35.230 38.156 36.394 38.153 38.189 39.631 40.459 37.565 39.695 42.507 40.215 38.499 34.870 33.439 30.474 30.700 29.818 28.088 25.475 24.816 24.644 22.281 19.860 19.810 19.369 16.463 14.735 15.519 14.325 10.721 10.817 12.504 10.079  7.187 10.193 11.603  9.235 10.904 10.449  8.744 11.499 12.405 15.567 17.132 18.700 21.245
 25.936 24.183 21.149 18.604 16.264 13.574 13.592 12.499 10.391  9.810  8.636  6.104  5.081  5.451  3.866  0.000  3.865  5.316  5.116  6.110  8.756  9.884 10.352 12.461 14.458 15.309 15.993 19.014 20.712 20.944 24.502 27.962 27.414 24.101 24.342 24.860 22.815 24.140 22.665 23.969 25.308 26.365 29.623 30.721 30.564 27.725 27.316 26.832 25.180 24.120 22.606 18.951 19.077 20.673 18.174 15.313 17.553 18.423 15.169 15.228 13.104 15.106 12.654 12.735  9.639  7.554 10.240  9.775  6.255  8.338 11.157  9.920 10.676 13.765 15.000 15.029 16.220 19.102 19.718 21.579 22.513 25.013 25.298 23.813 22.507 21.761 20.095 17.065 16.445 16.869 14.557 11.704 12.308 12.742  9.647  7.456 10.182 10.772  7.446  7.545 11.245 11.099  9.221 11.979 14.652 13.774 13.988 17.283 18.551 18.030 18.109 15.043 17.654 19.569 16.651 16.030 19.854 20.038 17.496 19.496 22.782 21.895 20.788 24.079 26.082 24.612 25.447 28.936 29.383 28.276 31.021 33.506 32.581 32.883 36.206 37.753 38.861 42.250 44.265 44.274 43.851 40.571 39.438 40.429 38.387 35.118 35.802 36.587 33.368 31.351 33.381 32.335 35.811 38.009 40.783 42.551 39.676 39.632 43.365 43.431 40.688 42.697 45.876 44.336 43.184 46.765 48.322 46.422 45.372 42.335 42.116 43.191 41.281 40.445 39.418 39.072 40.921 42.170 45.644 46.917 48.375 47.953 47.743 45.702 47.486 47.150 48.838 49.128 49.443 50.042 47.097 45.066 41.430 39.991 36.934 36.384 34.908 35.048 35.943 33.648 31.112 33.293 35.386 32.893 33.921 31.867 29.535 29.485 29.281 29.271 32.576 35.850 39.028 42.555 45.990 49.399 48.045 49.799 48.565 49.072 48.906 48.595 48.459 47.709 45.208 46.005 45.782 47.570 50.139 52.439 53.642 50.718 51.542 54.596 52.701 50.384 53.396 54.772 51.738 51.872 55.454 54.780 51.576 49.900 46.543 46.357 44.337 44.465 44.002 43.775 42.308 40.773 41.348 41.058 41.007 43.891 44.420 40.922 41.299 44.528 43.004 40.411 43.109 45.128 42.412 41.999 45.424 47.394 45.008 45.591 43.331 42.605 40.181 40.129 39.210 39.115 42.275 42.327 43.167 44.292 47.649 50.695 48.708 47.254 50.775 51.945 49.013 49.409 53.095 52.276 50.122 52.964 55.413 53.169 52.599 56.068 55.019 55.471 53.276 53.034 52.775 54.879 56.445 58.790 58.992 56.857 56.857 56.571 54.322 56.903 58.993 56.951 58.803 57.655 59.003 56.932 53.770 52.705 51.906 49.515 49.250 45.468 42.591 38.974 36.388 32.814 30.384 32.175 34.762 37.858 40.803 44.278 46.433 50.184 51.275 54.665 56.396 59.762 59.662 62.617 60.870 57.724 59.987 61.662 58.291 57.349 60.687 60.056 56.765 58.547 61.228 58.668 57.109 60.542 60.820 57.279 56.944 53.408 51.078 48.260 50.483 51.690 48.165 47.701 50.997 50.154 46.970 49.093 51.568 48.977 47.879 51.485 52.493 49.738 48.642 45.390 44.853 43.969 42.709 44.203 42.218 44.185 43.622 45.086 43.079 41.075 38.006 38.401 39.129 36.012 33.884 36.096 35.846 32.060 32.381 35.091 33.054 30.102 32.690 34.380 31.208 30.467 34.164 34.122 31.231 33.235 36.406 34.707 32.865 33.750 32.276 30.580 30.357 27.984 25.599 23.437 26.631 27.116 23.760 25.093 28.354 26.642 25.448 28.968 28.824 26.363 29.227 31.056 28.662 29.606 27.253 28.646 26.304 24.693 21.078 21.598 22.896 19.646 17.889 20.537 20.106 16.395 17.828 20.853 18.841 16.289 19.087 20.353 17.475 18.858 22.365 21.305 19.518 22.715 24.860 22.909 23.508 27.162 27.383 27.830 26.075 24.134 23.908 27.713 28.133 26.206 28.361 31.499 30.585 30.254 33.577 35.235 36.806 34.883 36.015 34.950 31.844 31.103 31.916 29.878 32.663 35.390 33.415 35.040 35.002 36.618 37.551 34.835 37.145 39.937 37.701 36.208 32.500 31.266 28.538 29.097 28.112 26.824 24.139 22.979 23.023 21.134 18.331 17.903 18.066 15.528 13.029 13.872 13.643 10.053  9.167 11.689 10.407  6.929  9.412 11.988 10.738 12.792 13.299 12.268 15.254 16.210 19.327 20.734 22.141 24.569
 25.504 23.878 21.069 18.407 16.674 14.177 15.014 14.506 12.150 10.520 10.071  8.662  6.148  5.068  5.459  3.865  0.000  3.858  5.498  4.866  6.244  8.650  9.773 10.823 12.692 14.464 15.281 17.710 19.801 20.627 24.328 27.520 26.512 23.096 22.836 23.257 20.935 22.007 20.696 21.827 23.495 24.621 27.843 28.765 28.452 25.601 25.545 25.121 23.915 23.140 22.133 18.687 19.186 20.168 17.219 14.886 17.108 17.170 13.582 13.417 10.759 12.500 10.253 11.408  9.007  6.090  9.256 10.225  7.310  8.487 11.952 11.906 12.382 14.877 16.767 17.276 17.948 20.582 21.490 23.616 24.325 26.531 26.698 24.987 23.439 22.656 21.490 18.305 17.120 18.088 16.393 12.984 13.248 14.628 12.112  9.170 11.816 13.413 10.508  9.439 13.229 13.891 11.684 13.621 16.862 16.328 15.772 19.001 20.793 20.766 21.256 18.466 21.301 23.099 20.077 19.729 23.541 23.479 20.899 23.064 26.259 25.080 23.956 27.382 29.198 27.437 28.355 31.918 32.079 30.776 33.672 36.080 34.835 35.097 38.291 39.856 40.700 44.086 45.864 45.637 45.019 41.889 40.751 41.404 39.309 36.209 36.689 37.142 33.942 32.013 33.690 32.382 35.875 38.047 41.042 42.765 40.049 40.271 44.022 44.102 41.607 43.776 46.892 45.464 44.576 48.162 49.679 47.974 47.115 44.222 44.123 44.962 42.870 41.730 40.446 39.745 41.332 42.246 45.715 46.708 48.098 47.543 47.589 45.819 47.861 47.827 49.652 50.211 50.578 51.388 48.560 46.760 43.214 41.995 39.119 38.481 36.747 36.703 37.724 35.202 32.417 34.289 36.363 33.734 34.375 32.126 29.788 29.829 30.001 30.220 33.474 36.679 39.773 43.236 46.634 50.130 48.952 50.890 49.922 50.593 50.683 50.538 50.644 49.887 47.285 47.825 47.584 49.214 51.727 53.896 55.007 52.029 52.605 55.651 53.830 51.317 54.167 55.607 52.508 52.407 55.949 55.285 51.975 50.487 47.272 47.372 45.601 45.961 45.767 45.727 44.494 42.812 43.124 42.785 42.558 45.238 45.808 42.247 42.363 45.519 43.997 41.206 43.710 45.723 42.899 42.244 45.605 47.627 45.204 46.063 43.914 43.501 41.328 41.597 40.919 41.139 44.411 44.594 45.677 46.952 50.365 53.363 51.305 49.702 53.163 54.316 51.267 51.514 55.183 54.305 51.978 54.757 57.201 54.829 54.093 57.571 56.597 57.235 55.202 54.957 54.878 57.095 58.782 61.086 61.165 58.910 58.742 58.357 55.954 58.405 60.498 58.387 60.104 58.825 60.319 58.427 55.155 54.104 53.098 50.656 50.169 46.388 43.688 40.091 37.695 34.196 32.068 34.180 36.583 39.490 42.306 45.679 47.661 51.356 52.607 55.914 57.854 61.242 61.188 64.269 62.640 59.512 61.829 63.641 60.353 59.427 62.852 62.339 59.115 60.911 63.689 61.238 59.710 63.190 63.584 60.102 59.897 56.411 54.019 51.198 53.324 54.422 50.847 50.321 53.514 52.576 49.316 51.356 53.745 51.035 49.827 53.357 54.319 51.478 50.143 46.761 46.013 44.843 43.359 44.571 42.339 44.016 43.134 44.296 42.212 40.365 37.129 37.662 38.725 35.646 33.459 35.923 35.964 32.219 32.552 35.542 33.756 30.848 33.501 35.469 32.534 31.807 35.573 35.821 33.117 35.045 38.347 36.934 35.202 35.843 34.108 32.360 31.783 29.110 26.394 24.635 27.907 28.860 25.673 26.752 30.234 28.923 27.661 31.265 31.473 29.119 31.890 33.981 31.779 32.792 30.553 31.998 29.534 27.639 24.144 24.887 25.868 22.422 21.007 23.494 22.608 18.901 20.436 23.108 20.615 18.105 20.972 21.608 18.370 19.696 23.011 21.518 19.363 22.585 24.535 22.102 22.494 26.246 26.122 26.916 25.365 23.893 23.968 27.731 28.282 26.837 29.075 32.077 31.441 31.469 34.642 36.275 38.114 36.407 37.322 35.921 32.605 31.426 32.000 29.584 32.205 34.969 32.914 34.871 35.238 37.076 38.355 35.725 38.262 40.795 38.294 37.039 33.304 32.440 29.920 30.826 30.228 29.086 26.087 25.027 25.560 23.640 20.564 20.534 21.098 18.360 15.830 17.200 17.087 13.368 12.772 15.502 14.103 10.714 13.140 15.628 13.973 15.478 15.340 13.700 16.080 16.272 19.125 20.084 21.219 23.502
 23.990 22.604 19.842 17.665 16.316 14.560 15.865 15.936 14.340 12.519 10.977 10.048  8.741  6.434  5.096  5.316  3.858  0.000  3.853  5.438  5.388  6.398  8.720 10.415 11.187 12.716 14.429 16.836 18.307 19.439 23.215 26.316 25.607 21.991 21.513 21.423 18.906 19.710 17.960 19.000 20.348 21.433 24.686 25.694 25.567 22.825 22.694 22.567 21.340 20.888 19.576 16.229 16.220 16.990 14.300 11.694 13.527 13.752 10.240 10.040  7.916 10.379  8.752  9.312  7.578  4.003  5.933  7.271  4.623  4.843  8.404  9.116  9.629 11.540 13.632 14.653 15.197 17.498 18.451 20.782 21.473 23.488 23.853 22.255 20.868 20.506 19.540 16.045 15.266 16.867 15.028 11.530 12.782 14.521 11.806  9.635 13.049 14.553 11.921 11.855 15.653 16.101 14.398 16.798 19.741 19.027 18.950 22.254 23.722 23.315 23.341 20.156 22.504 24.563 21.640 20.626 24.372 24.623 21.709 23.344 26.782 25.710 24.037 27.281 29.400 27.478 27.895 31.597 31.948 30.271 32.936 35.619 34.363 34.206 37.217 38.459 39.066 42.368 44.077 43.633 43.196 40.186 38.755 39.356 37.528 34.343 34.502 35.101 32.114 29.877 31.378 30.358 33.983 35.866 38.932 40.395 37.546 37.985 41.690 41.510 39.039 41.411 44.375 42.776 42.064 45.724 47.030 45.278 44.616 41.840 41.601 42.229 39.956 38.765 37.294 36.541 37.993 38.894 42.427 43.370 44.913 44.533 44.665 42.889 44.882 44.856 46.560 47.119 47.351 48.146 45.306 43.581 40.083 38.922 36.170 35.388 33.475 33.304 34.401 31.795 28.898 30.677 32.700 30.040 30.612 28.378 26.077 26.212 26.470 26.639 29.878 33.018 36.118 39.542 42.958 46.449 45.275 47.244 46.366 47.094 47.312 47.263 47.529 46.797 44.165 44.565 44.395 46.006 48.439 50.536 51.557 48.527 49.035 52.047 50.212 47.649 50.470 51.896 48.773 48.641 52.174 51.505 48.181 46.721 43.530 43.694 42.008 42.459 42.396 42.470 41.406 39.667 39.859 39.594 39.372 41.965 42.432 38.828 38.927 42.005 40.404 37.592 40.100 42.038 39.166 38.534 41.914 43.882 41.420 42.288 40.144 39.798 37.698 38.094 37.533 37.936 41.276 41.585 42.869 44.250 47.702 50.656 48.564 46.807 50.204 51.375 48.260 48.365 52.027 51.165 48.718 51.427 53.904 51.509 50.653 54.111 53.138 53.853 51.908 51.667 51.717 54.031 55.794 58.061 58.041 55.717 55.448 55.034 52.554 54.968 57.029 54.866 56.518 55.190 56.737 54.912 51.599 50.574 49.516 47.099 46.597 42.820 40.138 36.576 34.207 30.769 28.777 31.072 33.403 36.177 38.977 42.275 44.253 47.925 49.163 52.415 54.432 57.855 57.895 61.018 59.394 56.321 58.730 60.562 57.304 56.475 59.962 59.459 56.321 58.215 61.014 58.613 57.204 60.752 61.178 57.756 57.748 54.312 51.946 49.040 50.984 52.065 48.483 47.782 50.887 49.988 46.627 48.511 50.916 48.204 46.827 50.297 51.348 48.548 47.101 43.678 42.987 41.697 40.299 41.403 39.242 40.959 40.136 41.319 39.095 37.081 33.934 34.638 35.567 32.367 30.384 32.957 32.814 29.099 29.728 32.695 30.768 28.073 30.959 32.791 29.873 29.486 33.290 33.419 30.954 33.137 36.332 34.940 33.542 34.339 32.773 31.405 31.048 28.202 25.684 24.227 27.748 28.572 25.630 27.161 30.548 29.229 28.463 32.189 32.157 30.107 33.168 35.025 32.887 34.167 32.006 33.590 31.404 29.835 26.247 26.535 27.743 24.539 22.616 24.911 24.436 20.614 21.527 24.440 22.206 19.222 21.557 22.383 18.986 19.568 23.085 22.083 19.487 22.275 24.700 22.499 22.288 26.108 26.432 27.599 26.494 24.801 25.348 29.079 29.147 27.713 30.319 33.081 32.079 32.351 35.696 36.966 38.557 36.585 37.194 35.975 32.617 31.403 31.597 29.156 31.478 34.518 32.832 34.938 35.389 36.921 38.064 35.180 37.512 40.019 37.413 35.902 32.262 31.230 28.500 29.186 28.874 27.401 24.302 23.775 24.387 22.026 19.115 19.728 20.065 16.869 14.958 16.844 16.142 12.309 12.844 15.526 13.578 10.903 14.127 16.082 14.095 15.977 15.265 12.924 14.815 14.506 17.069 18.228 19.302 21.637
 27.048 25.687 22.830 20.781 19.072 17.112 17.752 17.152 15.400 14.465 12.794 10.789  9.983  8.971  6.605  5.116  5.498  3.853  0.000  3.869  5.580  5.088  5.989  8.742  9.983 10.498 11.813 14.797 16.057 16.590 20.263 23.593 23.189 19.710 19.819 20.092 18.095 19.540 18.093 19.776 21.182 22.689 25.828 26.674 26.300 23.308 22.576 21.963 20.158 19.123 17.558 13.941 14.147 15.664 13.123 10.338 12.911 13.829 10.863 11.853 10.704 13.735 12.502 12.756 10.845  7.625  8.681  9.175  5.697  4.995  8.436  8.069  7.347 10.033 12.277 12.430 12.689 15.441 16.648 18.616 19.068 21.275 21.339 19.607 18.079 17.407 16.158 12.872 12.006 13.207 11.326  7.856  9.104 10.725  8.126  6.164  9.834 11.388  9.376  9.823 13.388 14.054 13.217 15.677 18.301 18.022 18.555 21.535 22.960 22.027 22.086 18.800 20.913 22.613 19.463 18.309 21.911 21.894 18.719 20.340 23.695 22.380 20.565 23.880 25.879 23.797 24.238 27.958 28.197 26.480 29.208 31.837 30.538 30.431 33.481 34.825 35.532 38.881 40.646 40.356 39.876 36.765 35.475 36.204 34.258 31.046 31.450 32.109 28.998 26.873 28.664 27.629 31.186 33.245 36.143 37.795 34.946 35.105 38.840 38.845 36.257 38.429 41.531 40.046 39.129 42.733 44.227 42.506 41.655 38.788 38.703 39.514 37.441 36.307 35.114 34.521 36.279 37.383 40.824 42.040 43.418 42.932 42.773 40.820 42.722 42.551 44.352 44.849 45.274 46.104 43.317 41.541 38.006 36.914 34.100 33.668 32.035 32.279 33.617 31.318 28.470 30.626 32.352 29.538 30.241 28.037 25.641 25.320 25.283 25.556 28.714 32.062 35.065 38.627 41.955 45.472 44.377 46.380 45.363 46.194 46.201 46.244 46.362 45.881 43.477 44.115 44.201 46.064 48.412 50.572 51.517 48.411 49.131 52.019 49.954 47.547 50.503 51.686 48.493 48.627 52.128 51.236 47.984 46.264 43.002 43.077 41.159 41.645 41.310 41.480 40.373 38.953 39.472 39.521 39.618 42.355 42.540 38.914 39.371 42.371 40.519 37.929 40.690 42.400 39.443 39.161 42.658 44.383 41.747 42.326 39.917 39.440 37.097 37.372 36.454 36.694 39.872 39.855 40.990 42.494 46.011 48.862 46.617 45.086 48.583 49.541 46.399 46.768 50.385 49.333 47.051 49.944 52.254 49.790 49.186 52.734 51.919 52.657 50.716 50.706 50.769 53.118 54.742 56.986 56.955 54.785 54.674 54.476 52.087 54.686 56.602 54.330 55.933 54.526 55.847 53.984 50.684 49.428 48.359 45.788 45.260 41.475 38.798 35.145 32.836 29.300 27.232 29.305 31.540 34.482 37.200 40.630 42.539 46.249 47.578 50.955 52.857 56.185 56.009 59.098 57.548 54.351 56.591 58.479 55.234 54.206 57.642 57.240 54.000 55.723 58.580 56.225 54.637 58.127 58.653 55.218 55.089 51.665 49.166 46.393 48.483 49.424 45.800 45.323 48.444 47.381 44.123 46.213 48.503 45.718 44.571 48.102 48.971 46.082 44.753 41.380 40.619 39.540 38.102 39.466 37.352 39.219 38.584 40.025 38.056 36.121 33.020 33.347 34.134 31.071 28.862 31.109 30.985 27.205 27.500 30.343 28.458 25.517 28.177 30.047 27.070 26.389 30.162 30.365 27.717 29.734 33.000 31.635 30.055 30.743 29.114 27.650 27.319 24.572 22.142 20.522 24.032 24.759 21.815 23.441 26.779 25.462 24.830 28.593 28.545 26.662 29.822 31.663 29.697 31.231 29.310 31.187 29.242 27.721 24.231 24.117 25.145 22.097 19.939 21.880 21.497 17.644 18.156 21.082 18.992 15.783 17.881 18.852 15.525 15.983 19.607 18.895 16.442 19.196 21.775 19.953 19.885 23.620 24.261 25.177 24.024 21.956 22.487 26.215 26.058 24.402 27.093 29.820 28.613 28.836 32.271 33.445 34.906 32.845 33.483 32.378 29.095 28.082 28.409 26.207 28.681 31.668 30.025 31.911 32.130 33.534 34.523 31.610 33.887 36.497 34.016 32.449 28.788 27.658 24.925 25.644 25.215 23.912 20.821 20.070 20.745 18.587 15.506 16.033 16.670 13.620 11.415 13.602 13.365  9.629 10.143 13.335 12.081  9.692 12.895 15.272 14.112 16.714 16.711 14.865 17.188 17.299 19.908 21.317 22.417 24.737
 29.213 27.814 25.048 22.684 21.036 18.711 19.328 18.451 16.013 15.029 14.307 12.153 10.203  9.747  8.757  6.110  4.866  5.438  3.869  0.000  3.861  5.482  5.177  6.420  8.835 10.139 10.514 13.166 15.277 15.867 19.533 22.758 21.804 18.462 18.540 19.314 17.450 19.165 18.350 20.236 22.205 24.000 27.038 27.582 26.815 23.612 22.988 21.986 20.384 19.118 18.238 14.739 15.861 17.161 14.063 12.119 15.120 15.320 12.186 13.382 11.750 14.499 13.345 14.585 12.780  9.254 11.077 12.333  9.000  8.345 12.054 11.913 10.861 13.425 15.960 15.866 15.703 18.513 19.963 21.823 22.005 24.110 23.790 21.750 19.847 18.662 17.663 14.755 12.934 13.859 12.835  9.222  8.876 10.984  9.376  6.062  8.785 11.360  9.703  8.644 12.153 13.743 12.738 14.336 17.409 17.751 17.757 20.442 22.452 21.867 22.584 19.721 22.287 23.549 20.124 19.658 23.250 22.667 19.636 21.829 24.851 23.103 21.702 25.284 26.798 24.547 25.498 29.132 28.907 27.330 30.388 32.671 31.083 31.315 34.387 36.047 36.744 40.154 41.770 41.511 40.690 37.595 36.614 37.123 34.875 31.908 32.492 32.737 29.443 27.734 29.440 27.921 31.323 33.657 36.609 38.502 35.928 36.036 39.809 40.115 37.706 39.758 42.961 41.774 40.876 44.374 46.070 44.588 43.678 40.831 41.031 41.869 39.879 38.547 37.398 36.592 38.331 39.218 42.545 43.658 44.778 43.989 43.867 42.098 44.223 44.260 46.309 47.020 47.677 48.717 46.084 44.447 40.965 40.057 37.306 37.051 35.457 35.794 37.262 34.965 32.029 34.113 35.741 32.796 33.255 30.900 28.463 27.986 28.101 28.650 31.704 35.087 37.946 41.515 44.742 48.334 47.429 49.577 48.670 49.638 49.685 49.834 49.978 49.578 47.212 47.830 47.954 49.798 52.116 54.241 55.140 52.000 52.643 55.492 53.407 50.938 53.828 54.969 51.714 51.780 55.230 54.258 50.962 49.280 46.107 46.346 44.496 45.127 44.815 45.098 44.050 42.681 43.196 43.272 43.345 46.029 46.206 42.559 42.949 45.905 44.016 41.367 44.057 45.719 42.676 42.312 45.784 47.485 44.778 45.469 43.051 42.747 40.479 40.889 39.956 40.260 43.396 43.266 44.388 45.977 49.521 52.311 49.978 48.537 52.058 52.895 49.704 50.161 53.733 52.544 50.284 53.238 55.437 52.861 52.312 55.906 55.228 56.075 54.218 54.299 54.426 56.807 58.414 60.636 60.567 58.418 58.305 58.138 55.718 58.306 60.181 57.847 59.356 57.841 59.148 57.379 54.031 52.674 51.464 48.774 48.055 44.284 41.769 38.098 35.981 32.464 30.553 32.650 34.719 37.635 40.194 43.619 45.338 49.010 50.522 53.906 55.876 59.143 58.843 61.983 60.570 57.308 59.443 61.451 58.274 57.105 60.531 60.273 56.994 58.572 61.512 59.243 57.519 60.959 61.604 58.181 57.961 54.561 51.941 49.303 51.502 52.298 48.637 48.341 51.428 50.190 47.008 49.219 51.360 48.456 47.450 50.964 51.641 48.623 47.229 43.816 42.796 41.651 39.934 41.227 38.866 40.489 39.601 40.859 39.048 37.428 34.138 34.295 35.431 32.578 30.074 32.311 32.616 28.867 28.790 31.828 30.332 27.202 29.595 31.828 29.075 28.015 31.750 32.346 29.634 31.267 34.731 33.637 31.823 32.102 30.084 28.226 27.393 24.583 21.728 20.180 23.508 24.737 21.770 22.797 26.381 25.447 24.403 28.148 28.603 26.649 29.536 31.780 30.013 31.513 29.741 31.696 29.555 27.579 24.294 24.509 25.020 21.695 20.095 21.894 20.837 17.061 17.993 20.397 17.733 14.857 17.360 17.627 14.129 15.144 18.412 16.998 14.617 17.756 19.818 17.526 17.817 21.564 21.693 22.526 21.198 19.529 19.979 23.709 23.925 22.599 25.128 27.901 27.135 27.475 30.683 32.067 33.904 32.216 32.910 31.407 28.005 26.706 27.178 24.756 27.385 30.158 28.169 30.142 30.559 32.349 33.692 31.065 33.683 36.107 33.535 32.382 28.634 27.962 25.641 26.878 26.521 25.731 22.513 21.309 22.368 20.714 17.282 17.515 18.802 16.174 13.366 15.493 16.051 12.509 12.095 15.574 14.921 12.013 14.548 17.478 16.568 18.844 19.072 17.427 19.808 19.821 22.442 23.506 24.449 26.639
 28.172 27.012 24.492 22.327 21.300 19.468 20.778 20.537 18.332 16.637 15.833 14.474 12.351 10.774 10.180  8.756  6.244  5.388  5.580  3.861  0.000  3.856  5.633  5.570  6.619  9.090 10.371 12.142 14.215 15.722 19.511 22.337 21.117 17.545 16.864 17.138 14.786 16.038 15.139 16.845 19.032 20.933 23.907 24.287 23.441 20.264 19.956 19.195 18.079 17.370 16.862 13.739 14.904 15.364 11.955 10.579 13.252 12.623  9.277 10.427  8.838 11.705 11.381 13.175 12.371  8.538  9.688 12.051  9.598  7.961 11.734 12.790 11.746 13.338 16.342 16.920 16.357 18.654 20.280 22.468 22.498 24.204 23.939 21.827 19.863 18.969 18.586 15.428 13.461 15.294 14.689 10.847 10.967 13.797 12.408  9.512 12.312 15.053 13.464 12.430 15.920 17.555 16.324 17.830 21.069 21.296 21.007 23.808 25.905 25.522 26.182 23.256 25.775 27.230 23.875 23.232 26.835 26.382 23.251 25.231 28.346 26.584 24.922 28.424 30.019 27.569 28.265 31.983 31.716 29.818 32.795 35.177 33.388 33.329 36.162 37.612 37.949 41.276 42.649 42.052 41.197 38.329 37.153 37.334 35.238 32.388 32.565 32.609 29.511 27.688 28.920 27.362 30.846 32.938 36.133 37.794 35.290 35.792 39.526 39.664 37.504 39.824 42.850 41.644 41.096 44.630 46.138 44.787 44.171 41.532 41.720 42.226 39.975 38.370 36.879 35.731 37.128 37.691 41.045 41.855 43.016 42.225 42.407 40.895 43.215 43.528 45.603 46.539 47.137 48.332 45.791 44.393 41.032 40.325 37.804 37.364 35.459 35.543 37.112 34.591 31.431 33.172 34.759 31.725 31.807 29.317 26.929 26.610 27.114 27.814 30.785 34.026 36.800 40.260 43.454 47.096 46.337 48.640 48.012 49.126 49.463 49.780 50.209 49.790 47.318 47.642 47.763 49.445 51.676 53.647 54.428 51.238 51.629 54.451 52.445 49.791 52.511 53.710 50.409 50.246 53.645 52.698 49.316 47.831 44.810 45.324 43.752 44.609 44.605 45.080 44.308 42.772 42.991 43.039 42.954 45.407 45.584 41.892 42.041 44.883 42.984 40.169 42.669 44.288 41.155 40.588 43.987 45.703 42.969 43.907 41.616 41.618 39.628 40.368 39.726 40.381 43.638 43.714 45.137 46.868 50.451 53.189 50.813 49.155 52.572 53.429 50.130 50.362 53.910 52.713 50.242 53.076 55.300 52.629 51.856 55.424 54.791 55.820 54.142 54.197 54.528 57.034 58.783 60.949 60.737 58.449 58.137 57.856 55.277 57.717 59.585 57.188 58.555 56.922 58.391 56.809 53.363 52.059 50.661 47.970 47.067 43.318 40.972 37.370 35.436 32.055 30.487 32.929 34.808 37.463 39.902 43.169 44.743 48.337 49.954 53.216 55.401 58.705 58.520 61.777 60.455 57.262 59.504 61.617 58.529 57.453 60.979 60.802 57.645 59.307 62.316 60.156 58.551 62.063 62.795 59.458 59.460 56.130 53.508 50.808 52.808 53.535 49.851 49.382 52.331 51.072 47.775 49.800 51.892 48.917 47.706 51.106 51.817 48.778 47.123 43.592 42.447 40.978 39.137 40.092 37.562 38.933 37.779 38.753 36.771 35.197 31.809 32.220 33.595 30.708 28.297 30.849 31.306 27.646 27.786 31.049 29.699 26.791 29.381 31.742 29.229 28.433 32.211 32.951 30.578 32.313 35.771 34.907 33.414 33.624 31.546 29.920 28.965 25.839 22.886 21.924 25.396 26.882 24.245 25.336 28.955 28.295 27.490 31.296 31.827 30.091 33.035 35.287 33.633 35.246 33.520 35.494 33.370 31.409 28.109 28.317 28.844 25.526 23.902 25.618 24.544 20.785 21.524 23.825 21.069 18.102 20.290 20.223 16.506 16.946 20.052 18.616 15.672 18.407 20.550 17.978 17.585 21.425 21.501 22.950 22.155 20.851 21.858 25.435 25.474 24.609 27.363 29.835 29.100 29.863 33.001 34.140 36.024 34.368 34.698 33.049 29.489 27.798 27.786 25.012 27.235 30.209 28.412 30.785 31.629 33.402 34.949 32.261 34.911 37.074 34.223 33.122 29.456 29.003 26.749 28.096 28.224 27.321 23.867 23.119 24.525 22.583 19.175 20.050 21.343 18.363 16.023 18.562 18.728 15.084 15.349 18.713 17.558 14.858 17.764 20.340 18.906 20.954 20.523 18.259 20.001 19.283 21.486 22.270 22.930 24.968
 28.683 27.687 25.144 23.382 22.356 20.856 22.076 21.863 20.067 18.661 17.153 15.618 14.334 12.694 10.954  9.884  8.650  6.398  5.088  5.482  3.856  0.000  3.851  5.617  5.249  6.407  8.678 10.873 11.991 13.426 17.236 20.141 19.476 15.786 15.318 15.280 13.108 14.582 13.413 15.530 17.376 19.491 22.394 22.774 21.976 18.756 17.905 17.095 15.470 14.662 13.589 10.297 11.142 11.893  8.749  6.942  9.939  9.984  7.224  9.396  9.201 12.782 12.956 13.926 13.340  9.664  9.489 11.444  9.126  6.281  9.567 10.722  8.899 10.083 13.384 13.887 12.909 15.073 16.927 19.066 18.892 20.491 20.208 18.103 16.169 15.497 15.194 11.878 10.178 12.515 11.883  8.097  9.172 12.211 10.912  9.029 12.251 14.725 13.625 13.547 16.857 18.267 17.667 19.600 22.438 22.620 22.934 25.711 27.486 26.603 26.901 23.680 25.724 27.210 23.900 22.725 26.146 25.839 22.416 23.931 27.140 25.403 23.267 26.583 28.353 25.743 26.012 29.806 29.664 27.453 30.225 32.803 31.018 30.616 33.301 34.510 34.705 37.980 39.339 38.648 37.950 35.121 33.753 33.983 32.069 29.105 29.132 29.372 26.394 24.322 25.582 24.306 27.902 29.829 32.989 34.525 31.869 32.393 36.115 36.117 33.886 36.274 39.250 37.943 37.420 40.994 42.423 41.031 40.473 37.879 38.022 38.456 36.166 34.560 33.070 31.983 33.459 34.158 37.532 38.486 39.702 39.022 39.089 37.434 39.641 39.853 41.868 42.751 43.335 44.521 41.991 40.617 37.277 36.654 34.210 33.853 31.971 32.195 33.956 31.566 28.371 30.251 31.607 28.468 28.576 26.128 23.722 23.183 23.585 24.306 27.198 30.506 33.228 36.741 39.903 43.553 42.828 45.162 44.515 45.721 46.031 46.467 46.930 46.669 44.313 44.667 44.984 46.791 48.909 50.860 51.532 48.272 48.743 51.463 49.318 46.731 49.511 50.557 47.207 47.188 50.562 49.487 46.146 44.521 41.471 41.969 40.324 41.263 41.202 41.814 41.149 39.758 40.072 40.353 40.460 42.922 42.858 39.142 39.493 42.220 40.123 37.443 40.093 41.516 38.312 37.987 41.462 42.988 40.130 40.885 38.441 38.405 36.329 37.089 36.334 37.038 40.241 40.234 41.726 43.598 47.229 49.868 47.395 45.745 49.156 49.912 46.561 46.825 50.336 49.055 46.589 49.466 51.624 48.908 48.185 51.783 51.231 52.321 50.709 50.892 51.322 53.909 55.630 57.751 57.462 55.214 54.920 54.740 52.167 54.682 56.442 53.955 55.253 53.550 54.926 53.366 49.905 48.497 47.065 44.313 43.397 39.645 37.308 33.683 31.807 28.430 26.950 29.405 31.152 33.783 36.158 39.438 40.980 44.581 46.227 49.517 51.687 54.967 54.740 58.003 56.715 53.501 55.725 57.872 54.811 53.711 57.251 57.126 53.986 55.636 58.681 56.581 54.981 58.511 59.309 56.018 56.109 52.833 50.177 47.483 49.408 50.053 46.354 45.861 48.745 47.439 44.123 46.128 48.174 45.169 43.947 47.331 48.023 44.977 43.304 39.771 38.648 37.208 35.429 36.463 34.035 35.565 34.605 35.790 33.830 32.120 28.844 29.172 30.308 27.370 24.997 27.452 27.731 24.028 24.244 27.420 25.946 23.072 25.759 28.017 25.478 24.824 28.622 29.288 27.032 28.902 32.292 31.457 30.164 30.461 28.521 27.201 26.489 23.285 20.607 19.836 23.500 24.769 22.374 23.924 27.373 26.679 26.377 30.249 30.530 29.128 32.327 34.332 32.800 34.706 33.143 35.317 33.527 31.877 28.558 28.257 28.913 25.898 23.799 25.216 24.563 20.776 20.841 23.325 20.953 17.571 19.128 19.354 15.655 15.295 18.618 17.885 14.689 16.909 19.623 17.608 16.726 20.531 21.287 22.865 22.417 20.653 21.998 25.506 24.986 23.952 27.025 29.273 28.077 28.972 32.300 33.076 34.632 32.679 32.776 31.397 27.881 26.329 26.061 23.453 25.487 28.690 27.286 29.617 30.349 31.736 33.027 30.086 32.488 34.708 31.858 30.461 26.877 26.181 23.720 24.868 25.191 24.091 20.570 20.207 21.718 19.529 16.232 17.652 18.895 15.708 13.859 16.876 16.816 13.372 14.424 17.789 16.619 14.631 17.884 20.210 18.949 21.489 21.049 18.664 20.311 19.562 21.582 22.674 23.343 25.399
 31.956 30.846 28.178 26.248 24.830 22.914 23.599 22.781 20.636 19.836 18.599 16.352 15.037 14.344 12.521 10.352  9.773  8.720  5.989  5.177  5.633  3.851  0.000  3.862  5.416  5.221  5.872  8.931 10.400 10.934 14.671 17.888 17.265 13.834 14.190 14.998 13.638 15.940 15.477 18.081 20.082 22.443 25.199 25.418 24.320 20.907 19.611 18.133 16.017 14.329 13.364  9.853 11.522 13.094 10.101  8.690 12.299 12.773 10.631 13.167 12.952 16.413 16.288 17.288 16.159 12.520 12.895 14.274 11.302  9.011 12.106 12.227  9.719 11.634 14.754 14.298 13.072 15.694 17.747 19.371 18.915 20.706 19.953 17.624 15.388 13.993 13.428 10.716  8.239  9.759  9.700  6.002  5.726  9.109  8.766  6.709  9.270 12.179 11.938 11.690 14.489 16.384 16.420 17.991 20.627 21.366 21.932 24.285 26.196 25.070 25.656 22.621 24.652 25.638 22.112 21.187 24.414 23.631 20.155 21.922 24.831 22.711 20.726 24.202 25.593 22.808 23.406 27.128 26.655 24.546 27.558 29.880 27.946 27.830 30.616 32.134 32.500 35.868 37.260 36.809 35.900 32.930 31.906 32.216 29.988 27.105 27.564 27.680 24.425 22.734 24.345 22.782 26.202 28.515 31.484 33.383 30.864 31.002 34.775 35.145 32.845 34.915 38.106 37.059 36.275 39.727 41.466 40.186 39.360 36.650 37.067 37.758 35.762 34.194 33.069 32.116 33.923 34.768 37.976 39.179 40.113 39.197 38.954 37.182 39.362 39.480 41.682 42.550 43.415 44.677 42.244 40.830 37.469 36.925 34.407 34.450 32.910 33.545 35.466 33.377 30.299 32.487 33.619 30.399 30.622 28.213 25.758 24.777 24.883 25.751 28.519 31.997 34.579 38.195 41.232 44.892 44.265 46.620 45.835 47.115 47.197 47.680 47.953 47.901 45.758 46.360 46.852 48.857 50.932 52.959 53.604 50.316 50.974 53.598 51.280 48.844 51.728 52.574 49.184 49.390 52.720 51.459 48.195 46.355 43.265 43.677 41.820 42.760 42.418 43.071 42.309 41.214 41.838 42.331 42.677 45.278 45.045 41.345 41.970 44.661 42.414 39.925 42.749 44.022 40.786 40.717 44.253 45.606 42.640 43.166 40.521 40.365 38.080 38.693 37.597 38.087 41.096 40.742 42.013 43.951 47.607 50.156 47.561 46.191 49.700 50.244 46.901 47.466 50.917 49.448 47.191 50.252 52.224 49.449 49.009 52.685 52.293 53.380 51.754 52.142 52.535 55.105 56.672 58.781 58.518 56.439 56.319 56.334 53.872 56.543 58.189 55.634 56.903 55.148 56.303 54.702 51.278 49.655 48.221 45.321 44.365 40.632 38.336 34.646 32.860 29.414 27.851 30.008 31.654 34.458 36.718 40.121 41.558 45.173 46.929 50.338 52.376 55.533 55.056 58.268 57.073 53.728 55.736 57.940 54.902 53.563 57.019 57.010 53.747 55.171 58.269 56.213 54.386 57.817 58.715 55.401 55.292 52.022 49.220 46.717 48.856 49.348 45.621 45.437 48.348 46.849 43.697 45.963 47.860 44.777 43.866 47.310 47.759 44.599 43.076 39.616 38.351 37.155 35.250 36.555 34.104 35.696 34.842 36.219 34.613 33.131 29.862 29.713 30.833 28.163 25.448 27.494 27.971 24.251 23.898 26.976 25.722 22.489 24.742 27.184 24.666 23.467 27.187 28.090 25.558 27.036 30.588 29.861 28.210 28.206 26.009 24.327 23.378 20.273 17.421 16.426 19.990 21.415 18.960 20.269 23.802 23.278 22.861 26.732 27.239 25.930 29.047 31.216 29.916 31.975 30.679 33.084 31.407 29.616 26.520 26.061 26.331 23.381 21.390 22.417 21.545 17.864 17.755 19.946 17.474 14.091 15.577 15.573 11.843 11.642 14.946 14.140 11.116 13.624 16.256 14.418 13.993 17.744 18.569 19.745 19.081 17.066 18.315 21.840 21.299 20.149 23.211 25.494 24.316 25.168 28.483 29.318 30.944 29.093 29.314 27.850 24.347 22.893 22.928 20.482 22.868 25.874 24.269 26.368 26.904 28.390 29.694 26.878 29.421 31.704 28.971 27.733 24.039 23.461 21.213 22.671 22.818 22.192 18.682 17.745 19.468 17.836 14.220 15.274 17.134 14.462 12.030 15.120 15.893 12.814 13.270 16.964 16.634 14.646 17.425 20.213 19.649 22.463 22.654 20.776 22.896 22.596 24.851 26.036 26.785 28.854
 33.424 32.372 29.861 27.783 26.628 24.648 25.577 24.836 22.356 21.249 20.557 18.528 16.513 15.749 14.757 12.461 10.823 10.415  8.742  6.420  5.570  5.617  3.862  0.000  3.858  5.633  5.328  6.974  9.631 10.844 14.502 17.272 15.847 12.461 12.313 13.471 12.079 14.490 14.754 17.452 20.021 22.632 25.202 25.061 23.564 20.016 18.969 17.200 15.587 13.978 14.036 11.119 13.544 14.368 10.883 10.661 14.136 13.609 11.399 13.909 13.407 16.535 16.765 18.526 17.758 13.940 14.606 16.695 13.952 11.692 15.055 15.675 13.378 14.926 18.247 18.016 16.572 18.941 21.112 22.813 22.180 23.696 22.723 20.193 17.735 16.125 16.127 13.763 10.707 12.265 13.029  9.578  8.318 11.873 12.126  9.462 11.160 14.631 14.461 13.258 15.904 18.370 18.116 19.033 22.015 23.098 23.142 25.312 27.662 26.912 27.931 25.177 27.529 28.332 24.686 24.193 27.438 26.346 23.016 25.105 27.798 25.415 23.706 27.292 28.342 25.416 26.309 29.935 29.087 27.006 30.200 32.245 30.008 30.055 32.707 34.378 34.562 37.902 39.030 38.445 37.220 34.414 33.583 33.523 31.123 28.574 28.980 28.598 25.327 24.013 25.252 23.216 26.468 28.893 32.010 33.997 31.804 32.098 35.843 36.399 34.412 36.487 39.647 38.860 38.273 41.620 43.425 42.419 41.693 39.122 39.756 40.307 38.271 36.430 35.184 33.896 35.493 35.980 39.072 40.021 40.737 39.548 39.496 38.039 40.501 40.941 43.354 44.507 45.528 47.026 44.771 43.583 40.340 40.017 37.658 37.726 36.077 36.637 38.655 36.456 33.238 35.202 36.271 32.953 32.829 30.270 27.841 26.860 27.261 28.375 31.012 34.408 36.827 40.365 43.292 47.013 46.603 49.126 48.556 49.991 50.237 50.859 51.275 51.254 49.079 49.533 50.029 51.934 53.959 55.893 56.462 53.138 53.621 56.207 53.925 51.361 54.106 54.956 51.511 51.550 54.809 53.509 50.180 48.476 45.540 46.201 44.534 45.670 45.491 46.292 45.683 44.533 45.010 45.481 45.720 48.181 47.969 44.243 44.694 47.311 45.057 42.448 45.116 46.348 43.027 42.789 46.256 47.605 44.593 45.326 42.755 42.868 40.782 41.634 40.675 41.360 44.391 44.064 45.448 47.486 51.164 53.651 50.991 49.590 53.060 53.533 50.122 50.643 54.043 52.480 50.150 53.186 55.085 52.195 51.691 55.374 55.101 56.346 54.861 55.290 55.811 58.448 60.070 62.141 61.794 59.668 59.453 59.429 56.874 59.460 61.080 58.462 59.598 57.717 58.939 57.497 54.003 52.342 50.723 47.748 46.562 42.873 40.795 37.153 35.601 32.260 30.963 33.274 34.726 37.372 39.451 42.751 43.968 47.494 49.431 52.771 54.955 58.073 57.556 60.853 59.810 56.459 58.430 60.767 57.831 56.434 59.916 60.051 56.826 58.175 61.354 59.416 57.547 60.960 61.982 58.722 58.640 55.426 52.548 50.124 52.250 52.610 48.863 48.735 51.551 49.923 46.792 49.051 50.808 47.620 46.726 50.086 50.401 47.149 45.460 41.937 40.412 39.010 36.825 37.883 35.152 36.377 35.161 36.210 34.680 33.529 30.069 29.887 31.445 28.984 26.085 28.254 29.196 25.612 25.043 28.361 27.545 24.333 26.403 29.180 27.015 25.657 29.291 30.575 28.194 29.379 33.036 32.641 30.969 30.604 28.086 26.200 24.745 21.490 18.242 17.689 21.030 23.030 20.784 21.527 25.219 25.176 24.506 28.313 29.276 28.005 30.868 33.348 32.252 34.284 33.107 35.532 33.698 31.577 28.642 28.471 28.377 25.240 23.709 24.632 23.234 19.709 19.907 21.570 18.627 15.650 17.299 16.456 12.624 12.677 15.314 13.748 10.501 13.093 15.124 12.557 12.057 15.896 16.124 17.630 17.156 15.822 17.363 20.738 20.463 19.961 22.945 25.062 24.356 25.549 28.561 29.453 31.449 29.992 30.074 28.162 24.499 22.539 22.434 19.560 21.847 24.727 22.877 25.302 26.294 28.149 29.909 27.377 30.237 32.173 29.226 28.442 24.768 24.769 22.999 24.934 25.359 25.104 21.494 20.426 22.520 21.176 17.467 18.471 20.661 18.177 15.598 18.584 19.608 16.511 16.602 20.352 20.075 17.717 20.288 23.272 22.578 25.079 25.150 23.161 25.114 24.509 26.637 27.476 28.013 29.922
 32.710 31.913 29.587 27.865 27.127 25.639 26.974 26.683 24.567 23.115 22.018 20.413 18.665 17.206 15.965 14.458 12.692 11.187  9.983  8.835  6.619  5.249  5.416  3.858  0.000  3.878  5.851  6.357  7.979 10.327 14.028 16.370 15.106 11.384 10.410 10.664  8.754 10.975 11.124 14.046 16.644 19.491 21.899 21.580 20.008 16.428 15.291 13.641 12.162 11.085 11.248  8.758 11.110 11.166  7.507  8.110 11.277 10.258  8.596 11.609 11.995 15.339 16.368 18.011 17.969 14.209 13.913 16.380 14.327 11.301 14.184 15.573 13.152 13.721 17.328 17.577 15.722 17.500 19.846 21.768 20.944 22.030 21.136 18.605 16.172 15.041 15.655 13.060 10.227 12.830 13.732 10.365 10.225 13.975 14.053 12.060 14.294 17.474 17.211 16.519 19.340 21.509 21.216 22.476 25.423 26.229 26.359 28.744 30.930 30.098 30.821 27.823 29.944 31.005 27.471 26.564 29.788 28.976 25.472 27.149 30.015 27.760 25.637 29.018 30.301 27.250 27.673 31.379 30.667 28.209 31.152 33.415 31.108 30.700 33.061 34.372 34.181 37.397 38.325 37.389 36.271 33.701 32.551 32.247 30.141 27.621 27.536 27.121 24.151 22.543 23.326 21.470 24.880 26.930 30.258 31.918 29.679 30.371 34.059 34.344 32.537 34.905 37.853 36.962 36.704 40.107 41.669 40.731 40.305 37.947 38.505 38.724 36.437 34.383 32.826 31.276 32.593 32.863 35.999 36.752 37.558 36.454 36.626 35.315 37.878 38.499 40.872 42.176 43.107 44.710 42.532 41.554 38.437 38.308 36.190 36.121 34.233 34.635 36.797 34.500 31.127 32.855 33.766 30.362 29.933 27.314 24.951 23.994 24.676 25.913 28.401 31.674 33.978 37.428 40.303 44.054 43.774 46.424 46.076 47.658 48.130 48.933 49.594 49.617 47.415 47.641 48.216 50.039 51.936 53.728 54.150 50.772 51.089 53.596 51.326 48.656 51.282 52.106 48.617 48.538 51.734 50.403 47.034 45.433 42.620 43.493 42.031 43.378 43.431 44.439 44.102 42.882 43.159 43.706 43.906 46.174 45.852 42.106 42.457 44.912 42.572 39.916 42.485 43.579 40.174 39.896 43.319 44.577 41.499 42.338 39.812 40.157 38.272 39.397 38.636 39.625 42.715 42.538 44.197 46.389 50.097 52.497 49.785 48.201 51.563 52.025 48.520 48.853 52.207 50.623 48.123 51.058 52.955 49.986 49.307 52.965 52.754 54.164 52.855 53.307 54.032 56.792 58.513 60.513 60.019 57.799 57.430 57.355 54.686 57.176 58.739 56.044 57.035 55.039 56.353 55.073 51.507 49.858 48.081 45.098 43.766 40.106 38.179 34.608 33.245 30.057 29.105 31.682 32.909 35.299 37.242 40.393 41.481 44.934 46.952 50.188 52.538 55.676 55.256 58.644 57.677 54.393 56.458 58.877 56.026 54.723 58.289 58.494 55.394 56.827 60.059 58.229 56.490 59.971 61.069 57.908 58.063 54.934 52.071 49.586 51.489 51.780 48.029 47.717 50.383 48.749 45.514 47.580 49.289 46.055 44.963 48.207 48.568 45.323 43.409 39.796 38.205 36.533 34.298 35.087 32.274 33.366 32.020 32.932 31.233 30.027 26.535 26.558 28.199 25.666 22.883 25.313 26.282 22.769 22.474 25.945 25.180 22.236 24.554 27.346 25.386 24.401 28.055 29.372 27.381 28.766 32.323 32.101 30.846 30.538 28.128 26.681 25.357 21.851 18.805 18.857 22.370 24.327 22.475 23.591 27.126 27.170 26.961 30.805 31.591 30.596 33.643 35.931 34.890 37.086 35.934 38.401 36.711 34.800 31.765 31.386 31.498 28.495 26.668 27.537 26.440 22.875 22.697 24.515 21.819 18.602 19.748 19.025 15.227 14.391 16.982 15.969 12.310 13.985 16.438 14.143 12.586 16.353 17.022 19.160 19.377 18.091 20.156 23.297 22.564 22.277 25.533 27.286 26.313 27.836 30.889 31.382 33.164 31.532 31.201 29.401 25.703 23.566 22.855 19.824 21.528 24.745 23.389 26.112 27.375 28.919 30.640 27.900 30.569 32.321 29.160 28.204 24.702 24.697 22.836 24.658 25.573 25.048 21.287 20.876 23.178 21.437 17.941 19.669 21.663 18.825 16.906 20.249 20.771 17.681 18.535 22.137 21.425 19.452 22.452 25.060 24.036 26.577 26.193 23.765 25.240 24.158 25.879 26.667 27.006 28.787
 34.359 33.577 31.141 29.592 28.607 27.128 28.134 27.603 25.656 24.650 23.189 21.210 20.015 18.874 16.943 15.309 14.464 12.716 10.498 10.139  9.090  6.407  5.221  5.633  3.878  0.000  3.865  5.609  5.710  7.318 11.094 13.815 13.340  9.651  9.686 10.141  9.231 12.037 12.146 15.389 17.492 20.413 22.723 22.480 20.966 17.417 15.550 13.569 11.122  9.203  8.577  5.562  8.341  9.388  6.423  6.862 10.471 10.578  9.879 13.364 14.377 18.020 18.909 19.946 19.639 16.021 15.368 17.157 14.937 11.730 14.004 14.869 11.774 12.283 15.799 15.485 13.203 15.004 17.605 19.142 17.985 19.063 17.894 15.252 12.654 11.291 11.940  9.655  6.573  9.393 10.737  7.957  8.093 11.807 12.419 11.372 13.453 16.332 16.710 16.673 19.119 21.162 21.513 22.980 25.501 26.406 27.073 29.302 31.235 29.946 30.468 27.360 29.084 29.975 26.473 25.269 28.209 27.361 23.692 25.046 27.811 25.483 23.070 26.282 27.545 24.343 24.516 28.205 27.487 24.823 27.654 29.973 27.640 27.049 29.328 30.562 30.352 33.579 34.550 33.678 32.631 29.985 28.816 28.653 26.554 23.913 23.933 23.700 20.662 18.965 20.042 18.344 21.825 23.946 27.124 28.876 26.505 26.969 30.701 31.044 29.073 31.331 34.372 33.490 33.076 36.472 38.129 37.169 36.629 34.225 34.860 35.177 33.025 31.031 29.701 28.337 29.957 30.503 33.585 34.661 35.401 34.317 34.165 32.590 34.987 35.404 37.796 38.992 40.038 41.630 39.481 38.460 35.336 35.284 33.177 33.383 31.724 32.463 34.819 32.816 29.539 31.560 32.187 28.710 28.441 25.933 23.564 22.174 22.539 23.828 26.177 29.592 31.795 35.346 38.141 41.880 41.632 44.272 43.788 45.440 45.736 46.619 47.176 47.416 45.421 45.826 46.625 48.649 50.450 52.283 52.632 49.210 49.721 52.108 49.648 47.146 49.893 50.500 46.980 47.165 50.329 48.820 45.549 43.701 40.818 41.572 39.906 41.268 41.096 42.194 41.858 40.913 41.444 42.265 42.742 45.106 44.530 40.802 41.474 43.835 41.295 38.878 41.665 42.551 39.120 39.192 42.698 43.728 40.534 41.062 38.308 38.496 36.402 37.408 36.359 37.231 40.158 39.733 41.305 43.609 47.346 49.629 46.804 45.380 48.784 49.072 45.554 46.077 49.373 47.649 45.282 48.344 50.105 47.098 46.624 50.338 50.246 51.663 50.368 51.010 51.757 54.544 56.150 58.113 57.598 55.509 55.265 55.370 52.791 55.427 56.858 54.087 55.042 53.002 54.113 52.794 49.261 47.432 45.674 42.587 41.275 37.620 35.684 32.062 30.761 27.542 26.589 28.971 30.052 32.527 34.378 37.616 38.661 42.140 44.201 47.533 49.766 52.826 52.250 55.595 54.671 51.306 53.249 55.695 52.859 51.425 54.949 55.225 52.071 53.391 56.659 54.877 53.036 56.478 57.653 54.510 54.627 51.540 48.599 46.208 48.157 48.329 44.563 44.384 47.022 45.277 42.114 44.297 45.914 42.637 41.701 44.975 45.216 41.923 40.106 36.542 34.935 33.461 31.255 32.319 29.633 30.982 29.949 31.237 29.751 28.488 25.158 24.821 26.135 23.679 20.755 22.813 23.653 20.058 19.504 22.816 22.003 18.855 21.041 23.820 21.808 20.655 24.305 25.652 23.609 24.930 28.503 28.332 27.079 26.725 24.340 23.020 21.853 18.330 15.509 15.656 19.288 21.055 19.433 20.883 24.233 24.285 24.491 28.334 28.951 28.282 31.478 33.574 32.715 35.171 34.250 36.922 35.556 33.878 30.937 30.111 30.207 27.525 25.389 25.874 25.090 21.630 20.842 22.675 20.372 16.916 17.408 16.917 13.297 11.685 14.423 14.194 10.506 11.641 14.708 13.244 11.497 15.098 16.568 18.478 18.832 16.935 19.148 22.195 20.941 20.360 23.846 25.427 23.999 25.554 28.774 28.975 30.440 28.552 28.092 26.564 22.951 21.076 20.296 17.592 19.326 22.676 21.626 24.109 25.081 26.258 27.678 24.726 27.195 29.086 26.014 24.793 21.293 21.052 19.059 20.828 21.835 21.356 17.567 17.262 19.750 18.089 14.640 16.687 18.862 16.200 14.572 18.173 18.838 16.222 17.374 20.935 20.564 19.145 22.106 24.645 24.034 26.976 26.868 24.632 26.287 25.479 27.245 28.337 28.783 30.621
 37.167 36.237 33.695 31.881 30.610 28.729 29.387 28.410 26.094 25.448 24.385 21.982 20.547 20.055 18.355 15.993 15.281 14.429 11.813 10.514 10.371  8.678  5.872  5.328  5.851  3.865  0.000  3.875  5.456  5.621  9.293 12.316 11.476  8.208  9.310 11.073 11.073 14.374 15.161 18.484 20.795 23.772 26.007 25.650 23.898 20.271 18.336 15.869 13.386 10.736 10.723  8.101 11.314 12.793 10.082 10.542 14.220 14.369 13.457 16.754 17.250 20.735 21.265 22.546 21.804 18.096 18.105 19.725 16.991 14.289 16.879 17.125 13.949 15.155 18.440 17.531 15.339 17.526 20.076 21.221 19.986 21.262 19.723 16.946 14.181 12.001 12.412 11.013  7.300  8.676 10.818  8.498  6.856 10.537 12.145 10.814 11.823 15.070 16.090 15.599 17.470 20.011 20.713 21.653 24.065 25.493 26.157 27.961 30.116 28.801 29.708 26.906 28.755 29.177 25.512 24.735 27.509 26.162 22.607 24.330 26.715 24.003 21.944 25.324 26.090 22.761 23.435 26.966 25.805 23.361 26.508 28.430 25.886 25.738 28.125 29.783 29.773 33.088 34.051 33.449 32.079 29.310 28.621 28.471 25.949 23.523 24.070 23.547 20.180 19.120 20.502 18.315 21.460 24.080 27.044 29.235 27.142 27.196 30.946 31.747 29.791 31.669 34.919 34.376 33.716 36.933 38.924 38.126 37.315 34.813 35.749 36.327 34.488 32.535 31.560 30.300 32.164 32.764 35.636 36.861 37.288 35.916 35.522 33.934 36.349 36.738 39.332 40.548 41.868 43.537 41.499 40.450 37.328 37.319 35.137 35.654 34.283 35.298 37.692 35.877 32.713 34.919 35.479 31.999 31.825 29.351 26.958 25.362 25.507 26.881 29.156 32.648 34.743 38.333 41.013 44.737 44.567 47.204 46.616 48.291 48.405 49.282 49.666 50.022 48.164 48.760 49.625 51.759 53.568 55.470 55.847 52.429 53.063 55.407 52.858 50.458 53.263 53.761 50.233 50.547 53.676 52.063 48.849 46.882 43.990 44.677 42.870 44.196 43.812 44.887 44.430 43.674 44.421 45.318 45.909 48.384 47.768 44.062 44.870 47.253 44.674 42.354 45.221 46.070 42.645 42.820 46.345 47.315 44.089 44.504 41.658 41.760 39.535 40.407 39.126 39.797 42.571 41.881 43.229 45.532 49.263 51.493 48.601 47.426 50.907 51.040 47.560 48.332 51.575 49.717 47.542 50.738 52.348 49.314 49.073 52.830 52.853 54.246 52.922 53.691 54.370 57.108 58.593 60.563 60.096 58.141 58.036 58.269 55.783 58.516 59.888 57.094 58.045 55.988 56.942 55.588 52.100 50.130 48.385 45.204 43.861 40.250 38.366 34.727 33.488 30.234 29.175 31.283 32.325 34.939 36.697 40.011 40.961 44.422 46.568 49.975 52.092 55.035 54.245 57.534 56.697 53.231 54.972 57.459 54.650 53.006 56.435 56.809 53.550 54.655 57.953 56.206 54.154 57.485 58.737 55.571 55.471 52.387 49.327 47.127 49.291 49.342 45.571 45.690 48.359 46.451 43.466 45.884 47.363 44.036 43.400 46.711 46.722 43.339 41.669 38.200 36.446 35.195 32.848 34.111 31.376 32.673 31.650 32.994 31.869 30.916 27.589 26.838 28.244 26.122 22.920 24.573 25.699 22.201 21.050 24.236 23.745 20.312 21.931 24.919 23.012 21.255 24.734 26.376 24.061 24.866 28.602 28.577 26.903 26.155 23.412 21.564 19.929 16.511 13.263 13.262 16.655 18.840 17.185 18.083 21.595 21.983 21.900 25.681 26.698 26.071 29.042 31.409 30.802 33.311 32.637 35.454 34.099 32.184 29.515 28.719 28.360 25.684 23.874 24.018 22.837 19.608 18.847 20.160 17.614 14.432 14.921 13.811 10.178  8.840 11.205 10.515  6.786  8.418 11.188  9.613  8.443 12.128 13.442 14.955 15.093 13.128 15.367 18.388 17.233 16.765 20.201 21.801 20.605 22.211 25.302 25.650 27.372 25.767 25.463 23.640 19.956 17.985 17.588 14.872 17.119 20.160 18.678 21.011 21.914 23.415 25.047 22.369 25.162 27.027 24.032 23.196 19.549 19.675 18.134 20.395 21.187 21.341 17.661 16.605 19.302 18.356 14.670 16.115 18.873 16.827 14.604 17.985 19.405 17.052 17.482 21.213 21.479 19.848 22.316 25.254 25.098 28.074 28.418 26.557 28.585 28.092 30.114 31.188 31.705 33.578
 38.907 38.128 35.763 34.000 33.048 31.303 32.254 31.476 29.072 28.122 27.233 25.083 23.329 22.562 21.215 19.014 17.710 16.836 14.797 13.166 12.142 10.873  8.931  6.974  6.357  5.609  3.875  0.000  3.876  5.762  8.819 10.810  9.045  5.591  5.862  8.141  8.655 12.247 13.938 17.432 20.093 23.366 25.243 24.443 22.257 18.572 16.644 13.748 11.710  9.144 10.475  9.059 12.686 13.225 10.434 12.112 15.396 14.740 14.235 17.604 18.289 21.565 22.610 24.283 24.008 20.222 20.069 22.197 19.787 16.846 19.442 20.222 17.119 17.802 21.292 20.700 18.238 19.991 22.659 23.897 22.452 23.302 21.607 18.713 15.875 13.816 14.978 13.840 10.175 11.885 14.394 12.185 10.674 14.298 15.976 14.433 15.306 18.727 19.686 18.829 20.685 23.454 23.961 24.618 27.223 28.781 29.152 30.894 33.281 32.170 33.256 30.539 32.506 32.895 29.192 28.534 31.304 29.853 26.340 28.101 30.383 27.547 25.528 28.854 29.440 25.980 26.651 30.080 28.671 26.098 29.216 30.959 28.134 27.897 29.949 31.545 31.160 34.335 34.917 34.022 32.384 29.940 29.318 28.665 26.133 24.135 24.394 23.317 20.145 19.418 20.157 17.546 20.489 23.049 26.213 28.358 26.631 26.996 30.642 31.539 30.011 31.975 35.074 34.782 34.459 37.548 39.501 39.029 38.443 36.202 37.330 37.630 35.687 33.394 32.222 30.551 32.115 32.289 34.997 35.931 36.118 34.478 34.311 33.095 35.813 36.589 39.380 40.935 42.399 44.344 42.546 41.817 38.892 39.195 37.284 37.809 36.288 37.219 39.778 37.885 34.573 36.522 36.902 33.315 32.725 30.147 27.838 26.198 26.664 28.299 30.331 33.677 35.514 38.974 41.475 45.241 45.356 48.196 47.888 49.783 50.113 51.211 51.812 52.256 50.402 50.799 51.742 53.783 55.467 57.225 57.455 53.982 54.417 56.657 54.114 51.592 54.228 54.664 51.071 51.233 54.240 52.537 49.282 47.447 44.764 45.754 44.184 45.782 45.606 46.919 46.718 45.935 46.510 47.467 47.994 50.275 49.584 45.864 46.532 48.751 46.099 43.710 46.423 47.124 43.598 43.674 47.112 47.980 44.673 45.258 42.470 42.893 40.912 42.091 40.974 41.925 44.700 44.057 45.605 48.075 51.830 53.936 50.951 49.703 53.092 53.119 49.548 50.230 53.376 51.397 49.117 52.255 53.754 50.578 50.244 53.990 54.186 55.800 54.698 55.553 56.443 59.294 60.848 62.742 62.129 60.121 59.885 60.097 57.499 60.132 61.421 58.523 59.270 57.035 58.044 56.915 53.349 51.316 49.332 46.067 44.441 40.920 39.335 35.801 34.897 31.838 31.176 33.477 34.214 36.559 38.048 41.185 41.838 45.155 47.517 50.810 53.109 55.987 55.166 58.556 57.921 54.477 56.185 58.838 56.185 54.504 57.971 58.535 55.371 56.410 59.806 58.240 56.194 59.515 60.933 57.880 57.906 54.934 51.808 49.684 51.734 51.605 47.832 47.947 50.437 48.390 45.413 47.747 49.039 45.600 44.930 48.089 47.960 44.498 42.594 39.063 37.019 35.489 32.847 33.773 30.749 31.617 30.212 31.211 30.193 29.610 26.143 25.318 27.167 25.328 21.974 23.730 25.363 22.119 20.786 24.196 24.227 20.984 22.425 25.715 24.309 22.571 25.877 27.901 25.953 26.529 30.254 30.647 29.176 28.108 25.160 23.391 21.370 17.783 14.414 15.265 18.340 20.973 19.809 20.368 23.810 24.683 24.646 28.307 29.609 29.190 32.005 34.504 34.124 36.696 36.158 39.021 37.640 35.584 33.013 32.315 31.766 29.046 27.442 27.468 26.051 22.969 22.267 23.220 20.505 17.623 17.972 16.285 12.870 11.393 12.785 11.786  7.989  8.619 10.789  8.783  6.442 10.114 11.241 13.596 14.550 13.360 16.215 18.768 17.527 17.887 21.322 22.440 21.543 23.667 26.421 26.534 28.438 27.140 26.441 24.276 20.501 17.928 16.960 13.711 15.414 18.514 17.129 19.985 21.533 23.174 25.225 22.770 25.720 27.081 23.785 23.356 19.920 20.670 19.646 22.257 23.543 23.914 20.186 19.367 22.391 21.523 17.967 19.643 22.485 20.433 18.389 21.811 23.175 20.769 21.269 25.008 25.134 23.394 25.931 28.875 28.519 31.349 31.462 29.366 31.129 30.273 32.051 32.881 33.171 34.866
 39.512 38.884 36.560 35.106 34.231 32.767 33.746 33.090 31.001 30.106 28.782 26.666 25.364 24.396 22.563 20.712 19.801 18.307 16.057 15.277 14.215 11.991 10.400  9.631  7.979  5.710  5.456  3.876  0.000  3.856  6.721  8.541  7.934  4.218  4.962  6.440  7.815 11.498 13.018 16.706 18.920 22.298 23.960 23.135 20.991 17.409 14.877 11.813  9.040  5.862  7.006  6.395 10.146 10.728  8.823 10.974 13.913 13.689 14.142 17.821 19.240 22.734 24.046 25.285 25.212 21.571 20.789 22.682 20.572 17.289 19.229 20.081 16.699 16.773 20.181 19.534 16.655 17.928 20.759 21.801 20.022 20.509 18.655 15.721 12.859 10.964 12.728 11.960  8.634 10.861 13.647 12.094 11.424 14.845 16.580 15.870 17.030 20.029 21.179 20.964 22.802 25.251 26.038 27.071 29.427 30.813 31.544 33.377 35.485 34.062 34.817 31.886 33.473 33.944 30.367 29.277 31.851 30.597 26.923 28.201 30.514 27.780 25.343 28.365 29.101 25.528 25.691 29.109 27.825 24.881 27.687 29.609 26.755 26.041 27.784 29.035 28.342 31.413 31.865 30.746 29.239 26.928 26.049 25.292 22.992 20.946 20.888 19.882 16.892 15.899 16.460 14.044 17.212 19.553 22.793 24.773 22.910 23.405 27.055 27.806 26.303 28.400 31.414 31.067 30.879 33.992 35.842 35.417 34.970 32.865 34.007 34.133 32.126 29.716 28.505 26.775 28.366 28.585 31.259 32.309 32.494 30.918 30.647 29.327 32.001 32.760 35.549 37.140 38.637 40.653 38.949 38.349 35.536 36.043 34.336 34.971 33.478 34.540 37.306 35.583 32.288 34.258 34.320 30.673 29.989 27.492 25.284 23.344 23.744 25.506 27.270 30.584 32.225 35.665 38.041 41.800 42.036 44.941 44.688 46.725 47.077 48.349 49.035 49.659 47.944 48.315 49.457 51.569 53.093 54.780 54.870 51.350 51.813 53.905 51.247 48.790 51.420 51.681 48.053 48.329 51.255 49.409 46.215 44.275 41.642 42.685 41.118 42.860 42.679 44.186 44.169 43.541 44.157 45.344 46.032 48.238 47.308 43.619 44.440 46.472 43.647 41.419 44.196 44.656 41.086 41.386 44.826 45.465 42.056 42.479 39.577 40.039 38.062 39.329 38.146 39.210 41.879 41.162 42.821 45.458 49.227 51.180 48.096 46.847 50.173 50.068 46.441 47.129 50.185 48.097 45.809 48.957 50.346 47.099 46.800 50.554 50.882 52.606 51.637 52.640 53.675 56.609 58.143 59.959 59.239 57.272 57.022 57.326 54.728 57.389 58.541 55.550 56.172 53.839 54.758 53.713 50.139 47.992 45.920 42.584 40.871 37.396 35.934 32.445 31.750 28.823 28.430 30.731 31.176 33.371 34.664 37.735 38.248 41.514 43.962 47.242 49.561 52.386 51.516 54.930 54.382 50.934 52.611 55.335 52.759 51.052 54.537 55.199 52.092 53.104 56.553 55.100 53.078 56.408 57.928 54.965 55.127 52.255 49.098 47.010 48.929 48.666 44.899 44.982 47.334 45.209 42.229 44.503 45.683 42.192 41.506 44.590 44.398 40.912 38.922 35.377 33.261 31.687 29.013 29.953 26.956 27.919 26.667 27.881 26.933 26.286 22.941 21.928 23.582 21.805 18.391 19.986 21.598 18.392 16.956 20.363 20.483 17.299 18.733 22.064 20.852 19.240 22.501 24.610 22.957 23.586 27.221 27.808 26.663 25.590 22.759 21.454 19.679 15.929 13.012 14.456 17.649 20.022 19.347 20.423 23.534 24.422 24.989 28.623 29.635 29.598 32.617 34.814 34.559 37.365 36.961 39.941 38.848 37.097 34.503 33.421 33.042 30.610 28.630 28.442 27.458 24.416 23.160 24.268 22.027 18.889 18.549 17.238 14.116 11.641 13.030 13.151  9.455  8.756 11.702 10.887  7.893 10.834 13.022 15.445 16.849 15.228 18.293 20.597 18.708 18.900 22.582 23.343 21.893 24.188 27.075 26.694 28.149 26.515 25.419 23.610 19.949 17.537 16.004 13.014 14.135 17.644 17.028 19.833 21.291 22.322 24.043 21.256 23.848 25.170 21.784 20.980 17.718 18.289 17.144 19.636 21.380 21.617 17.853 17.613 20.858 19.831 16.602 18.890 21.631 19.560 18.167 21.821 22.929 20.863 21.930 25.486 25.542 24.335 27.069 29.724 29.408 32.463 32.476 30.267 31.866 30.928 32.502 33.489 33.745 35.402
 41.384 40.620 38.127 36.586 35.349 33.646 34.209 33.172 31.034 30.608 29.275 26.755 25.698 25.241 23.160 20.944 20.627 19.439 16.590 15.867 15.722 13.426 10.934 10.844 10.327  7.318  5.621  5.762  3.856  0.000  3.846  7.067  7.463  4.951  7.785  9.855 11.563 15.193 16.470 20.092 22.048 25.280 27.035 26.409 24.420 20.913 18.204 15.173 12.067  8.511  8.709  7.629 11.120 12.796 11.396 12.706 15.893 16.422 16.732 20.396 21.642 25.258 26.146 27.148 26.599 23.010 22.478 23.864 21.373 18.393 20.237 20.386 16.781 17.346 20.409 19.085 16.247 17.843 20.637 21.168 19.278 20.020 17.848 14.899 11.991  9.309 10.696 10.881  7.437  8.416 11.823 11.165  9.936 12.781 15.220 15.024 15.542 18.277 20.055 20.072 21.359 23.824 25.142 26.079 28.041 29.669 30.739 32.269 34.252 32.538 33.317 30.514 31.887 32.015 28.456 27.414 29.674 28.177 24.545 25.776 27.780 24.863 22.482 25.426 25.874 22.202 22.487 25.765 24.263 21.359 24.271 26.003 23.065 22.534 24.378 25.893 25.447 28.635 29.248 28.480 26.882 24.301 23.750 23.296 20.671 18.546 19.107 18.227 14.832 14.210 15.535 13.055 16.005 18.821 21.645 24.039 22.166 22.038 25.751 26.843 25.075 26.761 30.039 29.846 29.243 32.259 34.417 33.963 33.168 30.874 32.200 32.675 31.023 28.839 28.113 26.770 28.814 29.416 31.951 33.399 33.442 31.825 31.097 29.459 31.879 32.317 35.152 36.536 38.216 40.147 38.444 37.675 34.800 35.251 33.409 34.388 33.275 34.706 37.499 36.080 32.993 35.299 35.270 31.676 31.323 28.988 26.765 24.563 24.500 26.189 27.913 31.365 32.980 36.516 38.836 42.528 42.701 45.491 44.985 46.967 47.023 48.236 48.669 49.438 47.919 48.575 49.830 52.134 53.663 55.464 55.596 52.095 52.807 54.852 52.057 49.807 52.592 52.707 49.106 49.654 52.583 50.636 47.562 45.383 42.637 43.438 41.589 43.189 42.675 44.108 43.914 43.554 44.493 45.828 46.737 49.124 48.087 44.445 45.550 47.613 44.717 42.700 45.675 46.082 42.572 43.132 46.639 47.183 43.760 43.894 40.823 41.012 38.761 39.745 38.214 38.970 41.439 40.408 41.790 44.409 48.161 50.055 46.917 45.947 49.364 49.108 45.551 46.535 49.550 47.357 45.320 48.630 49.888 46.676 46.679 50.476 50.866 52.479 51.413 52.553 53.468 56.329 57.696 59.519 58.879 57.089 57.045 57.528 55.089 57.913 58.994 56.006 56.691 54.411 55.101 53.923 50.444 48.152 46.213 42.819 41.233 37.780 36.228 32.692 31.935 28.924 28.305 30.220 30.674 33.091 34.373 37.588 38.136 41.443 43.861 47.271 49.363 52.085 51.007 54.306 53.756 50.202 51.687 54.376 51.772 49.875 53.249 53.937 50.704 51.533 54.975 53.507 51.293 54.524 56.071 53.069 53.024 50.145 46.900 44.971 47.089 46.745 42.980 43.337 45.750 43.514 40.704 43.223 44.326 40.835 40.457 43.627 43.271 39.743 38.017 34.615 32.526 31.359 28.762 30.145 27.365 28.621 27.757 29.355 28.732 28.101 24.991 23.582 24.861 23.266 19.778 20.758 22.212 19.008 17.099 20.097 20.196 16.664 17.589 20.898 19.555 17.374 20.524 22.724 20.726 20.989 24.745 25.334 23.838 22.543 19.527 17.913 16.003 12.309  9.255 10.667 13.821 16.231 15.697 16.744 19.759 20.775 21.484 25.042 26.095 26.280 29.260 31.422 31.388 34.342 34.195 37.331 36.459 34.782 32.409 31.071 30.490 28.326 26.328 25.736 24.824 22.051 20.420 21.269 19.306 16.258 15.391 14.038 11.326  8.345  9.479 10.277  6.983  5.637  9.174  9.405  7.115  9.632 12.391 14.014 15.154 12.886 15.852 18.056 15.827 15.665 19.440 20.151 18.396 20.627 23.619 23.149 24.463 22.729 21.727 20.027 16.399 14.305 13.130 10.619 12.390 15.736 15.034 17.333 18.289 19.188 20.689 17.826 20.468 22.057 18.875 18.002 14.515 15.001 13.969 16.723 18.253 18.933 15.312 14.574 17.985 17.514 14.284 16.292 19.394 17.893 16.401 19.904 21.479 19.908 20.715 24.204 24.796 23.818 26.205 28.963 29.135 32.393 32.829 30.987 32.927 32.396 34.211 35.400 35.827 37.606
 45.022 44.301 41.816 40.327 39.049 37.329 37.775 36.606 34.452 34.200 32.871 30.224 29.248 28.948 26.804 24.502 24.328 23.215 20.263 19.533 19.511 17.236 14.671 14.502 14.028 11.094  9.293  8.819  6.721  3.846  0.000  3.868  5.680  5.365  8.963 11.258 13.830 17.437 19.052 22.700 24.515 27.824 29.286 28.488 26.342 22.969 19.972 16.686 13.568  9.876 10.423 10.392 13.590 15.240 14.461 16.014 18.916 19.536 20.233 23.955 25.365 28.977 29.946 30.914 30.366 26.803 26.208 27.493 25.011 22.047 23.676 23.680 19.985 20.421 23.267 21.678 18.701 20.030 22.834 22.943 20.761 21.196 18.629 15.719 12.977 10.205 11.861 13.114 10.195 10.416 14.147 14.282 12.929 15.177 18.051 18.198 18.242 20.754 22.963 23.047 23.896 26.424 28.077 28.832 30.537 32.397 33.624 34.880 36.840 34.957 35.793 33.122 34.294 34.129 30.626 29.615 31.524 29.812 26.271 27.338 28.954 25.863 23.513 26.170 26.224 22.415 22.647 25.587 23.716 20.695 23.479 24.847 21.599 21.005 22.420 23.987 23.287 26.352 26.661 25.880 23.948 21.519 21.332 20.606 17.723 16.071 16.874 15.509 12.036 12.275 13.568 10.654 13.034 16.219 18.759 21.491 19.999 19.556 23.167 24.681 23.131 24.474 27.803 28.031 27.399 30.140 32.526 32.407 31.538 29.402 31.105 31.586 30.204 27.903 27.481 26.125 28.306 28.884 31.061 32.661 32.318 30.430 29.404 27.785 30.198 30.683 33.736 35.245 37.254 39.378 37.964 37.390 34.724 35.479 33.861 35.195 34.332 36.051 39.041 37.902 34.923 37.289 36.924 33.319 32.883 30.680 28.592 26.085 25.855 27.689 29.032 32.401 33.663 37.115 39.143 42.770 43.188 46.051 45.580 47.741 47.717 49.122 49.536 50.575 49.300 50.033 51.516 53.928 55.294 57.043 57.033 53.505 54.283 56.128 53.187 51.063 53.824 53.685 50.063 50.770 53.547 51.384 48.430 46.121 43.495 44.351 42.467 44.208 43.571 45.197 45.127 45.048 46.140 47.724 48.825 51.175 49.903 46.328 47.613 49.491 46.431 44.617 47.640 47.789 44.258 45.042 48.512 48.800 45.283 45.238 42.050 42.277 40.013 41.023 39.309 40.054 42.272 40.971 42.291 45.074 48.802 50.462 47.177 46.418 49.789 49.245 45.683 46.863 49.693 47.265 45.390 48.781 49.758 46.448 46.673 50.476 51.131 52.867 51.963 53.356 54.390 57.294 58.547 60.270 59.538 57.896 57.926 58.590 56.217 59.102 59.989 56.896 57.411 55.000 55.483 54.418 50.980 48.467 46.419 42.896 41.151 37.858 36.565 33.149 32.727 29.920 29.549 31.236 31.314 33.600 34.528 37.649 37.893 41.048 43.650 47.048 49.079 51.599 50.272 53.541 53.216 49.599 50.837 53.659 51.220 49.101 52.383 53.310 50.084 50.652 54.177 52.915 50.539 53.643 55.403 52.520 52.436 49.713 46.333 44.665 46.806 46.168 42.441 43.051 45.282 42.795 40.193 42.826 43.621 40.039 39.936 42.988 42.307 38.686 36.985 33.706 31.352 30.328 27.537 29.027 26.233 27.380 26.615 28.342 28.204 27.930 25.028 23.095 24.321 23.258 19.620 19.960 21.728 18.915 16.351 19.024 19.700 16.196 16.296 19.805 18.998 16.376 19.040 21.719 19.933 19.552 23.275 24.369 22.877 21.040 17.736 16.116 13.773 10.090  7.261  9.856 12.300 14.990 15.341 16.137 18.710 20.301 21.374 24.629 25.859 26.565 29.378 31.485 31.898 35.076 35.321 38.638 38.039 36.422 34.331 32.753 31.901 30.048 28.118 27.038 26.143 23.780 21.778 22.129 20.476 17.783 16.231 14.559 12.690  9.366  9.087 10.609  8.309  5.167  8.220  9.794  7.445  8.351 11.874 13.272 14.985 12.737 15.983 17.459 14.621 14.827 18.607 18.616 16.643 19.327 22.061 21.050 22.167 20.539 19.048 17.295 13.769 11.514  9.747  7.505  8.961 12.363 12.196 14.349 15.351 15.891 17.420 14.612 17.281 18.545 15.225 14.604 11.270 12.406 12.223 15.486 17.418 18.711 15.410 14.652 18.375 18.482 15.668 17.631 20.935 19.964 18.722 22.060 23.866 22.748 23.506 26.856 27.745 26.995 29.188 31.942 32.368 35.727 36.309 34.566 36.545 36.059 37.833 39.053 39.445 41.178
 47.646 47.055 44.690 43.292 42.214 40.613 41.231 40.183 38.008 37.594 36.297 33.774 32.670 32.196 30.164 27.962 27.520 26.316 23.593 22.758 22.337 20.141 17.888 17.272 16.370 13.815 12.316 10.810  8.541  7.067  3.868  0.000  3.882  5.680  8.748 10.910 14.176 17.606 19.717 23.340 25.163 28.609 29.675 28.547 26.126 22.913 19.791 16.269 13.521 10.113 11.559 12.636 15.766 16.761 16.273 18.445 20.973 21.219 22.321 26.071 27.699 31.209 32.511 33.628 33.372 29.772 29.001 30.530 28.253 25.104 26.658 26.970 23.289 23.357 26.274 24.886 21.741 22.670 25.527 25.625 23.255 23.237 20.552 17.691 15.123 12.810 14.919 16.287 13.588 14.130 17.824 17.910 16.671 19.008 21.843 21.880 21.941 24.548 26.725 26.665 27.524 30.160 31.744 32.381 34.165 36.101 37.214 38.429 40.498 38.680 39.588 36.941 38.124 37.929 34.425 33.431 35.284 33.527 30.018 31.026 32.533 29.400 27.057 29.555 29.464 25.623 25.751 28.482 26.444 23.344 25.906 27.049 23.614 22.841 23.704 25.074 23.883 26.650 26.437 25.305 23.047 21.134 21.076 19.691 16.862 15.963 16.388 14.234 11.241 12.185 12.538  9.060 10.759 13.974 16.594 19.368 18.449 18.251 21.630 23.361 22.377 23.682 26.791 27.406 27.139 29.616 31.981 32.294 31.662 29.892 31.845 32.026 30.642 28.018 27.518 25.807 27.737 27.934 29.780 31.200 30.478 28.255 27.278 26.007 28.667 29.526 32.809 34.664 36.899 39.322 38.244 38.036 35.657 36.784 35.509 36.933 36.026 37.752 40.920 39.830 36.799 38.972 38.336 34.682 33.908 31.724 29.787 27.173 27.129 29.159 30.140 33.305 34.199 37.471 39.209 42.811 43.559 46.596 46.374 48.773 48.903 50.559 51.154 52.359 51.182 51.772 53.403 55.775 56.966 58.571 58.378 54.810 55.456 57.124 54.138 51.984 54.589 54.290 50.628 51.285 53.886 51.567 48.653 46.400 44.009 45.121 43.431 45.438 44.935 46.822 47.018 47.014 48.013 49.736 50.861 53.032 51.606 48.064 49.314 50.975 47.802 46.035 48.951 48.869 45.274 46.089 49.460 49.547 45.947 45.942 42.767 43.256 41.197 42.457 40.826 41.801 43.916 42.586 44.061 47.024 50.741 52.201 48.810 48.049 51.297 50.569 46.948 48.096 50.757 48.160 46.259 49.598 50.373 46.926 47.146 50.916 51.814 53.776 53.129 54.682 55.937 58.944 60.210 61.819 60.926 59.297 59.243 59.955 57.526 60.343 61.078 57.871 58.148 55.550 55.992 55.165 51.696 49.061 46.783 43.167 41.135 38.013 37.090 33.855 33.845 31.321 31.374 33.129 32.822 34.789 35.345 38.236 38.104 41.042 43.879 47.147 49.299 51.673 50.239 53.569 53.504 49.911 51.031 54.031 51.806 49.602 52.869 54.040 50.935 51.363 54.981 53.963 51.572 54.613 56.580 53.864 53.906 51.360 47.916 46.398 48.400 47.515 43.837 44.491 46.472 43.810 41.299 43.846 44.366 40.689 40.632 43.469 42.563 38.880 36.980 33.726 31.042 29.823 26.726 27.928 24.912 25.621 24.604 26.125 26.343 26.539 23.706 21.441 22.953 22.419 18.676 18.741 21.061 18.742 15.819 18.454 19.844 16.712 16.336 20.057 19.971 17.423 19.614 22.703 21.457 20.739 24.262 25.874 24.695 22.525 19.160 17.850 15.277 11.818  9.595 12.839 14.604 17.434 18.371 18.910 21.152 23.147 24.363 27.381 28.770 29.749 32.409 34.518 35.176 38.435 38.847 42.219 41.686 40.033 38.036 36.449 35.475 33.670 31.834 30.626 29.644 27.419 25.403 25.510 23.855 21.376 19.722 17.784 16.167 12.992 12.056 13.371 11.357  7.885  9.712 11.393  8.496  8.058 11.770 13.643 16.167 14.575 18.128 18.986 15.960 16.891 20.499 19.861 18.081 21.214 23.512 22.072 23.145 21.819 19.771 17.844 14.538 11.817  8.990  6.522  6.274 10.025 10.715 13.292 14.971 15.276 17.111 14.632 17.212 17.696 14.036 13.938 11.276 13.243 13.856 17.247 19.685 21.155 18.049 17.648 21.466 21.635 19.100 21.220 24.472 23.515 22.468 25.829 27.552 26.437 27.301 30.644 31.444 30.693 32.964 35.696 36.020 39.346 39.785 37.884 39.687 38.971 40.557 41.660 41.899 43.500
 47.254 46.630 44.315 42.738 41.765 40.056 40.816 39.809 37.399 36.786 35.813 33.389 31.870 31.368 29.749 27.414 26.512 25.607 23.189 21.804 21.117 19.476 17.265 15.847 15.106 13.340 11.476  9.045  7.934  7.463  5.680  3.882  0.000  3.852  6.576  9.608 12.848 16.375 18.968 22.582 24.865 28.398 29.486 28.163 25.503 22.159 19.420 15.752 13.597 10.428 12.701 13.494 17.028 17.581 16.350 18.764 21.477 21.122 21.831 25.461 26.759 30.062 31.416 32.940 32.765 29.036 28.550 30.451 28.109 25.009 27.014 27.556 24.024 24.279 27.476 26.340 23.326 24.489 27.356 27.813 25.645 25.790 23.286 20.338 17.611 15.273 17.249 17.989 14.774 15.531 19.138 18.524 16.850 19.589 22.331 21.697 21.679 24.715 26.662 26.065 27.035 29.971 31.236 31.568 33.652 35.712 36.443 37.633 39.996 38.503 39.698 37.174 38.721 38.539 34.890 34.214 36.321 34.432 30.988 32.403 33.985 30.749 28.682 31.498 31.348 27.542 28.064 30.897 28.762 25.910 28.758 29.807 26.359 25.949 27.049 28.636 27.598 30.395 30.186 29.077 26.719 24.864 24.900 23.437 20.591 19.788 20.169 17.909 15.031 15.881 15.979 12.429 14.040 17.061 19.838 22.487 21.774 21.846 25.133 26.825 26.012 27.411 30.428 31.052 30.906 33.383 35.689 36.023 35.456 33.678 35.563 35.708 34.198 31.519 30.790 28.880 30.539 30.444 32.358 33.439 32.713 30.368 29.753 28.822 31.707 32.809 36.109 38.090 40.248 42.704 41.586 41.392 38.959 39.994 38.630 39.842 38.729 40.218 43.280 41.925 38.743 40.761 40.356 36.662 35.750 33.387 31.357 29.006 29.259 31.302 32.494 35.655 36.684 39.940 41.777 45.443 46.183 49.272 49.159 51.524 51.789 53.383 54.047 55.083 53.723 54.198 55.664 57.912 59.203 60.800 60.663 57.095 57.593 59.375 56.512 54.197 56.727 56.598 52.920 53.359 56.004 53.800 50.772 48.706 46.350 47.583 46.032 48.046 47.708 49.527 49.691 49.466 50.295 51.818 52.742 54.882 53.647 50.037 51.057 52.822 49.768 47.779 50.566 50.649 47.018 47.559 50.908 51.174 47.614 47.873 44.836 45.468 43.538 44.903 43.468 44.527 46.819 45.666 47.200 50.085 53.824 55.413 52.087 51.206 54.472 53.884 50.246 51.268 54.011 51.509 49.488 52.762 53.656 50.213 50.270 54.028 54.838 56.808 56.133 57.544 58.778 61.782 63.141 64.798 63.928 62.188 62.044 62.619 60.100 62.829 63.679 60.508 60.814 58.225 58.834 58.037 54.508 51.992 49.673 46.103 44.023 40.855 39.917 36.651 36.548 33.943 33.925 35.890 35.774 37.760 38.448 41.327 41.245 44.195 47.027 50.243 52.512 54.960 53.636 57.016 56.927 53.374 54.587 57.582 55.333 53.210 56.518 57.639 54.546 55.052 58.655 57.584 55.239 58.312 60.222 57.462 57.489 54.876 51.465 49.866 51.894 51.114 47.416 47.994 50.046 47.458 44.873 47.372 47.984 44.321 44.146 46.995 46.180 42.514 40.530 37.206 34.521 33.104 29.944 30.865 27.656 28.048 26.609 27.674 27.734 28.088 24.980 22.998 24.980 24.356 20.603 21.164 23.683 21.299 18.677 21.622 22.971 19.899 19.872 23.610 23.402 21.002 23.360 26.352 24.991 24.411 27.993 29.459 28.141 26.042 22.612 20.967 18.159 14.754 11.903 14.665 16.457 19.664 20.140 20.196 22.829 24.884 25.555 28.645 30.355 30.997 33.496 35.922 36.472 39.547 39.821 43.101 42.279 40.326 38.305 37.075 35.965 33.849 32.324 31.336 29.935 27.617 26.081 26.063 23.903 21.600 20.536 18.133 16.155 13.637 12.655 12.827 10.551  7.677  8.581  9.189  5.803  5.332  8.577 11.168 14.013 13.182 16.942 17.814 15.303 16.819 20.268 19.778 18.696 21.895 23.966 22.939 24.576 23.695 21.929 19.481 15.970 12.698 10.239  6.737  6.860 10.196  9.934 13.211 15.531 16.678 19.122 17.131 20.110 20.417 16.772 17.227 14.526 16.683 17.270 20.693 22.845 24.260 20.983 20.280 24.001 24.072 21.147 23.013 26.344 25.165 23.654 27.013 28.820 27.287 27.863 31.420 32.119 30.919 33.180 36.122 36.265 39.389 39.751 37.777 39.563 38.718 40.331 41.225 41.391 42.944
 43.467 42.843 40.540 38.993 38.093 36.482 37.375 36.539 34.231 33.446 32.373 30.109 28.605 27.882 26.249 24.101 23.096 21.991 19.710 18.462 17.545 15.786 13.834 12.461 11.384  9.651  8.208  5.591  4.218  4.951  5.365  5.680  3.852  0.000  3.851  6.981  9.720 13.437 15.754 19.428 21.784 25.289 26.619 25.461 22.957 19.456 16.842 13.318 10.964  7.694  9.865 10.208 13.882 14.333 12.737 15.125 17.923 17.488 18.044 21.667 22.964 26.305 27.670 29.152 29.052 25.337 24.769 26.744 24.503 21.332 23.383 24.108 20.668 20.863 24.194 23.314 20.365 21.593 24.450 25.216 23.235 23.537 21.326 18.342 15.507 13.309 15.247 15.293 11.934 13.321 16.629 15.514 14.153 17.287 19.605 18.814 19.292 22.417 23.981 23.450 24.841 27.627 28.621 29.219 31.495 33.274 33.936 35.426 37.731 36.325 37.368 34.670 36.300 36.422 32.770 31.953 34.322 32.699 29.142 30.563 32.501 29.465 27.252 30.226 30.480 26.758 27.167 30.309 28.548 25.654 28.542 30.006 26.810 26.287 27.729 29.186 28.309 31.262 31.365 30.227 28.257 26.176 25.762 24.603 21.998 20.580 20.725 19.017 16.036 15.987 16.249 13.125 15.605 18.311 21.410 23.728 22.464 22.801 26.296 27.529 26.409 28.185 31.206 31.368 31.233 34.035 36.119 36.102 35.610 33.675 35.212 35.330 33.553 30.962 29.960 28.075 29.662 29.654 31.946 32.957 32.659 30.648 30.259 29.191 32.037 33.029 36.110 37.945 39.789 42.061 40.665 40.295 37.678 38.471 36.945 37.863 36.538 37.797 40.718 39.154 35.892 37.854 37.686 34.000 33.150 30.693 28.569 26.431 26.808 28.747 30.216 33.445 34.763 38.104 40.202 43.931 44.448 47.472 47.322 49.542 49.877 51.324 52.019 52.842 51.290 51.691 52.987 55.150 56.558 58.189 58.161 54.611 55.063 57.002 54.251 51.839 54.399 54.475 50.812 51.136 53.916 51.891 48.763 46.787 44.312 45.490 43.960 45.864 45.631 47.309 47.396 46.951 47.650 48.992 49.775 51.933 50.863 47.206 48.094 49.990 47.054 44.919 47.677 47.951 44.336 44.722 48.107 48.568 45.077 45.458 42.503 43.093 41.169 42.520 41.235 42.322 44.817 43.893 45.506 48.275 52.037 53.812 50.601 49.525 52.822 52.476 48.831 49.675 52.577 50.275 48.102 51.310 52.452 49.089 48.950 52.710 53.288 55.156 54.348 55.552 56.699 59.678 61.136 62.873 62.070 60.202 59.989 60.417 57.841 60.522 61.528 58.440 58.890 56.413 57.196 56.295 52.729 50.398 48.175 44.711 42.780 39.456 38.282 34.905 34.532 31.773 31.593 33.753 33.906 35.982 36.959 39.926 40.116 43.220 45.885 49.126 51.448 54.089 52.995 56.410 56.105 52.603 54.054 56.930 54.525 52.607 56.014 56.918 53.819 54.578 58.115 56.860 54.673 57.880 59.605 56.742 56.838 54.092 50.798 48.953 50.931 50.404 46.661 46.993 49.193 46.825 44.035 46.421 47.311 43.716 43.279 46.242 45.729 42.137 40.120 36.664 34.225 32.684 29.714 30.597 27.425 28.035 26.600 27.669 27.219 27.134 23.842 22.335 24.269 23.097 19.449 20.576 22.752 19.965 17.881 21.142 21.953 18.808 19.496 23.112 22.441 20.399 23.229 25.838 24.330 24.328 27.977 29.033 27.780 26.153 22.961 21.428 19.053 15.393 12.339 14.499 17.039 19.947 19.819 20.304 23.262 24.784 25.337 28.729 30.161 30.437 33.177 35.553 35.708 38.642 38.576 41.712 40.714 38.800 36.500 35.393 34.598 32.273 30.580 29.993 28.711 26.023 24.682 25.170 22.866 20.173 19.524 17.520 14.892 12.419 12.539 12.509  9.337  7.465  9.488  9.085  5.408  7.313  9.885 12.611 14.775 13.634 17.163 18.802 16.663 17.600 21.201 21.373 20.186 22.972 25.445 24.796 26.426 25.212 23.797 21.591 17.930 15.002 13.056  9.691 10.458 13.872 13.299 16.402 18.339 19.528 21.679 19.295 22.152 22.961 19.405 19.256 16.210 17.630 17.378 20.432 22.406 23.284 19.722 19.191 22.736 22.298 19.163 21.203 24.308 22.696 21.163 24.669 26.185 24.348 25.096 28.698 29.092 27.811 30.288 33.140 33.042 36.099 36.284 34.185 35.874 34.954 36.543 37.434 37.620 39.205
 41.976 41.488 39.370 37.915 37.364 35.983 37.246 36.757 34.506 33.309 32.267 30.384 28.676 27.516 26.145 24.342 22.836 21.513 19.819 18.540 16.864 15.318 14.190 12.313 10.410  9.686  9.310  5.862  4.962  7.785  8.963  8.748  6.576  3.851  0.000  3.830  6.605 10.198 12.990 16.590 19.215 22.815 23.981 22.577 19.866 16.347 14.031 10.467  8.886  6.566  9.665 10.451 13.959 13.413 11.519 14.508 16.901 15.712 16.389 19.858 21.263 24.371 26.135 27.843 28.191 24.498 23.735 26.137 24.272 20.931 23.020 24.320 21.140 20.945 24.480 24.163 21.240 22.201 25.036 26.203 24.340 24.442 22.520 19.612 16.884 15.259 17.381 16.755 13.542 15.683 18.562 16.847 15.909 19.408 21.184 20.026 21.001 24.290 25.339 24.633 26.469 29.212 29.752 30.433 33.031 34.587 34.950 36.700 39.102 37.954 38.968 36.167 37.973 38.391 34.733 33.872 36.502 35.091 31.495 32.949 35.155 32.276 30.001 33.050 33.564 29.916 30.218 33.504 31.946 29.008 31.825 33.483 30.377 29.699 31.103 32.337 31.286 34.147 34.141 32.714 30.866 29.008 28.291 26.918 24.639 23.244 22.875 21.143 18.561 18.135 17.790 14.889 17.490 19.646 23.061 24.933 23.691 24.592 27.985 28.876 27.997 30.129 32.887 32.893 33.124 36.005 37.795 37.790 37.608 35.835 37.190 37.008 34.924 32.159 30.730 28.514 29.650 29.260 31.651 32.247 32.077 30.112 30.198 29.468 32.533 33.823 36.835 38.849 40.508 42.843 41.452 41.235 38.684 39.517 38.110 38.718 37.065 37.984 40.859 39.030 35.607 37.238 37.153 33.456 32.299 29.721 27.644 25.792 26.579 28.564 30.047 33.108 34.427 37.644 39.773 43.539 44.117 47.236 47.327 49.588 50.197 51.692 52.616 53.301 51.574 51.711 52.895 54.869 56.267 57.783 57.715 54.162 54.374 56.349 53.740 51.140 53.537 53.751 50.079 50.137 52.896 50.975 47.748 46.016 43.671 45.075 43.822 45.849 45.924 47.661 47.907 47.218 47.617 48.816 49.390 51.365 50.402 46.720 47.335 49.189 46.336 44.015 46.563 46.882 43.232 43.363 46.657 47.203 43.746 44.409 41.637 42.490 40.839 42.445 41.487 42.845 45.509 44.872 46.725 49.498 53.266 55.093 51.941 50.616 53.823 53.617 49.921 50.493 53.425 51.228 48.833 51.879 53.140 49.758 49.338 53.043 53.560 55.525 54.809 55.880 57.134 60.172 61.781 63.508 62.633 60.605 60.201 60.460 57.744 60.261 61.331 58.250 58.638 56.117 57.114 56.343 52.702 50.515 48.177 44.785 42.744 39.423 38.345 35.041 34.731 32.074 32.092 34.569 34.719 36.587 37.570 40.386 40.543 43.589 46.269 49.372 51.898 54.626 53.733 57.245 56.940 53.547 55.175 58.074 55.698 53.962 57.464 58.336 55.358 56.287 59.821 58.577 56.569 59.864 61.556 58.727 59.009 56.265 53.058 51.066 52.867 52.421 48.681 48.766 50.914 48.656 45.717 47.879 48.841 45.261 44.544 47.421 47.065 43.527 41.282 37.714 35.273 33.371 30.360 30.810 27.465 27.759 25.931 26.559 25.791 25.737 22.241 21.158 23.481 22.184 18.691 20.391 22.693 19.992 18.397 21.940 22.749 19.968 21.089 24.649 24.069 22.520 25.443 27.927 26.683 27.014 30.558 31.573 30.599 29.192 26.176 24.887 22.686 18.971 16.015 18.051 20.756 23.568 23.256 23.844 26.906 28.262 28.707 32.192 33.558 33.630 36.429 38.826 38.771 41.578 41.279 44.278 43.088 41.117 38.621 37.732 37.124 34.574 32.883 32.644 31.322 28.402 27.357 28.096 25.586 22.787 22.545 20.656 17.686 15.510 16.039 15.609 12.173 11.005 12.759 11.517  7.842  9.919 11.564 14.854 17.079 16.467 19.923 21.687 19.903 20.991 24.495 24.781 23.818 26.569 28.997 28.460 30.180 29.004 27.565 25.333 21.679 18.645 16.560 13.070 13.276 16.619 16.142 19.527 21.780 23.040 25.289 22.942 25.705 26.351 22.698 22.532 19.666 21.007 20.546 23.347 25.444 25.940 22.254 22.081 25.495 24.610 21.460 23.710 26.537 24.484 23.029 26.641 27.782 25.565 26.512 30.143 30.094 28.633 31.375 34.122 33.608 36.462 36.274 33.871 35.233 33.947 35.292 35.969 35.978 37.422
 40.344 40.044 38.095 36.919 36.669 35.649 37.192 37.052 35.077 33.615 32.315 30.768 29.219 27.618 26.156 24.860 23.257 21.423 20.092 19.314 17.138 15.280 14.998 13.471 10.664 10.141 11.073  8.141  6.440  9.855 11.258 10.910  9.608  6.981  3.830  0.000  3.859  7.025  9.876 13.437 15.891 19.559 20.503 19.012 16.276 12.809 10.334  6.715  5.500  4.582  8.148  9.741 12.708 11.248  9.744 13.279 14.972 13.431 14.730 18.119 20.011 23.040 25.198 26.744 27.525 24.005 22.740 25.265 23.896 20.335 22.033 23.792 20.787 19.973 23.515 23.668 20.668 21.155 23.907 25.273 23.429 23.217 21.547 18.832 16.368 15.414 17.781 16.779 14.106 16.899 19.379 17.550 17.384 20.957 22.246 21.255 22.791 25.916 26.616 26.180 28.373 30.830 31.160 32.184 34.866 36.084 36.453 38.498 40.756 39.616 40.366 37.351 39.059 39.794 36.240 35.082 37.811 36.733 33.040 34.235 36.693 34.059 31.519 34.444 35.300 31.714 31.646 35.040 33.795 30.669 33.232 35.188 32.230 31.181 32.450 33.298 32.018 34.755 34.687 32.956 31.396 29.729 28.569 27.101 25.280 23.766 22.829 21.306 19.168 18.181 17.344 14.976 17.839 19.337 22.985 24.326 22.889 24.299 27.607 28.037 27.271 29.780 32.269 32.008 32.566 35.562 37.009 36.942 37.074 35.473 36.601 36.107 33.732 30.844 29.039 26.593 27.375 26.766 29.291 29.642 29.708 27.956 28.369 27.768 30.899 32.330 35.191 37.282 38.724 41.070 39.671 39.591 37.132 38.037 36.811 37.179 35.278 35.956 38.847 36.894 33.388 34.753 34.600 30.909 29.488 26.873 24.942 23.224 24.276 26.314 27.693 30.577 31.837 34.937 37.067 40.843 41.466 44.647 44.927 47.243 48.067 49.643 50.777 51.408 49.604 49.519 50.693 52.538 53.855 55.259 55.122 51.568 51.618 53.566 51.030 48.324 50.605 50.867 47.189 47.100 49.826 47.950 44.675 43.084 40.838 42.406 41.363 43.514 43.828 45.666 46.108 45.286 45.463 46.640 47.122 48.918 47.937 44.272 44.748 46.486 43.639 41.264 43.679 43.937 40.265 40.312 43.540 44.057 40.600 41.390 38.713 39.756 38.316 40.137 39.423 41.030 43.778 43.365 45.452 48.267 52.022 53.833 50.721 49.182 52.272 52.155 48.418 48.754 51.676 49.561 46.984 49.884 51.224 47.834 47.189 50.838 51.319 53.373 52.765 53.766 55.143 58.237 59.968 61.671 60.717 58.579 58.018 58.165 55.345 57.736 58.813 55.716 56.026 53.464 54.600 53.942 50.253 48.165 45.740 42.411 40.303 36.998 36.006 32.792 32.584 30.079 30.362 33.077 33.122 34.747 35.682 38.342 38.466 41.458 44.127 47.113 49.789 52.585 51.872 55.453 55.136 51.850 53.638 56.541 54.197 52.639 56.223 57.062 54.214 55.308 58.830 57.613 55.796 59.174 60.839 58.073 58.575 55.870 52.757 50.636 52.215 51.821 48.103 47.935 49.990 47.843 44.771 46.693 47.711 44.160 43.178 45.958 45.760 42.299 39.861 36.213 33.828 31.638 28.681 28.815 25.427 25.623 23.650 24.112 22.989 22.753 19.172 18.468 20.892 19.393 16.107 18.274 20.503 17.879 16.810 20.509 21.217 18.852 20.395 23.789 23.305 22.317 25.283 27.573 26.681 27.387 30.745 31.724 31.154 30.029 27.311 26.482 24.665 20.887 18.292 20.351 23.282 25.769 25.468 26.472 29.448 30.557 31.224 34.791 35.866 35.923 38.911 41.116 40.892 43.689 43.229 46.146 44.959 43.155 40.461 39.531 39.232 36.668 34.737 34.710 33.652 30.543 29.452 30.553 28.170 25.116 24.882 23.399 20.291 17.929 18.900 18.773 15.177 14.092 16.241 15.078 11.475 13.537 15.216 18.543 20.712 19.980 23.348 25.258 23.415 24.286 27.874 28.215 27.027 29.704 32.284 31.637 33.130 31.704 30.137 28.183 24.604 21.741 19.431 16.147 15.907 19.412 19.382 22.745 24.951 25.886 27.892 25.309 27.745 28.396 24.713 24.182 21.510 22.518 21.716 24.119 26.441 26.483 22.765 23.169 26.460 25.111 22.193 24.842 27.297 24.898 23.868 27.602 28.259 25.945 27.340 30.833 30.372 29.089 32.127 34.583 33.757 36.555 36.016 33.339 34.346 32.764 33.804 34.429 34.302 35.626
 36.978 36.708 34.851 33.718 33.666 32.810 34.587 34.715 32.859 31.118 29.800 28.579 26.972 25.044 23.760 22.815 20.935 18.906 18.095 17.450 14.786 13.108 13.638 12.079  8.754  9.231 11.073  8.655  7.815 11.563 13.830 14.176 12.848  9.720  6.605  3.859  0.000  3.854  6.519 10.098 12.917 16.525 17.784 16.475 13.938 10.241  8.453  5.747  5.537  6.259  8.726  9.560 12.025  9.974  7.814 11.373 12.798 10.636 11.691 14.859 16.721 19.609 21.918 23.530 24.560 21.138 19.767 22.530 21.456 17.907 19.654 21.794 19.178 18.225 21.831 22.478 19.784 20.274 22.879 24.634 23.088 22.994 21.730 19.198 16.889 16.335 18.395 16.645 14.189 17.369 19.232 16.855 17.088 20.796 21.474 20.213 22.213 25.325 25.498 25.023 27.606 29.872 29.802 31.005 33.885 34.798 34.976 37.288 39.512 38.568 39.211 36.110 37.946 38.980 35.483 34.280 37.246 36.425 32.749 33.984 36.713 34.308 31.770 34.791 35.949 32.534 32.442 36.002 35.050 32.013 34.586 36.781 34.051 33.009 34.524 35.311 34.199 37.005 37.161 35.458 34.161 32.365 30.966 29.737 28.080 26.239 25.210 24.087 21.948 20.495 19.819 17.875 21.000 22.287 25.978 27.075 25.339 26.890 30.232 30.328 29.378 32.099 34.527 33.922 34.494 37.676 38.919 38.579 38.780 37.089 37.899 37.379 34.801 32.046 29.995 27.599 28.197 27.603 30.416 30.594 31.062 29.649 30.324 29.697 32.741 34.090 36.702 38.653 39.775 41.926 40.300 40.079 37.498 38.154 36.801 36.818 34.676 35.019 37.686 35.456 31.873 33.051 33.214 29.604 28.187 25.494 23.587 22.295 23.552 25.373 27.023 29.865 31.409 34.498 36.870 40.659 41.060 44.155 44.446 46.592 47.530 48.943 50.133 50.508 48.482 48.269 49.221 50.916 52.352 53.773 53.727 50.226 50.166 52.282 49.923 47.090 49.341 49.855 46.224 45.943 48.785 47.141 43.765 42.356 40.046 41.592 40.650 42.681 43.164 44.836 45.214 44.114 44.084 45.008 45.273 47.033 46.283 42.590 42.836 44.704 42.044 39.471 41.766 42.260 38.636 38.418 41.630 42.396 39.060 40.068 37.563 38.619 37.275 39.113 38.645 40.306 43.257 43.128 45.291 47.949 51.685 53.676 50.718 48.975 52.054 52.196 48.488 48.610 51.662 49.777 47.055 49.831 51.416 48.137 47.267 50.868 51.107 53.056 52.334 53.091 54.382 57.430 59.273 61.042 60.149 57.871 57.222 57.172 54.285 56.571 57.826 54.845 55.292 52.857 54.205 53.474 49.766 47.914 45.589 42.424 40.470 37.071 35.881 32.637 32.165 29.576 29.713 32.628 32.960 34.608 35.816 38.485 38.864 41.939 44.415 47.362 50.092 53.052 52.585 56.176 55.666 52.472 54.477 57.250 54.789 53.450 57.097 57.730 54.914 56.234 59.668 58.295 56.645 60.117 61.601 58.763 59.326 56.521 53.546 51.220 52.733 52.580 48.865 48.462 50.629 48.713 45.488 47.265 48.528 45.087 43.858 46.693 46.783 43.441 40.991 37.282 35.161 32.872 30.156 30.182 26.911 27.219 25.240 25.565 23.937 23.295 19.626 19.612 21.961 19.959 17.078 19.784 21.575 18.750 18.392 22.147 22.339 20.117 22.208 25.324 24.474 23.865 27.076 28.974 27.990 29.126 32.448 33.068 32.544 31.802 29.303 28.507 26.954 23.167 20.505 22.066 25.282 27.564 26.822 27.991 31.143 31.880 32.356 36.059 36.967 36.689 39.768 41.951 41.399 43.994 43.228 45.947 44.566 42.768 39.864 39.146 39.111 36.360 34.394 34.771 33.765 30.423 29.641 31.091 28.593 25.407 25.623 24.435 21.016 19.019 20.577 20.179 16.397 16.102 18.399 16.717 13.506 16.166 17.388 20.629 22.346 21.605 24.674 26.976 25.483 26.084 29.623 30.373 29.249 31.638 34.384 34.038 35.601 34.060 32.768 30.888 27.241 24.518 22.522 19.222 19.353 22.840 22.523 25.842 27.908 28.982 30.914 28.215 30.638 31.553 27.951 27.202 24.362 24.997 23.746 25.816 27.881 27.505 23.718 24.210 27.181 25.430 22.449 25.074 27.191 24.419 23.374 27.065 27.371 24.720 26.218 29.654 28.803 27.369 30.578 32.889 31.722 34.309 33.495 30.643 31.432 29.661 30.594 31.122 30.944 32.239
 35.571 35.497 33.896 33.000 33.353 32.859 34.977 35.494 33.854 31.776 30.388 29.612 28.017 25.668 24.571 24.140 22.007 19.710 19.540 19.165 16.038 14.582 15.940 14.490 10.975 12.037 14.374 12.247 11.498 15.193 17.437 17.606 16.375 13.437 10.198  7.025  3.854  0.000  3.861  6.849  9.865 13.469 14.460 12.958 10.325  6.599  5.713  4.535  6.485  8.925 10.927 12.008 13.626 10.746  9.019 12.484 12.944 10.069 11.412 13.958 16.053 18.507 21.267 22.891 24.455 21.314 19.606 22.608 22.119 18.598 20.051 22.684 20.508 19.096 22.593 23.798 21.275 21.390 23.766 25.756 24.377 24.053 23.125 20.903 18.956 18.918 20.985 18.927 16.949 20.360 21.813 19.281 19.945 23.620 23.846 22.536 24.879 27.885 27.662 27.228 30.087 32.150 31.757 33.123 36.136 36.766 36.783 39.322 41.493 40.705 41.207 38.014 39.870 41.180 37.783 36.461 39.550 38.983 35.316 36.446 39.359 37.157 34.539 37.500 38.888 35.575 35.311 38.926 38.186 35.104 37.529 39.892 37.276 36.060 37.504 38.053 36.806 39.489 39.586 37.674 36.569 34.956 33.290 31.976 30.652 28.813 27.413 26.408 24.632 22.918 21.886 20.337 23.427 24.216 27.973 28.625 26.864 28.809 31.980 31.709 30.929 33.904 36.048 35.246 36.113 39.332 40.258 39.882 40.365 38.843 39.438 38.648 35.830 33.013 30.609 28.017 28.148 27.245 30.131 29.912 30.619 29.431 30.536 30.162 33.249 34.773 37.196 39.223 40.096 42.230 40.607 40.522 38.055 38.729 37.536 37.243 34.825 34.811 37.375 34.936 31.287 32.060 32.280 28.774 27.050 24.342 22.669 21.770 23.352 25.124 26.699 29.250 30.754 33.627 36.002 39.755 40.182 43.309 43.832 45.982 47.183 48.629 50.040 50.280 48.116 47.629 48.476 49.958 51.343 52.640 52.541 49.080 48.780 50.904 48.711 45.722 47.787 48.435 44.839 44.295 47.096 45.585 42.148 41.005 38.852 40.595 39.951 42.072 42.863 44.575 45.126 43.807 43.469 44.256 44.321 45.854 45.196 41.541 41.514 43.289 40.742 38.035 40.078 40.593 36.991 36.527 39.602 40.433 37.176 38.451 36.170 37.477 36.446 38.516 38.399 40.311 43.370 43.534 45.909 48.539 52.227 54.235 51.371 49.399 52.339 52.621 48.912 48.755 51.797 50.050 47.141 49.713 51.408 48.164 47.019 50.515 50.674 52.688 52.065 52.681 54.069 57.139 59.127 60.878 59.922 57.507 56.672 56.443 53.435 55.529 56.838 53.891 54.275 51.832 53.385 52.784 49.045 47.371 44.978 41.950 39.949 36.610 35.520 32.436 32.033 29.640 29.998 33.143 33.444 34.825 36.016 38.472 38.837 41.810 44.229 46.999 49.888 52.915 52.671 56.312 55.783 52.737 54.910 57.659 55.240 54.109 57.814 58.393 55.725 57.214 60.605 59.247 57.801 61.333 62.764 59.986 60.739 57.965 55.109 52.661 53.970 53.901 50.235 49.585 51.668 49.897 46.566 48.086 49.418 46.050 44.555 47.268 47.534 44.311 41.695 37.956 35.929 33.369 30.758 30.394 27.139 27.227 25.036 24.982 22.944 22.170 18.486 19.126 21.611 19.457 17.101 20.243 21.887 19.320 19.581 23.293 23.379 21.658 24.032 26.898 26.138 26.009 29.176 30.868 30.159 31.562 34.699 35.258 35.020 34.498 32.215 31.671 30.313 26.535 24.032 25.558 28.843 30.981 30.189 31.504 34.641 35.229 35.730 39.469 40.241 39.868 43.016 45.121 44.409 46.916 45.977 48.564 47.099 45.361 42.311 41.698 41.880 39.051 37.024 37.642 36.732 33.272 32.621 34.279 31.780 28.533 28.901 27.895 24.400 22.492 24.219 23.802 20.010 19.837 22.117 20.322 17.182 19.764 20.794 24.123 25.825 25.214 28.206 30.565 29.167 29.754 33.270 34.069 32.952 35.302 38.075 37.734 39.255 37.651 36.316 34.517 30.900 28.190 26.095 22.821 22.710 26.182 26.013 29.392 31.536 32.537 34.424 31.678 33.958 34.815 31.198 30.341 27.649 28.157 26.759 28.559 30.694 30.003 26.267 27.078 29.870 27.804 25.008 27.764 29.551 26.525 25.719 29.368 29.278 26.477 28.205 31.484 30.229 28.814 32.200 34.259 32.729 35.092 33.890 30.778 31.138 29.000 29.566 29.892 29.507 30.602
 32.461 32.449 30.894 30.218 30.686 30.470 32.703 33.464 32.149 29.974 28.294 27.784 26.495 23.865 22.595 22.665 20.696 17.960 18.093 18.350 15.139 13.413 15.477 14.754 11.124 12.146 15.161 13.938 13.018 16.470 19.052 19.717 18.968 15.754 12.990  9.876  6.519  3.861  0.000  3.849  6.631 10.177 11.713 10.871  9.120  5.578  5.297  6.211  7.519 10.289 11.013 11.670 12.322  9.119  7.749 10.670 10.389  7.365  8.919 11.176 13.664 16.175 19.015 20.246 22.013 19.150 17.019 19.917 19.864 16.359 17.384 20.284 18.475 16.694 20.005 21.634 19.368 19.256 21.394 23.582 22.443 22.114 21.593 19.702 18.111 18.579 20.386 17.905 16.553 20.164 21.004 18.417 19.726 23.213 22.895 21.805 24.579 27.260 26.689 26.602 29.698 31.367 30.825 32.559 35.516 35.775 35.889 38.672 40.591 39.765 39.964 36.618 38.337 39.934 36.712 35.142 38.285 38.065 34.405 35.310 38.432 36.542 33.791 36.634 38.355 35.234 34.731 38.418 38.045 34.968 37.212 39.844 37.509 36.136 37.688 38.034 36.895 39.579 39.900 38.015 37.269 35.545 33.581 32.567 31.499 29.320 27.798 27.299 25.603 23.397 22.568 21.574 24.916 25.481 29.182 29.597 27.440 29.427 32.614 31.981 30.938 34.083 36.156 34.969 35.803 39.188 39.894 39.209 39.750 38.165 38.427 37.609 34.640 32.020 29.462 27.049 27.125 26.442 29.608 29.446 30.605 29.871 30.998 30.383 33.221 34.503 36.618 38.402 38.952 40.838 38.988 38.742 36.187 36.643 35.383 34.812 32.241 31.991 34.384 31.808 28.162 28.827 29.227 25.822 24.182 21.504 19.943 19.371 20.991 22.498 24.230 26.727 28.470 31.352 33.946 37.678 37.853 40.852 41.310 43.296 44.536 45.846 47.279 47.352 45.068 44.512 45.237 46.646 48.092 49.422 49.393 45.977 45.668 47.904 45.802 42.781 44.887 45.690 42.142 41.553 44.470 43.125 39.647 38.553 36.284 37.916 37.284 39.272 40.147 41.727 42.237 40.757 40.303 40.961 40.937 42.458 41.904 38.251 38.147 39.996 37.550 34.778 36.808 37.461 33.914 33.376 36.486 37.459 34.280 35.591 33.380 34.598 33.579 35.607 35.642 37.571 40.743 41.117 43.548 46.053 49.699 51.812 49.083 46.959 49.866 50.344 46.683 46.364 49.491 47.944 44.949 47.422 49.310 46.193 44.900 48.350 48.297 50.191 49.460 49.902 51.214 54.237 56.291 58.089 57.189 54.698 53.823 53.475 50.449 52.499 53.922 51.065 51.580 49.268 50.938 50.232 46.507 45.012 42.760 39.884 38.093 34.674 33.367 30.271 29.631 27.210 27.476 30.726 31.215 32.587 33.997 36.457 37.079 40.135 42.335 45.094 47.963 51.120 51.078 54.689 53.964 51.001 53.351 55.952 53.425 52.491 56.230 56.612 53.982 55.670 58.960 57.471 56.190 59.791 61.055 58.241 59.071 56.245 53.537 50.924 52.129 52.260 48.629 47.760 49.908 48.359 44.915 46.285 47.827 44.591 42.888 45.640 46.173 43.093 40.522 36.775 35.061 32.510 30.229 29.908 26.923 27.345 25.452 25.608 23.178 21.805 18.276 19.425 21.439 18.767 16.897 20.290 21.300 18.571 19.493 23.069 22.592 21.085 23.901 26.377 25.304 25.604 28.894 30.150 29.457 31.274 34.261 34.494 34.421 34.306 32.359 32.042 31.097 27.386 25.103 26.290 29.780 31.533 30.526 32.190 35.284 35.484 36.062 39.860 40.304 39.790 43.088 44.985 44.021 46.422 45.275 47.712 46.246 44.713 41.495 40.861 41.380 38.582 36.344 37.211 36.599 33.007 32.372 34.404 32.088 28.664 29.128 28.603 25.049 23.173 25.376 25.171 21.359 21.477 24.129 22.418 19.509 22.376 23.570 26.664 28.031 27.064 29.809 32.449 31.071 31.234 34.785 35.846 34.505 36.580 39.583 39.327 40.669 38.792 37.612 36.099 32.528 30.126 28.202 25.130 25.241 28.831 28.680 31.876 33.717 34.559 36.156 33.176 35.246 36.401 32.918 31.673 28.925 28.952 27.107 28.447 30.412 29.273 25.622 26.711 29.152 26.708 24.132 26.980 28.320 25.053 24.561 28.123 27.586 24.742 26.778 29.812 28.211 26.994 30.543 32.276 30.524 32.816 31.381 28.141 28.268 26.032 26.446 26.875 26.518 27.643
 30.749 30.919 29.645 29.216 30.089 30.239 32.774 33.909 32.828 30.362 28.664 28.622 27.368 24.403 23.400 23.969 21.827 19.000 19.776 20.236 16.845 15.530 18.081 17.452 14.046 15.389 18.484 17.432 16.706 20.092 22.700 23.340 22.582 19.428 16.590 13.437 10.098  6.849  3.849  0.000  3.854  7.002  8.630  8.124  7.059  4.579  6.487  8.909 10.821 13.870 14.330 14.940 15.004 11.663 10.745 12.998 11.921  8.738 10.076 11.055 13.439 15.237 18.419 19.625 21.883 19.455 17.134 20.142 20.685 17.475 18.185 21.412 20.173 18.142 21.151 23.263 21.339 20.963 22.784 25.134 24.236 23.783 23.618 22.078 20.815 21.608 23.294 20.617 19.631 23.253 23.721 21.050 22.599 25.963 25.253 24.104 27.083 29.621 28.678 28.605 31.892 33.343 32.487 34.340 37.381 37.359 37.305 40.275 42.117 41.465 41.533 38.155 39.896 41.741 38.654 37.023 40.257 40.276 36.688 37.522 40.781 39.105 36.352 39.135 41.048 38.071 37.469 41.178 41.004 37.959 40.091 42.847 40.653 39.197 40.746 40.935 39.767 42.364 42.698 40.715 40.151 38.523 36.377 35.381 34.548 32.339 30.620 30.273 28.796 26.430 25.465 24.757 28.049 28.314 31.988 32.095 29.899 32.100 35.140 34.216 33.250 36.544 38.396 37.012 38.022 41.431 41.871 41.093 41.829 40.351 40.383 39.391 36.257 33.690 30.884 28.426 28.119 27.255 30.479 29.996 31.441 31.002 32.446 31.988 34.759 36.099 37.974 39.732 40.003 41.783 39.891 39.701 37.235 37.618 36.461 35.566 32.767 32.135 34.317 31.533 27.900 28.142 28.694 25.508 23.672 21.084 19.819 19.772 21.601 22.925 24.614 26.771 28.530 31.167 33.798 37.439 37.549 40.497 41.128 43.032 44.495 45.758 47.360 47.245 44.807 44.002 44.560 45.735 47.164 48.400 48.367 45.031 44.497 46.780 44.888 41.731 43.662 44.653 41.185 40.329 43.232 42.091 38.566 37.760 35.619 37.370 37.015 39.000 40.156 41.688 42.302 40.581 39.820 40.273 40.016 41.323 40.931 37.345 36.941 38.738 36.482 33.572 35.323 36.072 32.612 31.780 34.733 35.842 32.813 34.402 32.472 33.873 33.158 35.339 35.731 37.836 41.105 41.782 44.359 46.762 50.325 52.487 49.903 47.570 50.340 50.998 47.385 46.797 49.926 48.570 45.427 47.680 49.711 46.690 45.137 48.456 48.261 50.148 49.459 49.709 51.051 54.048 56.231 58.025 57.107 54.488 53.451 52.903 49.787 51.637 53.154 50.384 50.897 48.645 50.528 49.899 46.180 44.918 42.678 40.001 38.258 34.912 33.636 30.725 30.068 27.845 28.225 31.615 32.156 33.303 34.756 37.013 37.700 40.661 42.722 45.305 48.275 51.504 51.703 55.321 54.524 51.722 54.240 56.760 54.245 53.537 57.304 57.580 55.086 56.948 60.155 58.641 57.562 61.208 62.370 59.597 60.572 57.760 55.197 52.463 53.494 53.754 50.193 49.091 51.192 49.829 46.304 47.433 49.081 45.967 44.025 46.672 47.412 44.489 41.836 38.110 36.572 33.862 31.781 31.180 28.335 28.648 26.699 26.584 23.797 22.204 18.876 20.661 22.583 19.780 18.570 22.152 22.873 20.420 21.852 25.244 24.589 23.500 26.490 28.676 27.607 28.274 31.507 32.518 31.990 34.028 36.844 36.950 37.067 37.172 35.424 35.256 34.472 30.806 28.609 29.682 33.209 34.836 33.727 35.474 38.567 38.606 39.145 42.957 43.281 42.636 45.963 47.791 46.655 48.924 47.598 49.870 48.312 46.836 43.505 43.006 43.727 40.867 38.616 39.726 39.191 35.527 35.061 37.262 34.948 31.526 32.168 31.800 28.209 26.494 28.826 28.549 24.768 25.052 27.664 25.825 23.030 25.909 26.927 30.032 31.308 30.429 33.054 35.774 34.526 34.642 38.142 39.304 37.995 39.981 43.014 42.828 44.160 42.238 41.098 39.643 36.088 33.719 31.807 28.745 28.799 32.361 32.226 35.441 37.300 38.136 39.699 36.691 38.677 39.844 36.384 35.059 32.379 32.285 30.315 31.422 33.337 31.947 28.402 29.660 31.874 29.211 26.810 29.641 30.664 27.245 26.915 30.324 29.450 26.510 28.653 31.472 29.519 28.309 31.927 33.391 31.308 33.304 31.510 28.085 27.776 25.221 25.263 25.471 24.913 25.825
 29.980 30.321 29.172 29.108 30.138 30.647 33.245 34.591 33.866 31.406 29.390 29.551 28.688 25.568 24.318 25.308 23.495 20.348 21.182 22.205 19.032 17.376 20.082 20.021 16.644 17.492 20.795 20.093 18.920 22.048 24.515 25.163 24.865 21.784 19.215 15.891 12.917  9.865  6.631  3.854  0.000  3.861  5.548  6.194  6.640  5.846  7.370 10.580 12.236 15.500 15.366 16.179 15.515 12.144 12.152 13.921 12.092  9.494 11.227 11.512 14.365 15.972 19.260 19.907 22.402 20.401 17.608 20.290 21.324 18.212 18.237 21.565 20.584 18.099 20.716 23.105 21.280 20.464 21.986 24.265 23.462 22.751 22.882 21.762 20.952 22.189 23.844 21.198 20.823 24.469 24.646 22.278 24.276 27.385 26.451 25.703 28.862 31.073 30.050 30.362 33.681 34.818 34.007 36.144 39.028 38.758 38.892 41.983 43.574 42.790 42.568 39.066 40.556 42.578 39.677 37.772 40.912 41.202 37.614 38.129 41.465 40.025 37.096 39.642 41.767 38.905 37.988 41.656 41.737 38.610 40.459 43.386 41.371 39.656 41.072 40.954 39.688 42.132 42.484 40.388 40.126 38.613 36.190 35.281 34.812 32.522 30.535 30.501 29.349 26.692 25.623 25.445 28.730 28.598 32.160 31.907 29.533 31.897 34.776 33.490 32.514 35.956 37.572 35.931 37.088 40.523 40.675 39.774 40.703 39.362 39.157 37.976 34.705 32.209 29.217 26.790 26.237 25.386 28.707 28.165 29.940 29.890 31.420 30.893 33.463 34.714 36.317 37.972 37.990 39.653 37.728 37.591 35.236 35.625 34.639 33.556 30.641 29.824 31.960 29.176 25.606 25.613 26.055 23.003 21.016 18.580 17.688 17.834 19.671 20.877 22.380 24.270 25.959 28.438 31.075 34.655 34.719 37.633 38.351 40.246 41.828 43.126 44.855 44.715 42.273 41.325 41.900 42.994 44.322 45.498 45.414 42.104 41.504 43.743 41.886 38.710 40.589 41.589 38.147 37.252 40.144 39.042 35.521 34.773 32.677 34.474 34.251 36.275 37.581 39.160 39.920 38.149 37.249 37.723 37.456 38.620 38.164 34.646 34.207 35.873 33.615 30.762 32.441 33.098 29.671 28.881 31.793 32.826 29.806 31.386 29.507 30.982 30.416 32.706 33.278 35.529 38.788 39.631 42.342 44.733 48.224 50.335 47.824 45.361 48.001 48.724 45.142 44.380 47.467 46.211 42.983 45.095 47.183 44.224 42.526 45.763 45.510 47.412 46.787 46.985 48.394 51.394 53.647 55.429 54.477 51.818 50.690 50.069 46.909 48.676 50.180 47.414 47.892 45.650 47.601 47.021 43.312 42.146 39.916 37.350 35.662 32.366 31.116 28.354 27.755 25.748 26.341 29.795 30.238 31.145 32.555 34.642 35.359 38.252 40.207 42.686 45.694 48.961 49.312 52.921 52.071 49.381 52.008 54.466 51.974 51.426 55.207 55.418 53.045 55.028 58.173 56.672 55.761 59.430 60.539 57.837 58.970 56.220 53.776 50.976 51.812 52.123 48.642 47.349 49.354 48.125 44.554 45.469 47.164 44.155 42.029 44.573 45.469 42.687 39.987 36.301 34.951 32.160 30.330 29.592 26.990 27.428 25.700 25.687 22.634 20.611 17.603 19.811 21.305 18.283 17.722 21.351 21.607 19.400 21.369 24.467 23.566 22.958 26.114 27.908 26.885 27.999 31.099 31.821 31.572 33.846 36.391 36.411 36.844 37.199 35.767 35.950 35.496 31.930 30.074 31.136 34.687 36.014 34.993 37.025 39.938 39.800 40.573 44.357 44.415 43.846 47.285 48.879 47.672 49.954 48.580 50.796 49.360 48.121 44.724 44.076 45.028 42.316 39.851 40.997 40.760 37.091 36.458 38.851 36.792 33.264 33.733 33.681 30.196 28.293 30.752 30.818 27.086 27.222 30.066 28.516 25.687 28.498 29.807 32.834 34.107 32.980 35.573 38.324 36.901 36.810 40.372 41.520 39.963 41.872 45.018 44.700 45.786 43.652 42.446 41.266 37.830 35.670 33.684 30.846 30.775 34.409 34.531 37.625 39.325 39.881 41.184 38.023 39.718 40.952 37.592 35.985 33.474 33.094 30.933 31.662 33.631 31.939 28.591 30.228 32.233 29.353 27.335 30.337 31.012 27.546 27.669 30.997 29.767 27.025 29.496 32.023 29.861 29.021 32.722 33.834 31.653 33.635 31.648 28.144 27.539 24.875 24.613 24.903 24.304 25.135
 28.049 28.545 27.637 27.866 29.215 30.102 32.892 34.564 34.152 31.532 29.428 30.004 29.331 26.002 24.898 26.365 24.621 21.433 22.689 24.000 20.933 19.491 22.443 22.632 19.491 20.413 23.772 23.366 22.298 25.280 27.824 28.609 28.398 25.289 22.815 19.559 16.525 13.469 10.177  7.002  3.861  0.000  3.869  6.410  8.486  8.999 10.919 14.257 15.837 19.020 18.558 19.140 18.039 14.906 15.126 16.257 14.037 11.881 13.272 12.565 14.967 15.671 19.032 19.384 22.223 20.811 17.899 20.381 21.962 19.288 18.903 22.318 21.906 19.307 21.454 24.197 22.786 21.782 22.939 25.256 24.720 23.985 24.489 23.739 23.273 24.756 26.193 23.413 23.414 26.981 26.763 24.424 26.658 29.548 28.249 27.571 30.883 32.846 31.516 31.958 35.386 36.229 35.199 37.503 40.358 39.782 39.858 43.104 44.524 43.837 43.418 39.893 41.314 43.569 40.863 38.861 42.023 42.584 39.102 39.485 42.927 41.749 38.823 41.252 43.581 40.914 39.877 43.531 43.858 40.801 42.503 45.560 43.751 41.969 43.417 43.151 41.941 44.311 44.763 42.665 42.639 41.141 38.557 37.798 37.533 35.139 33.073 33.296 32.273 29.450 28.445 28.554 31.830 31.522 34.975 34.512 32.024 34.436 37.196 35.652 34.621 38.131 39.580 37.700 38.908 42.369 42.282 41.204 42.245 40.953 40.475 39.209 35.843 33.533 30.412 28.133 27.346 26.533 29.907 29.221 31.332 31.663 33.323 32.783 35.135 36.275 37.565 39.054 38.750 40.198 38.169 37.990 35.696 35.925 34.992 33.592 30.528 29.358 31.206 28.279 24.837 24.473 25.097 22.383 20.382 18.212 17.688 18.359 20.202 21.074 22.532 24.059 25.810 28.036 30.747 34.181 34.069 36.836 37.627 39.358 41.085 42.268 44.097 43.753 41.177 40.039 40.433 41.319 42.648 43.780 43.723 40.526 39.779 42.082 40.430 37.181 38.941 40.136 36.810 35.723 38.637 37.769 34.241 33.724 31.692 33.485 33.464 35.385 36.901 38.357 39.154 37.169 36.017 36.278 35.815 36.807 36.520 33.106 32.428 34.065 32.025 29.101 30.546 31.322 28.047 27.037 29.805 30.981 28.151 29.912 28.301 29.834 29.504 31.831 32.715 35.047 38.365 39.494 42.279 44.511 47.887 50.059 47.731 45.094 47.600 48.525 45.040 44.039 47.132 46.111 42.788 44.684 46.935 44.135 42.220 45.311 44.862 46.679 46.032 46.017 47.395 50.320 52.677 54.472 53.545 50.787 49.548 48.734 45.528 47.125 48.738 46.100 46.641 44.526 46.656 46.077 42.419 41.510 39.389 37.071 35.552 32.332 31.024 28.461 27.755 25.941 26.545 30.027 30.582 31.312 32.820 34.729 35.601 38.420 40.144 42.470 45.494 48.836 49.433 52.994 52.010 49.488 52.275 54.589 52.074 51.763 55.540 55.589 53.337 55.501 58.521 56.952 56.247 59.944 60.904 58.229 59.471 56.728 54.461 51.542 52.220 52.701 49.316 47.799 49.783 48.786 45.161 45.848 47.687 44.854 42.517 44.981 46.117 43.537 40.852 37.245 36.176 33.367 31.861 31.010 28.707 29.227 27.678 27.622 24.349 22.018 19.492 22.078 23.192 20.082 20.154 23.696 23.506 21.519 23.874 26.675 25.482 25.195 28.479 29.909 28.783 30.214 33.254 33.649 33.489 35.991 38.342 38.153 38.738 39.365 38.182 38.503 38.275 34.803 33.069 33.936 37.524 38.645 37.500 39.657 42.528 42.166 42.927 46.699 46.574 45.879 49.352 50.816 49.424 51.564 50.017 52.053 50.576 49.464 45.975 45.408 46.596 43.894 41.379 42.742 42.659 38.958 38.439 41.020 39.052 35.525 36.120 36.305 32.837 31.071 33.699 33.779 30.110 30.420 33.310 31.728 29.050 31.934 33.189 36.128 37.239 36.054 38.483 41.345 40.013 39.760 43.275 44.563 42.965 44.715 47.934 47.696 48.717 46.483 45.374 44.324 40.933 38.902 37.010 34.250 34.249 37.877 37.982 41.013 42.611 43.126 44.313 41.090 42.671 44.012 40.740 38.989 36.506 35.915 33.576 34.017 35.841 33.887 30.713 32.478 34.184 31.120 29.329 32.259 32.576 29.037 29.356 32.463 30.901 28.176 30.744 32.972 30.515 29.789 33.490 34.269 31.839 33.545 31.263 27.676 26.666 23.807 23.202 23.367 22.655 23.346
 30.325 31.020 30.322 30.729 32.260 33.282 36.130 37.856 37.458 34.813 32.730 33.322 32.626 29.305 28.213 29.623 27.843 24.686 25.828 27.038 23.907 22.394 25.199 25.202 21.899 22.723 26.007 25.243 23.960 27.035 29.286 29.675 29.486 26.619 23.981 20.503 17.784 14.460 11.713  8.630  5.548  3.869  0.000  3.861  6.823  8.787 10.914 14.548 16.626 20.118 19.998 21.098 20.104 16.767 17.251 18.781 16.473 14.244 16.054 15.599 18.214 18.794 22.201 22.552 25.492 24.127 21.180 23.619 25.239 22.470 21.989 25.406 24.847 22.093 24.220 26.909 25.289 24.060 25.219 27.388 26.719 25.719 26.150 25.453 25.059 26.577 28.280 25.736 25.708 29.317 29.341 27.141 29.308 32.274 31.170 30.549 33.781 35.823 34.637 35.055 38.428 39.367 38.409 40.654 43.519 43.020 43.093 46.301 47.765 47.059 46.659 43.128 44.504 46.720 43.996 41.959 45.063 45.583 42.055 42.374 45.766 44.524 41.521 43.884 46.157 43.398 42.268 45.873 46.126 42.947 44.559 47.576 45.668 43.744 44.959 44.542 43.081 45.280 45.497 43.176 43.139 41.920 39.274 38.257 38.191 36.038 33.713 33.770 33.069 30.340 28.937 29.130 32.185 31.548 34.978 34.227 31.957 34.641 37.169 35.497 34.807 38.390 39.570 37.770 39.284 42.611 42.346 41.474 42.760 41.734 41.309 39.779 36.347 33.855 30.577 28.034 26.833 25.586 28.742 27.666 29.738 30.102 32.077 31.877 34.323 35.735 37.005 38.711 38.403 40.017 38.231 38.361 36.335 36.831 36.203 34.816 31.708 30.483 32.431 29.585 26.189 25.536 25.864 23.235 20.858 18.739 18.464 19.076 21.095 22.218 23.299 24.491 25.839 27.746 30.156 33.507 33.687 36.583 37.677 39.591 41.526 42.919 44.954 44.713 42.216 40.879 41.373 42.141 43.262 44.199 43.981 40.800 39.853 41.968 40.352 37.045 38.567 39.657 36.338 35.100 37.800 36.857 33.369 33.036 31.320 33.409 33.685 35.844 37.561 39.234 40.303 38.360 37.058 37.415 36.940 37.667 37.250 33.948 33.170 34.517 32.439 29.592 30.803 31.325 28.063 27.023 29.573 30.530 27.696 29.574 28.099 29.961 29.952 32.543 33.595 36.155 39.371 40.549 43.489 45.835 49.164 51.172 48.808 46.117 48.463 49.290 45.784 44.668 47.604 46.520 43.129 44.887 47.017 44.153 42.127 45.121 44.827 46.836 46.439 46.503 48.088 51.077 53.489 55.191 54.124 51.349 49.973 49.135 45.859 47.305 48.794 46.084 46.388 44.126 46.299 45.975 42.308 41.385 39.069 36.766 35.019 32.004 31.059 28.758 28.429 26.944 27.935 31.452 31.689 32.088 33.283 34.906 35.486 38.068 39.916 42.041 45.210 48.460 49.092 52.700 51.888 49.463 52.237 54.645 52.305 52.030 55.807 55.992 53.891 56.025 59.076 57.679 57.046 60.716 61.787 59.251 60.643 58.031 55.765 52.911 53.431 53.774 50.446 48.884 50.665 49.610 46.022 46.557 48.229 45.382 42.984 45.237 46.301 43.753 40.893 37.326 36.128 33.101 31.519 30.280 27.929 28.068 26.299 25.874 22.485 20.307 17.999 20.882 22.140 19.376 19.809 23.314 23.299 21.823 24.210 26.887 26.016 26.089 29.205 30.611 29.870 31.421 34.238 34.758 34.915 37.316 39.538 39.585 40.380 40.892 39.711 40.192 39.911 36.420 34.784 35.942 39.443 40.645 39.739 41.879 44.675 44.483 45.379 49.125 49.049 48.518 51.994 53.453 52.186 54.427 52.978 55.088 53.673 52.564 49.111 48.472 49.596 46.931 44.402 45.641 45.541 41.874 41.235 43.717 41.751 38.222 38.648 38.698 35.271 33.316 35.741 35.899 32.203 32.211 35.030 33.546 30.648 33.288 34.601 37.707 39.090 38.027 40.648 43.343 41.870 41.812 45.379 46.450 44.837 46.777 49.916 49.490 50.462 48.265 46.934 45.871 42.520 40.379 38.236 35.476 35.127 38.725 39.073 42.187 43.950 44.349 45.568 42.391 43.880 44.988 41.660 39.974 37.715 37.276 35.118 35.604 37.683 35.798 32.663 34.587 36.443 33.432 31.739 34.815 35.212 31.736 32.164 35.358 33.830 31.208 33.839 36.086 33.672 33.028 36.736 37.505 35.098 36.811 34.480 30.871 29.716 26.743 25.888 25.887 24.976 25.420
 32.613 33.303 32.576 32.841 34.320 35.175 38.005 39.604 38.986 36.343 34.391 34.808 33.895 30.648 29.594 30.721 28.765 25.694 26.674 27.582 24.287 22.774 25.418 25.061 21.580 22.480 25.650 24.443 23.135 26.409 28.488 28.547 28.163 25.461 22.577 19.012 16.475 12.958 10.871  8.124  6.194  6.410  3.861  0.000  3.847  6.733  9.200 12.824 15.415 19.081 19.493 20.914 20.306 16.736 17.065 19.119 17.011 14.391 16.444 16.468 19.237 20.081 23.607 24.259 27.142 25.453 22.599 25.271 26.631 23.604 23.411 26.848 25.956 23.261 25.688 28.179 26.276 25.111 26.506 28.654 27.795 26.737 26.910 25.942 25.340 26.672 28.629 26.227 25.865 29.539 29.919 27.669 29.594 32.771 31.953 31.199 34.297 36.584 35.587 35.817 39.132 40.332 39.455 41.521 44.473 44.198 44.214 47.321 48.965 48.268 48.048 44.548 46.023 48.095 45.217 43.282 46.399 46.715 43.112 43.556 46.876 45.422 42.426 44.887 46.994 44.064 43.032 46.644 46.676 43.422 45.141 48.036 45.923 44.028 45.142 44.799 43.193 45.370 45.395 42.965 42.712 41.626 39.101 37.820 37.666 35.738 33.368 33.092 32.432 29.926 28.268 28.203 31.117 30.471 33.986 33.257 31.256 34.054 36.540 35.025 34.587 38.145 39.305 37.748 39.388 42.616 42.436 41.809 43.140 42.205 41.999 40.405 37.000 34.294 31.022 28.242 26.966 25.418 28.368 27.087 28.841 28.889 31.032 31.128 33.819 35.505 36.993 38.946 38.851 40.694 39.102 39.412 37.473 38.175 37.635 36.417 33.349 32.264 34.391 31.604 28.127 27.522 27.689 24.914 22.374 20.130 19.666 20.050 22.212 23.598 24.585 25.828 26.983 28.867 31.085 34.462 34.893 37.933 39.157 41.239 43.214 44.757 46.841 46.734 44.312 42.969 43.574 44.377 45.430 46.272 45.952 42.721 41.721 43.725 42.057 38.738 40.168 41.139 37.777 36.506 39.071 38.002 34.537 34.230 32.669 34.925 35.261 37.586 39.304 41.131 42.293 40.448 39.188 39.660 39.232 39.920 39.401 36.081 35.323 36.571 34.394 31.558 32.737 33.119 29.782 28.748 31.239 32.068 29.164 31.091 29.603 31.622 31.666 34.369 35.354 37.979 41.141 42.198 45.163 47.643 51.024 52.942 50.460 47.834 50.188 50.869 47.298 46.254 49.119 47.879 44.502 46.306 48.291 45.306 43.334 46.351 46.239 48.392 48.128 48.324 50.023 53.088 55.472 57.105 55.950 53.196 51.811 51.053 47.764 49.213 50.598 47.805 47.957 45.556 47.675 47.489 43.791 42.740 40.261 37.840 35.873 32.931 32.204 29.916 29.804 28.342 29.464 32.999 33.068 33.434 34.445 36.034 36.380 38.874 40.920 43.013 46.256 49.411 49.924 53.585 52.948 50.484 53.155 55.699 53.465 53.071 56.847 57.198 55.101 57.112 60.253 58.978 58.255 61.895 63.107 60.616 62.004 59.441 57.065 54.308 54.862 55.047 51.683 50.237 51.945 50.724 47.185 47.788 49.298 46.336 44.035 46.232 47.112 44.456 41.489 37.894 36.439 33.301 31.446 30.047 27.436 27.212 25.080 24.290 21.008 19.338 16.775 19.559 21.323 18.900 19.039 22.579 23.045 21.678 23.772 26.618 26.138 26.132 29.068 30.747 30.247 31.608 34.379 35.201 35.413 37.601 39.923 40.218 40.971 41.229 39.838 40.241 39.722 36.141 34.395 35.810 39.242 40.680 39.924 41.911 44.750 44.802 45.697 49.449 49.565 49.142 52.574 54.166 53.057 55.404 54.077 56.317 54.896 53.653 50.261 49.613 50.544 47.831 45.381 46.474 46.203 42.557 41.875 44.175 42.080 38.581 38.933 38.710 35.259 33.209 35.408 35.484 31.732 31.540 34.205 32.689 29.608 32.067 33.317 36.597 38.224 37.365 40.175 42.707 41.185 41.393 44.982 45.867 44.359 46.509 49.523 49.000 50.062 48.008 46.521 45.295 41.909 39.565 37.243 34.367 33.789 37.335 37.761 41.008 42.989 43.436 44.824 41.762 43.347 44.231 40.788 39.313 37.126 36.972 35.055 35.810 38.080 36.424 33.164 35.014 37.139 34.274 32.416 35.558 36.238 32.806 33.078 36.440 35.144 32.473 35.020 37.490 35.238 34.461 38.181 39.177 36.865 38.684 36.460 32.844 31.829 28.847 28.073 28.018 27.069 27.477
 34.640 35.202 34.325 34.315 35.599 36.138 38.861 40.218 39.298 36.730 34.959 35.095 33.928 30.855 29.845 30.564 28.452 25.567 26.300 26.815 23.441 21.976 24.320 23.564 20.008 20.966 23.898 22.257 20.991 24.420 26.342 26.126 25.503 22.957 19.866 16.276 13.938 10.325  9.120  7.059  6.640  8.486  6.823  3.847  0.000  3.886  6.711 10.090 13.174 16.887 17.892 19.578 19.524 15.864 15.895 18.520 16.886 13.965 16.102 16.776 19.482 20.666 24.183 25.217 27.884 25.776 23.170 26.055 26.977 23.732 23.964 27.294 26.006 23.521 26.295 28.479 26.283 25.324 27.026 29.129 28.039 27.014 26.837 25.536 24.592 25.615 27.781 25.558 24.762 28.422 29.205 26.906 28.481 31.852 31.384 30.464 33.350 35.897 35.139 35.142 38.344 39.843 39.084 40.919 43.938 43.949 43.917 46.868 48.715 48.019 48.031 44.604 46.202 48.060 45.005 43.234 46.349 46.395 42.738 43.363 46.565 44.857 41.924 44.515 46.395 43.295 42.436 46.040 45.803 42.522 44.405 47.129 44.800 43.016 44.086 43.913 42.241 44.467 44.349 41.906 41.373 40.324 38.005 36.513 36.144 34.409 32.123 31.495 30.741 28.513 26.720 26.281 29.092 28.607 32.222 31.689 29.925 32.704 35.249 34.021 33.729 37.194 38.476 37.207 38.838 41.992 42.035 41.628 42.875 41.929 42.001 40.468 37.166 34.275 31.120 28.172 27.044 25.369 28.183 26.937 28.292 27.900 30.002 30.242 33.188 35.058 36.857 39.013 39.228 41.294 39.838 40.225 38.268 39.127 38.561 37.610 34.663 33.848 36.190 33.499 29.926 29.579 29.617 26.595 24.044 21.630 20.871 20.867 23.041 24.701 25.689 27.180 28.242 30.285 32.401 35.878 36.495 39.668 40.869 43.096 44.974 46.619 48.633 48.683 46.361 45.153 45.887 46.830 47.883 48.751 48.399 45.086 44.166 46.112 44.304 41.029 42.515 43.336 39.889 38.736 41.257 40.003 36.548 36.100 34.533 36.828 37.040 39.462 41.032 42.962 44.100 42.411 41.329 41.943 41.639 42.443 41.820 38.428 37.817 39.083 36.760 33.963 35.282 35.577 32.129 31.225 33.792 34.517 31.482 33.309 31.646 33.660 33.556 36.246 37.003 39.572 42.682 43.510 46.412 49.019 52.489 54.355 51.722 49.242 51.696 52.205 48.556 47.705 50.549 49.110 45.810 47.778 49.611 46.487 44.687 47.810 47.878 50.118 49.892 50.260 51.994 55.117 57.419 59.034 57.852 55.176 53.867 53.253 49.991 51.553 52.848 49.956 50.039 47.524 49.509 49.354 45.616 44.360 41.768 39.148 37.006 34.038 33.411 30.996 31.011 29.428 30.553 34.049 34.013 34.502 35.398 37.102 37.274 39.789 42.051 44.241 47.488 50.558 50.859 54.563 54.072 51.479 53.998 56.681 54.493 53.892 57.664 58.175 55.989 57.830 61.082 59.885 58.982 62.589 63.942 61.439 62.731 60.173 57.641 55.001 55.691 55.718 52.278 51.035 52.744 51.314 47.837 48.630 49.991 46.876 44.766 47.005 47.652 44.823 41.825 38.176 36.436 33.292 31.109 29.741 26.823 26.380 23.960 23.033 20.031 18.861 15.873 18.241 20.516 18.361 17.922 21.459 22.463 21.028 22.663 25.753 25.658 25.387 28.101 30.143 29.810 30.836 33.608 34.779 34.923 36.838 39.336 39.861 40.456 40.414 38.754 38.982 38.177 34.517 32.610 34.240 37.579 39.277 38.645 40.422 43.314 43.625 44.469 48.209 48.556 48.225 51.577 53.332 52.398 54.842 53.665 56.042 54.615 53.207 49.915 49.267 49.951 47.194 44.867 45.785 45.302 41.710 41.002 43.072 40.837 37.411 37.705 37.176 33.726 31.632 33.578 33.534 29.768 29.412 31.886 30.330 27.120 29.413 30.580 33.987 35.810 35.151 38.116 40.484 38.943 39.405 42.988 43.711 42.337 44.669 47.546 46.969 48.154 46.272 44.685 43.264 39.835 37.296 34.865 31.866 31.149 34.629 35.054 38.410 40.579 41.126 42.706 39.780 41.519 42.220 38.670 37.439 35.259 35.412 33.758 34.847 37.248 35.895 32.493 34.159 36.567 33.927 31.840 34.974 36.004 32.672 32.695 36.203 35.239 32.527 34.894 37.624 35.627 34.668 38.340 39.643 37.507 39.472 37.466 33.916 33.198 30.333 29.823 29.779 28.886 29.378
 34.336 34.666 33.511 33.192 34.153 34.351 36.888 37.980 36.838 34.415 32.730 32.576 31.288 28.404 27.332 27.725 25.601 22.825 23.308 23.612 20.264 18.756 20.907 20.016 16.428 17.417 20.271 18.572 17.409 20.913 22.969 22.913 22.159 19.456 16.347 12.809 10.241  6.599  5.578  4.579  5.846  8.999  8.787  6.733  3.886  0.000  3.859  6.948 10.026 13.617 14.810 16.336 16.687 13.109 12.670 15.574 14.472 11.384 13.394 14.691 17.335 19.031 22.375 23.603 25.939 23.463 21.071 24.044 24.538 21.147 21.753 24.927 23.357 21.148 24.200 26.120 23.804 23.171 25.103 27.222 26.038 25.237 24.830 23.237 21.983 22.728 24.860 22.628 21.519 25.153 26.094 23.701 25.071 28.535 28.234 27.209 29.980 32.652 32.033 31.931 35.056 36.707 36.055 37.780 40.798 40.981 40.979 43.824 45.759 45.022 45.169 41.794 43.470 45.174 42.011 40.359 43.480 43.352 39.680 40.453 43.587 41.739 38.887 41.598 43.350 40.188 39.500 43.127 42.756 39.530 41.584 44.221 41.816 40.200 41.411 41.464 39.941 42.339 42.320 40.054 39.353 38.088 35.949 34.539 33.864 32.043 30.025 29.314 28.216 26.082 24.536 23.780 26.750 26.668 30.374 30.230 28.399 30.921 33.718 32.785 32.283 35.624 37.222 36.071 37.433 40.651 40.996 40.564 41.544 40.377 40.605 39.329 36.164 33.292 30.365 27.528 26.863 25.492 28.415 27.578 28.745 28.083 29.820 29.794 32.802 34.531 36.552 38.649 39.083 41.162 39.607 39.800 37.626 38.402 37.592 36.852 34.062 33.521 35.955 33.323 29.682 29.757 29.881 26.635 24.375 21.802 20.695 20.373 22.365 24.064 25.306 27.228 28.504 30.906 33.173 36.789 37.306 40.469 41.402 43.595 45.224 46.788 48.583 48.690 46.407 45.465 46.238 47.390 48.584 49.627 49.375 45.994 45.315 47.352 45.391 42.212 43.943 44.714 41.194 40.279 42.941 41.592 38.119 37.389 35.558 37.637 37.511 39.820 41.106 42.952 43.869 42.297 41.484 42.160 41.990 43.082 42.450 38.933 38.544 40.027 37.607 34.820 36.441 36.838 33.308 32.573 35.372 36.159 33.016 34.631 32.706 34.444 33.970 36.437 36.876 39.216 42.338 42.940 45.667 48.285 51.848 53.784 51.066 48.751 51.396 51.841 48.157 47.549 50.491 48.948 45.772 47.972 49.781 46.609 45.038 48.318 48.399 50.549 50.157 50.605 52.205 55.316 57.511 59.188 58.095 55.504 54.369 53.891 50.714 52.487 53.804 50.887 51.103 48.620 50.455 50.112 46.358 44.949 42.437 39.655 37.576 34.427 33.588 30.884 30.715 28.802 29.648 33.060 33.165 33.993 35.031 37.038 37.314 40.036 42.351 44.780 47.901 50.983 51.096 54.788 54.258 51.489 53.905 56.608 54.311 53.528 57.292 57.810 55.437 57.174 60.478 59.204 58.112 61.709 63.078 60.462 61.566 58.916 56.272 53.677 54.586 54.597 51.064 50.012 51.874 50.334 46.883 47.935 49.314 46.101 44.189 46.624 47.159 44.181 41.314 37.602 35.772 32.818 30.481 29.487 26.421 26.221 23.882 23.325 20.605 19.485 16.086 17.888 20.276 17.979 16.813 20.368 21.577 19.661 20.917 24.287 24.200 23.434 26.120 28.441 27.924 28.605 31.554 32.875 32.726 34.521 37.242 37.750 38.077 37.911 36.064 36.060 35.111 31.402 29.321 30.894 34.248 36.054 35.349 37.017 39.990 40.354 41.097 44.849 45.305 44.947 48.252 50.106 49.222 51.683 50.565 53.006 51.565 50.064 46.832 46.188 46.738 43.956 41.701 42.543 41.949 38.380 37.687 39.664 37.359 33.964 34.288 33.654 30.178 28.134 30.064 29.931 26.145 25.866 28.329 26.711 23.532 25.945 27.098 30.466 32.223 31.537 34.492 36.888 35.388 35.847 39.418 40.192 38.874 41.188 44.059 43.566 44.844 43.021 41.529 40.010 36.516 33.948 31.631 28.556 28.046 31.557 31.799 35.153 37.287 37.965 39.619 36.717 38.619 39.407 35.833 34.677 32.310 32.531 30.906 32.192 34.504 33.321 29.792 31.217 33.733 31.230 28.918 31.959 33.202 29.928 29.711 33.279 32.558 29.794 31.997 34.903 33.113 32.014 35.629 37.166 35.207 37.320 35.564 32.127 31.769 29.130 29.000 29.114 28.414 29.151
 35.938 36.165 34.778 34.398 35.022 35.029 37.287 38.100 36.905 34.788 32.947 32.417 31.306 28.675 27.204 27.316 25.545 22.694 22.576 22.988 19.956 17.905 19.611 18.969 15.291 15.550 18.336 16.644 14.877 18.204 19.972 19.791 19.420 16.842 14.031 10.334  8.453  5.713  5.297  6.487  7.370 10.919 10.914  9.200  6.711  3.859  0.000  3.853  6.692 10.462 11.677 13.679 14.160 10.666 10.666 13.918 13.053 10.460 13.064 15.211 18.169 20.491 23.575 24.574 26.543 23.840 21.392 24.085 24.241 20.616 21.134 24.015 21.990 19.754 22.871 24.411 21.756 21.077 23.178 25.053 23.616 22.722 22.050 20.340 19.028 19.710 22.024 20.132 19.047 22.639 23.852 21.814 23.182 26.582 26.603 25.907 28.532 31.146 30.900 31.009 33.928 35.628 35.350 37.104 39.932 40.281 40.570 43.277 45.149 44.142 44.262 40.855 42.349 43.873 40.679 38.930 41.872 41.637 37.891 38.531 41.537 39.591 36.631 39.234 40.882 37.622 36.830 40.382 39.928 36.597 38.572 41.158 38.688 36.971 38.043 38.050 36.440 38.814 38.735 36.458 35.720 34.474 32.355 30.907 30.228 28.448 26.406 25.662 24.607 22.488 20.885 20.165 23.153 23.067 26.778 26.711 24.839 27.302 30.151 29.315 28.784 32.076 33.755 32.700 34.007 37.201 37.667 37.311 38.222 37.055 37.434 36.200 33.130 30.183 27.400 24.555 24.153 22.937 25.844 25.344 26.333 25.511 26.942 26.718 29.743 31.407 33.584 35.702 36.344 38.521 37.034 37.241 35.064 35.983 35.206 34.751 32.154 31.957 34.638 32.262 28.640 29.054 28.893 25.460 23.297 20.716 19.489 18.632 20.406 22.288 23.406 25.548 26.709 29.298 31.491 35.184 35.795 39.023 39.830 42.147 43.600 45.270 46.962 47.297 45.208 44.461 45.461 46.840 47.973 49.075 48.779 45.312 44.848 46.783 44.586 41.557 43.454 43.985 40.378 39.761 42.417 40.827 37.414 36.372 34.435 36.427 36.070 38.441 39.497 41.463 42.379 41.073 40.529 41.478 41.580 42.820 41.940 38.389 38.335 39.775 37.114 34.533 36.435 36.638 33.016 32.662 35.615 36.175 32.847 34.124 31.889 33.479 32.754 35.136 35.265 37.515 40.502 40.841 43.498 46.253 49.868 51.693 48.834 46.685 49.398 49.646 45.915 45.517 48.414 46.682 43.624 45.996 47.648 44.377 43.027 46.415 46.660 48.853 48.480 49.146 50.775 53.931 56.013 57.671 56.559 54.097 53.090 52.817 49.717 51.672 52.853 49.822 49.994 47.426 49.041 48.661 44.901 43.254 40.702 37.732 35.586 32.391 31.578 28.760 28.712 26.739 27.649 30.939 30.858 31.760 32.668 34.787 34.955 37.732 40.183 42.751 45.794 48.801 48.707 52.398 51.950 49.056 51.332 54.115 51.839 50.877 54.620 55.251 52.804 54.398 57.774 56.565 55.337 58.894 60.372 57.770 58.819 56.209 53.461 50.980 51.955 51.819 48.255 47.361 49.191 47.492 44.112 45.306 46.558 43.250 41.507 43.980 44.341 41.249 38.416 34.692 32.718 29.854 27.374 26.577 23.421 23.374 21.172 21.008 18.559 17.478 13.910 15.134 17.498 15.255 13.596 17.050 18.444 16.422 17.399 20.842 20.925 20.046 22.594 25.039 24.653 25.213 28.091 29.567 29.477 31.132 33.860 34.525 34.875 34.576 32.700 32.792 31.862 28.174 26.271 28.041 31.322 33.082 32.617 34.365 37.187 37.656 38.621 42.316 42.746 42.622 45.952 47.728 47.022 49.652 48.728 51.326 50.079 48.662 45.530 44.636 45.088 42.482 40.116 40.687 40.192 36.723 35.721 37.601 35.472 32.032 32.009 31.381 28.062 25.692 27.486 27.688 23.948 23.293 25.915 24.692 21.347 23.590 25.162 28.469 30.372 29.451 32.533 34.808 33.020 33.433 37.093 37.692 36.173 38.567 41.451 40.753 41.862 39.963 38.333 36.932 33.520 31.040 28.597 25.683 25.046 28.635 29.109 32.363 34.397 34.857 36.378 33.417 35.198 35.960 32.408 31.169 28.899 29.112 27.564 28.886 31.358 30.298 26.793 28.307 30.976 28.611 26.386 29.570 30.959 27.857 27.772 31.448 30.890 28.384 30.667 33.619 32.100 31.222 34.802 36.421 34.767 37.192 35.712 32.422 32.362 29.996 30.092 30.489 29.972 30.886
 38.033 38.085 36.488 35.835 36.144 35.786 37.794 38.260 36.783 34.900 33.217 32.296 31.039 28.755 27.232 26.832 25.121 22.567 21.963 21.986 19.195 17.095 18.133 17.200 13.641 13.569 15.869 13.748 11.813 15.173 16.686 16.269 15.752 13.318 10.467  6.715  5.747  4.535  6.211  8.909 10.580 14.257 14.548 12.824 10.090  6.948  3.853  0.000  3.859  7.332  9.498 11.803 13.144 10.117  9.757 13.459 13.484 11.266 13.641 16.436 19.109 21.763 24.569 25.772 27.330 24.282 22.197 24.848 24.444 20.737 21.648 24.152 21.673 19.845 23.172 24.188 21.274 20.917 23.318 24.983 23.306 22.552 21.456 19.344 17.619 17.803 20.282 18.760 17.166 20.574 22.293 20.384 21.285 24.771 25.279 24.540 26.806 29.605 29.741 29.694 32.358 34.339 34.319 35.831 38.603 39.279 39.628 42.100 44.112 43.020 43.354 40.059 41.600 42.833 39.498 37.918 40.765 40.224 36.461 37.253 40.061 37.851 34.983 37.670 39.034 35.618 35.019 38.510 37.761 34.436 36.576 38.944 36.267 34.705 35.758 35.997 34.401 36.863 36.707 34.533 33.489 32.178 30.353 28.791 27.775 26.150 24.364 23.274 21.963 20.209 18.665 17.411 20.352 20.675 24.447 24.800 23.117 25.332 28.327 27.923 27.398 30.466 32.394 31.662 32.788 35.899 36.700 36.518 37.208 35.947 36.639 35.601 32.756 29.735 27.267 24.459 24.461 23.388 26.120 25.921 26.487 25.235 26.320 26.015 29.166 30.833 33.323 35.514 36.504 38.820 37.427 37.605 35.368 36.377 35.503 35.396 33.056 33.228 36.070 33.889 30.290 31.067 30.807 27.225 25.272 22.659 21.151 19.847 21.383 23.427 24.559 26.982 28.094 30.873 32.981 36.724 37.422 40.687 41.342 43.729 44.968 46.673 48.192 48.697 46.752 46.238 47.362 48.932 50.088 51.275 50.999 47.476 47.197 49.088 46.726 43.822 45.848 46.219 42.561 42.160 44.806 43.046 39.694 38.423 36.406 38.292 37.694 40.055 40.843 42.837 43.639 42.556 42.289 43.389 43.672 45.097 44.112 40.518 40.695 42.192 39.404 36.933 39.038 39.184 35.513 35.362 38.416 38.887 35.466 36.532 34.094 35.524 34.544 36.768 36.564 38.624 41.498 41.529 44.015 46.855 50.535 52.308 49.314 47.392 50.232 50.293 46.530 46.410 49.286 47.358 44.469 47.047 48.535 45.173 44.094 47.592 47.989 50.189 49.785 50.631 52.221 55.387 57.338 58.994 57.904 55.571 54.716 54.630 51.623 53.745 54.841 51.742 51.908 49.289 50.699 50.265 46.515 44.652 42.087 38.935 36.727 33.506 32.703 29.744 29.737 27.602 28.383 31.483 31.346 32.465 33.299 35.594 35.660 38.492 41.095 43.812 46.750 49.655 49.300 52.975 52.631 49.580 51.656 54.532 52.267 51.060 54.755 55.517 52.938 54.323 57.785 56.621 55.168 58.660 60.256 57.622 58.504 55.889 52.983 50.655 51.824 51.537 47.911 47.289 49.156 47.245 43.980 45.434 46.545 43.109 41.650 44.207 44.315 41.055 38.309 34.590 32.382 29.698 26.949 26.433 23.091 23.053 20.841 20.889 18.990 18.342 14.680 15.004 17.549 15.666 13.191 16.246 18.138 15.921 16.091 19.736 20.188 18.821 21.001 23.856 23.563 23.606 26.481 28.325 28.055 29.351 32.286 33.158 33.257 32.621 30.447 30.304 29.075 25.340 23.285 25.273 28.414 30.420 30.112 31.639 34.467 35.205 36.146 39.787 40.437 40.448 43.675 45.583 45.093 47.832 47.112 49.861 48.671 47.132 44.159 43.203 43.379 40.812 38.565 38.875 38.206 34.867 33.763 35.359 33.172 29.840 29.658 28.733 25.510 23.036 24.509 24.692 21.002 20.073 22.555 21.447 17.957 20.014 21.686 25.034 27.117 26.265 29.497 31.587 29.705 30.309 33.968 34.394 32.946 35.495 38.258 37.489 38.680 36.931 35.230 33.666 30.229 27.610 25.096 22.105 21.416 24.990 25.447 28.746 30.875 31.407 33.073 30.231 32.176 32.822 29.195 28.184 25.867 26.382 25.129 26.832 29.378 28.712 25.115 26.347 29.302 27.285 24.853 27.953 29.740 26.881 26.533 30.293 30.162 27.753 29.788 32.952 31.820 30.841 34.265 36.188 34.845 37.456 36.315 33.222 33.551 31.452 31.880 32.370 31.982 33.039
 38.156 38.065 36.240 35.517 35.473 34.929 36.628 36.826 35.353 33.800 31.968 30.714 29.699 27.699 25.803 25.180 23.915 21.340 20.158 20.384 18.079 15.470 16.017 15.587 12.162 11.122 13.386 11.710  9.040 12.067 13.568 13.521 13.597 10.964  8.886  5.500  5.537  6.485  7.519 10.821 12.236 15.837 16.626 15.415 13.174 10.026  6.692  3.859  0.000  3.863  5.743  8.432  9.970  7.516  7.591 11.278 11.781 10.532 13.015 16.332 19.049 22.160 24.574 25.490 26.616 23.468 21.426 23.677 22.937 19.174 19.988 22.071 19.238 17.543 20.831 21.415 18.309 18.040 20.626 22.078 20.221 19.559 18.254 15.948 14.037 14.121 16.646 15.366 13.817 17.174 19.036 17.488 18.458 21.786 22.510 22.145 24.301 26.933 27.364 27.591 30.062 31.980 32.292 33.892 36.433 37.183 37.828 40.196 42.072 40.729 40.983 37.668 39.020 40.119 36.805 35.125 37.809 37.225 33.427 34.087 36.805 34.573 31.621 34.218 35.549 32.107 31.423 34.883 34.144 30.775 32.876 35.263 32.617 31.016 32.113 32.386 30.897 33.468 33.467 31.459 30.459 28.921 27.112 25.781 24.638 22.779 21.183 20.303 18.731 16.812 15.656 14.442 17.705 18.327 22.052 22.692 20.705 22.585 25.811 25.536 24.658 27.623 29.812 29.044 29.873 33.072 34.068 33.759 34.216 32.769 33.518 32.701 29.997 27.091 24.894 22.358 22.888 22.323 25.158 25.500 26.065 24.849 25.417 24.622 27.579 28.904 31.444 33.432 34.534 36.764 35.261 35.238 32.847 33.790 32.765 32.894 30.784 31.281 34.225 32.265 28.748 29.934 29.596 25.922 24.330 21.770 20.069 18.345 19.517 21.550 22.751 25.484 26.710 29.755 31.948 35.733 36.304 39.492 39.865 42.209 43.183 44.834 46.145 46.767 44.951 44.700 45.934 47.723 48.924 50.243 50.025 46.465 46.458 48.356 45.823 43.093 45.348 45.600 41.917 41.821 44.553 42.690 39.404 37.821 35.579 37.201 36.269 38.509 38.993 40.936 41.582 40.706 40.735 41.990 42.496 44.145 43.042 39.418 39.904 41.487 38.575 36.270 38.666 38.789 35.111 35.263 38.483 38.888 35.396 36.132 33.443 34.554 33.224 35.195 34.653 36.481 39.265 39.057 41.377 44.238 47.960 49.728 46.665 44.915 47.877 47.847 44.087 44.194 47.107 45.094 42.357 45.122 46.562 43.199 42.357 45.960 46.372 48.468 47.936 48.891 50.377 53.521 55.341 57.017 55.994 53.781 53.106 53.189 50.307 52.632 53.686 50.569 50.840 48.270 49.487 48.874 45.160 43.153 40.709 37.453 35.380 32.044 31.041 27.888 27.748 25.411 25.999 28.908 28.799 30.166 31.078 33.610 33.789 36.785 39.366 42.284 45.046 47.941 47.431 51.050 50.644 47.464 49.446 52.295 49.941 48.598 52.262 53.007 50.293 51.598 55.073 53.851 52.268 55.740 57.335 54.635 55.391 52.737 49.766 47.489 48.791 48.480 44.812 44.334 46.291 44.313 41.092 42.735 43.856 40.383 39.093 41.798 41.838 38.504 35.927 32.209 30.033 27.626 24.913 24.879 21.656 22.129 20.399 21.106 19.461 18.571 15.050 14.830 16.840 14.789 11.842 14.566 16.266 13.563 13.384 17.120 17.398 15.594 17.785 20.742 20.243 20.077 23.077 24.937 24.486 25.757 28.784 29.606 29.597 28.955 26.781 26.652 25.538 21.816 19.894 21.855 25.041 26.892 26.650 28.340 31.064 31.744 32.849 36.468 37.010 37.141 40.419 42.221 41.798 44.630 44.020 46.854 45.828 44.406 41.502 40.333 40.492 38.097 35.724 35.853 35.341 32.079 30.718 32.321 30.349 26.944 26.493 25.729 22.639 19.902 21.447 22.005 18.368 17.258 20.089 19.380 15.923 18.063 20.201 23.277 25.235 23.961 27.151 29.285 27.193 27.524 31.262 31.709 30.007 32.465 35.351 34.513 35.533 33.615 31.952 30.570 27.179 24.794 22.376 19.600 19.154 22.869 23.366 26.440 28.261 28.619 30.060 27.050 28.910 29.784 26.242 24.997 22.562 22.857 21.460 23.128 25.655 25.027 21.420 22.668 25.673 23.743 21.358 24.532 26.397 23.695 23.451 27.248 27.246 25.092 27.170 30.313 29.434 28.677 32.017 33.970 32.926 35.785 34.928 32.043 32.675 30.916 31.608 32.386 32.219 33.480
 39.540 39.253 37.203 36.247 35.828 34.936 36.294 36.115 34.446 33.232 31.498 29.831 28.823 27.257 25.225 24.120 23.140 20.888 19.123 19.118 17.370 14.662 14.329 13.978 11.085  9.203 10.736  9.144  5.862  8.511  9.876 10.113 10.428  7.694  6.566  4.582  6.259  8.925 10.289 13.870 15.500 19.020 20.118 19.081 16.887 13.617 10.462  7.332  3.863  0.000  3.865  6.448  9.040  8.032  7.753 11.047 12.542 12.050 13.975 17.605 19.969 23.348 25.333 26.265 26.883 23.535 21.878 23.870 22.576 18.910 19.999 21.515 18.295 17.157 20.458 20.410 17.181 17.358 20.156 21.295 19.275 18.917 17.224 14.539 12.148 11.546 14.098 13.303 11.258 14.262 16.616 15.381 15.898 19.140 20.364 20.129 21.879 24.538 25.395 25.612 27.754 29.835 30.483 31.915 34.282 35.301 36.110 38.234 40.139 38.642 39.030 35.831 37.146 37.954 34.564 33.011 35.543 34.698 30.911 31.665 34.170 31.733 28.869 31.511 32.589 29.042 28.534 31.929 30.961 27.633 29.896 32.106 29.332 27.918 29.111 29.665 28.351 31.090 31.185 29.446 28.228 26.434 24.941 23.753 22.182 20.270 19.169 18.179 16.087 14.461 13.868 12.128 15.515 16.825 20.429 21.645 19.669 20.997 24.448 24.625 23.501 26.134 28.682 28.136 28.576 31.736 33.110 32.819 32.922 31.254 32.245 31.772 29.372 26.589 24.852 22.625 23.715 23.543 26.251 27.023 27.333 25.905 25.977 24.880 27.726 28.806 31.525 33.385 34.748 36.956 35.437 35.234 32.711 33.595 32.370 32.835 31.051 31.921 34.916 33.178 29.777 31.368 31.028 27.317 26.109 23.615 21.677 19.631 20.395 22.422 23.723 26.733 28.022 31.260 33.448 37.224 37.732 40.838 40.945 43.241 43.922 45.502 46.556 47.295 45.616 45.658 46.967 48.956 50.224 51.676 51.538 47.964 48.202 50.104 47.434 44.875 47.309 47.452 43.769 43.924 46.696 44.740 41.535 39.708 37.313 38.694 37.450 39.546 39.696 41.553 41.985 41.329 41.676 43.034 43.721 45.603 44.446 40.807 41.544 43.240 40.265 38.091 40.711 40.855 37.196 37.552 40.881 41.261 37.745 38.232 35.366 36.190 34.542 36.226 35.319 36.842 39.501 38.983 41.044 43.904 47.661 49.422 46.279 44.786 47.893 47.730 43.995 44.404 47.329 45.192 42.674 45.645 46.976 43.609 43.066 46.759 47.230 49.224 48.567 49.646 51.001 54.096 55.761 57.459 56.519 54.455 53.979 54.238 51.496 54.005 55.019 51.898 52.256 49.730 50.737 49.973 46.318 44.154 41.821 38.461 36.484 33.108 31.977 28.678 28.422 25.878 26.166 28.776 28.738 30.417 31.372 34.132 34.357 37.453 40.053 43.147 45.712 48.530 47.791 51.334 50.932 47.605 49.403 52.254 49.848 48.288 51.876 52.661 49.784 50.909 54.415 53.161 51.360 54.761 56.398 53.626 54.163 51.466 48.374 46.227 47.763 47.377 43.660 43.459 45.519 43.398 40.302 42.232 43.292 39.758 38.773 41.616 41.473 38.026 35.668 32.012 29.767 27.724 24.943 25.395 22.237 22.979 21.546 22.638 21.458 20.731 17.368 16.511 18.266 16.459 13.108 15.107 16.873 13.914 12.896 16.584 16.948 14.465 16.261 19.522 18.871 18.070 21.146 23.247 22.432 23.382 26.647 27.523 27.162 26.267 23.831 23.413 22.092 18.335 16.269 18.304 21.425 23.404 23.244 24.813 27.526 28.357 29.465 33.036 33.705 33.947 37.153 39.021 38.766 41.688 41.262 44.221 43.293 41.824 39.084 37.804 37.744 35.455 33.148 33.014 32.427 29.319 27.798 29.177 27.261 23.937 23.267 22.353 19.420 16.517 17.862 18.579 15.050 13.677 16.616 16.224 12.792 14.892 17.348 20.191 22.112 20.626 23.845 25.898 23.671 23.954 27.713 28.105 26.345 28.824 31.699 30.842 31.874 29.993 28.377 26.939 23.521 21.177 18.871 16.146 15.999 19.753 20.125 23.063 24.730 25.120 26.566 23.562 25.574 26.559 23.034 21.860 19.214 19.615 18.357 20.356 22.807 22.552 18.884 19.765 22.987 21.438 18.868 21.892 24.119 21.741 21.259 25.059 25.487 23.542 25.354 28.614 28.171 27.411 30.523 32.710 32.045 35.091 34.625 32.026 33.070 31.679 32.721 33.657 33.675 35.110
 37.819 37.503 35.369 34.560 33.994 33.202 34.411 34.229 32.837 31.802 29.738 28.035 27.475 25.928 23.485 22.606 22.133 19.576 17.558 18.238 16.862 13.589 13.364 14.036 11.248  8.577 10.723 10.475  7.006  8.709 10.423 11.559 12.701  9.865  9.665  8.148  8.726 10.927 11.013 14.330 15.366 18.558 19.998 19.493 17.892 14.810 11.677  9.498  5.743  3.865  0.000  3.848  5.566  5.428  6.339  8.843 10.192 10.790 12.928 16.580 19.158 22.740 24.474 24.889 25.330 22.191 20.281 21.782 20.572 16.924 17.497 18.787 15.507 14.141 17.192 17.044 13.755 13.733 16.612 17.693 15.610 15.263 13.707 11.090  8.757  8.734 11.140 10.150  8.886 12.159 14.049 13.187 14.438 17.339 18.265 18.606 20.632 22.844 23.659 24.405 26.580 28.269 29.059 30.853 32.992 33.758 34.869 37.106 38.702 36.985 37.052 33.705 34.737 35.685 32.463 30.595 33.033 32.463 28.635 29.051 31.682 29.504 26.409 28.859 30.235 26.823 25.975 29.434 28.827 25.430 27.469 29.979 27.497 25.858 27.170 27.518 26.364 29.172 29.585 27.973 27.167 25.133 23.326 22.621 21.280 18.837 17.730 17.507 15.392 13.031 13.042 12.165 15.874 17.024 20.413 21.496 18.957 20.094 23.654 23.530 21.915 24.645 27.270 26.324 26.539 29.917 31.198 30.539 30.548 28.699 29.421 29.064 26.614 24.080 22.395 20.537 21.941 22.294 25.266 26.392 27.067 26.065 25.892 24.320 26.789 27.430 29.888 31.399 32.556 34.501 32.727 32.263 29.561 30.239 28.864 29.296 27.568 28.524 31.496 29.855 26.540 28.359 28.038 24.349 23.476 21.080 19.101 16.901 17.382 19.231 20.663 23.859 25.378 28.790 31.173 34.943 35.191 38.149 38.027 40.185 40.719 42.181 43.121 43.836 42.175 42.343 43.661 45.754 47.074 48.618 48.542 44.981 45.397 47.356 44.635 42.186 44.785 44.939 41.284 41.614 44.498 42.587 39.416 37.423 34.816 35.942 34.483 36.410 36.410 38.157 38.472 37.864 38.340 39.740 40.541 42.550 41.356 37.719 38.633 40.402 37.405 35.336 38.134 38.319 34.716 35.255 38.683 39.079 35.584 35.854 32.873 33.418 31.542 33.021 31.973 33.356 36.027 35.493 37.499 40.304 44.067 45.894 42.793 41.293 44.456 44.372 40.664 41.100 44.110 42.061 39.572 42.592 44.033 40.757 40.257 43.982 44.313 46.158 45.350 46.388 47.635 50.695 52.316 54.050 53.179 51.137 50.747 51.041 48.375 50.983 52.036 48.965 49.470 47.065 48.024 47.077 43.459 41.327 39.174 35.860 34.129 30.629 29.206 25.768 25.252 22.543 22.637 25.186 25.286 27.136 28.308 31.236 31.734 34.999 37.416 40.627 43.065 45.974 45.295 48.781 48.191 44.847 46.728 49.450 46.905 45.415 49.017 49.641 46.709 47.946 51.389 49.998 48.247 51.701 53.213 50.370 50.906 48.141 45.117 42.860 44.392 44.143 40.414 40.122 42.290 40.298 37.123 39.057 40.292 36.832 35.780 38.753 38.784 35.405 33.186 29.521 27.574 25.728 23.286 24.084 21.287 22.618 21.730 23.295 21.933 20.640 17.551 16.858 17.879 15.602 12.535 14.448 15.397 11.965 11.392 14.909 14.517 11.853 14.197 17.107 15.945 15.437 18.782 20.450 19.521 20.906 24.097 24.629 24.378 23.889 21.809 21.680 20.917 17.274 15.624 17.242 20.592 22.022 21.718 23.785 26.351 26.759 28.097 31.701 31.972 32.197 35.588 37.178 36.757 39.676 39.158 42.062 41.269 40.072 37.240 35.764 35.986 33.865 31.265 31.196 31.008 27.846 26.116 27.844 26.278 22.740 21.920 21.615 18.760 15.687 17.576 18.779 15.357 14.230 17.668 17.586 14.575 16.906 19.589 22.005 23.507 21.495 24.398 26.701 24.400 24.101 27.899 28.534 26.412 28.545 31.695 30.864 31.589 29.333 27.890 26.890 23.608 21.784 19.775 17.509 17.732 21.508 21.913 24.465 25.621 25.727 26.703 23.389 25.075 26.496 23.230 21.494 18.773 18.444 16.550 17.987 20.296 19.583 15.927 17.202 20.161 18.269 15.961 19.247 21.130 18.645 18.615 22.413 22.543 20.821 22.982 26.004 25.488 25.125 28.298 30.221 29.628 32.813 32.383 29.866 30.939 29.740 30.817 32.011 32.177 33.721
 35.643 35.118 32.800 31.776 30.947 29.936 30.968 30.632 29.184 28.283 26.247 24.393 23.877 22.509 19.981 18.951 18.687 16.229 13.941 14.739 13.739 10.297  9.853 11.119  8.758  5.562  8.101  9.059  6.395  7.629 10.392 12.636 13.494 10.208 10.451  9.741  9.560 12.008 11.670 14.940 16.179 19.140 21.098 20.914 19.578 16.336 13.679 11.803  8.432  6.448  3.848  0.000  3.868  5.511  4.959  6.181  8.701  9.838 11.022 14.717 16.870 20.614 21.900 22.251 22.295 19.090 17.475 18.784 17.212 13.685 14.571 15.539 12.143 11.362 14.568 14.213 11.142 11.912 14.798 16.034 14.296 14.718 13.389 10.722  8.110  7.646  9.188  7.343  5.689  9.282 10.775  9.500 10.940 13.899 14.585 14.881 17.065 19.226 19.910 20.721 22.972 24.563 25.316 27.191 29.315 30.007 31.145 33.420 34.966 33.266 33.329 29.984 31.107 32.095 28.847 27.038 29.612 29.071 25.252 25.833 28.593 26.472 23.480 26.146 27.638 24.345 23.713 27.333 26.858 23.689 25.965 28.566 26.273 24.952 26.756 27.403 26.754 29.797 30.622 29.421 28.688 26.249 24.604 24.388 22.777 19.989 19.456 19.569 16.971 14.628 15.500 14.535 18.262 19.846 23.023 24.394 21.716 22.401 26.085 26.076 24.066 26.578 29.445 28.363 28.152 31.628 33.059 32.090 31.782 29.575 30.143 30.175 27.865 25.729 24.285 22.881 24.557 25.256 28.357 29.632 30.471 29.600 29.305 27.525 29.773 30.096 32.402 33.593 34.616 36.268 34.205 33.346 30.354 30.587 28.781 29.122 27.473 28.410 31.113 29.374 26.110 28.181 28.288 24.690 24.293 21.879 19.646 17.718 17.962 19.491 21.463 24.883 26.839 30.403 33.060 36.801 36.697 39.431 39.016 40.879 41.213 42.359 43.057 43.565 41.778 42.134 43.246 45.381 46.940 48.658 48.803 45.308 45.871 48.044 45.400 42.992 45.750 46.099 42.516 42.885 45.945 44.224 41.032 39.009 36.169 36.986 35.306 36.888 36.711 38.112 38.069 37.355 37.948 39.134 39.873 42.120 41.163 37.478 38.400 40.470 37.648 35.488 38.393 38.901 35.398 35.839 39.363 40.037 36.681 36.941 33.991 34.218 32.105 33.249 32.099 33.161 35.950 35.430 37.202 39.768 43.535 45.595 42.622 41.169 44.481 44.588 40.974 41.485 44.666 42.793 40.389 43.467 45.093 41.983 41.538 45.276 45.358 46.935 45.831 46.687 47.655 50.579 52.166 54.023 53.346 51.306 51.034 51.275 48.689 51.372 52.607 49.685 50.462 48.276 49.263 48.056 44.499 42.504 40.624 37.432 36.020 32.399 30.593 26.998 25.971 22.909 22.377 24.815 25.453 27.714 29.314 32.482 33.365 36.805 38.969 42.297 44.565 47.574 46.954 50.341 49.516 46.147 48.079 50.617 47.874 46.427 49.995 50.393 47.324 48.640 51.979 50.349 48.567 52.039 53.349 50.335 50.676 47.732 44.763 42.397 44.127 44.123 40.363 40.094 42.533 40.701 37.499 39.568 41.054 37.708 36.699 39.879 40.075 36.763 34.816 31.210 29.566 28.023 25.863 26.968 24.411 26.001 25.289 26.927 25.469 23.983 20.916 20.425 21.282 18.776 15.925 17.797 18.343 14.694 14.280 17.522 16.577 13.559 16.015 18.683 16.823 16.087 19.730 21.041 19.485 21.055 24.415 24.453 23.779 23.545 21.482 20.965 20.304 16.726 14.772 15.606 19.236 20.525 19.623 21.747 24.552 24.606 25.651 29.379 29.577 29.464 32.892 34.535 33.869 36.631 35.922 38.732 37.802 36.571 33.657 32.294 32.610 30.384 27.782 27.928 27.744 24.450 22.908 24.865 23.236 19.599 19.121 19.089 16.020 13.288 15.796 16.795 13.345 13.060 16.662 16.297 13.878 16.764 19.171 21.217 22.133 19.881 22.398 25.076 23.089 22.387 26.108 27.206 25.144 26.895 30.223 29.789 30.647 28.337 27.369 26.369 23.004 21.406 20.009 17.764 18.765 22.419 22.271 24.631 25.473 25.866 26.800 23.467 25.338 27.178 24.104 22.322 19.197 18.546 16.261 17.588 19.253 18.402 14.606 15.410 18.096 16.078 13.347 16.392 18.253 15.590 15.214 19.021 19.206 17.276 19.307 22.422 21.945 21.441 24.580 26.599 26.067 29.275 29.011 26.652 27.992 27.064 28.447 29.750 30.108 31.841
 33.700 33.280 31.014 30.321 29.580 28.930 30.019 29.939 28.944 28.021 25.564 23.974 23.967 22.341 19.467 19.077 19.186 16.220 14.147 15.861 14.904 11.142 11.522 13.544 11.110  8.341 11.314 12.686 10.146 11.120 13.590 15.766 17.028 13.882 13.959 12.708 12.025 13.626 12.322 15.004 15.515 18.039 20.104 20.306 19.524 16.687 14.160 13.144  9.970  9.040  5.566  3.868  0.000  3.857  5.432  5.172  6.354  8.741 10.502 13.834 16.441 20.151 21.433 21.172 21.365 18.597 16.409 17.259 16.241 12.722 12.611 13.725 10.574  8.856 11.739 11.766  8.633  8.634 11.580 13.075 11.445 11.695 10.998  8.810  6.939  7.857  9.017  6.584  6.945 10.540 10.934 10.038 12.575 14.980 14.937 15.816 18.457 20.042 20.388 21.756 24.180 25.232 25.915 28.232 30.195 30.454 31.792 34.299 35.500 33.676 33.313 29.762 30.572 31.890 28.914 26.682 29.209 29.144 25.327 25.436 28.426 26.745 23.485 25.835 27.777 24.742 23.614 27.260 27.296 24.066 25.928 28.887 26.972 25.300 27.057 27.288 26.637 29.566 30.574 29.306 29.052 26.637 24.553 24.626 23.501 20.420 19.560 20.304 18.106 15.148 16.047 15.958 19.743 20.809 23.862 24.801 21.742 22.579 26.154 25.647 23.409 26.156 28.830 27.290 27.121 30.767 31.870 30.572 30.403 28.199 28.357 28.275 25.748 23.811 22.169 20.988 22.630 23.608 26.944 28.306 29.564 29.156 28.895 26.899 28.851 28.921 30.867 31.800 32.473 33.874 31.589 30.587 27.509 27.563 25.735 25.813 23.999 24.792 27.455 25.682 22.425 24.527 24.656 21.099 20.899 18.600 16.323 14.491 14.695 15.948 18.055 21.500 23.681 27.295 30.135 33.844 33.516 36.136 35.644 37.397 37.757 38.834 39.578 40.004 38.154 38.463 39.552 41.690 43.255 44.977 45.141 41.647 42.246 44.463 41.841 39.454 42.273 42.683 39.138 39.547 42.683 41.056 37.872 35.822 32.868 33.554 31.834 33.325 33.196 34.544 34.521 33.727 34.263 35.451 36.210 38.452 37.468 33.787 34.756 36.829 34.007 31.885 34.856 35.385 31.927 32.453 36.013 36.704 33.392 33.559 30.604 30.694 28.525 29.619 28.536 29.648 32.532 32.192 34.080 36.601 40.356 42.475 39.588 37.965 41.240 41.499 37.897 38.246 41.499 39.784 37.280 40.278 42.067 39.055 38.477 42.184 42.101 43.595 42.425 43.173 44.122 47.053 48.686 50.554 49.885 47.778 47.467 47.657 45.066 47.745 49.027 46.151 47.016 44.922 45.972 44.679 41.130 39.258 37.495 34.423 33.210 29.514 27.491 23.860 22.608 19.500 18.919 21.492 22.247 24.490 26.296 29.483 30.611 34.136 36.098 39.423 41.673 44.800 44.368 47.736 46.740 43.451 45.561 47.975 45.144 43.896 47.514 47.742 44.732 46.258 49.515 47.788 46.195 49.753 50.927 47.906 48.394 45.429 42.607 40.062 41.622 41.786 38.058 37.521 39.984 38.366 35.019 36.900 38.583 35.357 34.098 37.303 37.772 34.610 32.675 29.055 27.754 26.211 24.440 25.579 23.363 25.286 24.902 26.726 24.967 22.982 20.189 20.088 20.420 17.500 15.225 17.228 17.014 13.246 13.698 16.634 14.962 12.340 15.420 17.465 15.245 15.283 18.992 19.695 18.331 20.508 23.553 23.242 22.962 23.284 21.783 21.788 21.765 18.433 17.067 17.618 21.275 21.973 21.015 23.609 26.167 25.783 27.076 30.769 30.511 30.366 33.966 35.264 34.370 37.067 36.182 38.848 38.025 37.121 34.053 32.550 33.282 31.209 28.297 28.645 28.922 25.566 23.915 26.285 25.021 21.249 20.719 21.310 18.395 15.703 18.514 19.824 16.571 16.391 20.107 19.889 17.607 20.445 22.919 24.870 25.638 23.199 25.480 28.265 26.252 25.216 28.894 30.105 27.799 29.291 32.767 32.291 32.841 30.230 29.312 28.725 25.569 24.335 22.974 21.042 21.922 25.594 25.667 27.853 28.457 28.545 29.103 25.578 27.029 29.059 26.188 23.970 21.057 19.830 17.052 17.576 19.154 17.584 13.998 15.528 17.677 15.025 12.907 16.287 17.402 14.408 14.860 18.558 18.034 16.276 18.929 21.612 20.730 20.740 24.079 25.598 24.889 28.121 27.626 25.168 26.248 25.289 26.465 27.954 28.359 30.093
 33.001 32.799 30.789 30.266 29.990 29.648 31.178 31.483 30.522 29.154 26.767 25.610 25.327 23.232 20.712 20.673 20.168 16.990 15.664 17.161 15.364 11.893 13.094 14.368 11.166  9.388 12.793 13.225 10.728 12.796 15.240 16.761 17.581 14.333 13.413 11.248  9.974 10.746  9.119 11.663 12.144 14.906 16.767 16.736 15.864 13.109 10.666 10.117  7.516  8.032  5.428  5.511  3.857  0.000  3.868  5.505  5.145  6.214  9.039 12.324 15.412 18.886 20.784 20.757 21.611 18.884 16.335 17.808 17.366 13.628 13.527 15.535 12.891 10.608 13.654 14.530 11.639 11.082 13.662 15.563 14.103 13.799 13.308 11.413  9.884 10.997 12.679 10.315 10.211 13.967 14.498 13.046 15.365 18.171 17.957 18.293 21.118 23.013 23.020 24.049 26.758 27.930 28.225 30.480 32.746 32.920 33.935 36.602 37.962 36.399 36.101 32.531 33.537 35.033 32.030 29.875 32.577 32.573 28.776 28.998 32.073 30.402 27.202 29.603 31.556 28.502 27.412 31.049 31.032 27.761 29.601 32.521 30.493 28.744 30.290 30.370 29.402 32.156 32.869 31.246 30.940 28.866 26.641 26.280 25.374 22.594 21.236 21.634 19.809 16.900 16.958 16.805 20.552 21.209 24.554 25.120 22.234 23.660 27.077 26.327 24.522 27.573 29.929 28.387 28.709 32.310 33.132 32.021 32.241 30.352 30.463 29.962 27.143 24.891 22.745 21.032 22.046 22.476 25.883 26.762 28.125 27.744 27.967 26.373 28.607 29.090 31.031 32.267 32.818 34.394 32.248 31.573 28.719 28.991 27.485 27.256 25.053 25.419 28.095 26.027 22.549 24.113 24.208 20.591 19.779 17.290 15.200 13.724 14.619 16.014 17.926 21.047 23.083 26.493 29.289 33.057 32.918 35.723 35.609 37.508 38.244 39.480 40.555 40.898 38.906 38.848 39.880 41.782 43.253 44.793 44.838 41.317 41.591 43.783 41.293 38.669 41.258 41.764 38.173 38.264 41.339 39.763 36.455 34.690 31.949 33.011 31.697 33.451 33.743 35.272 35.555 34.520 34.663 35.749 36.277 38.226 37.289 33.591 34.229 36.158 33.366 31.037 33.735 34.217 30.657 30.909 34.367 35.077 31.729 32.239 29.473 29.994 28.242 29.768 29.128 30.664 33.671 33.643 35.843 38.426 42.149 44.221 41.370 39.497 42.599 42.928 39.267 39.307 42.507 40.844 38.096 40.886 42.720 39.640 38.750 42.380 42.322 44.012 43.049 43.716 44.871 47.895 49.698 51.510 50.706 48.438 47.883 47.902 45.128 47.597 48.890 45.974 46.678 44.463 45.737 44.678 41.031 39.274 37.291 34.263 32.817 29.176 27.409 23.944 22.970 20.165 20.094 23.045 23.577 25.382 27.006 29.901 30.837 34.214 36.277 39.399 41.918 45.085 44.830 48.317 47.417 44.259 46.505 49.001 46.291 45.202 48.897 49.187 46.359 47.991 51.268 49.657 48.239 51.838 53.059 50.153 50.863 47.989 45.236 42.639 43.964 44.100 40.420 39.671 41.957 40.384 36.955 38.557 40.189 36.956 35.437 38.445 38.986 35.869 33.625 29.911 28.483 26.475 24.557 25.129 22.662 24.176 23.371 24.768 22.679 20.675 17.664 18.048 18.766 15.684 13.600 16.282 16.314 12.774 13.752 17.008 15.651 13.671 16.885 18.999 17.297 17.740 21.251 22.089 21.215 23.380 26.278 26.206 26.233 26.475 24.944 25.064 24.834 21.353 19.818 20.750 24.365 25.353 24.507 26.906 29.565 29.370 30.569 34.292 34.178 33.994 37.550 38.954 38.043 40.684 39.715 42.310 41.339 40.323 37.170 35.870 36.615 34.357 31.562 32.075 32.169 28.714 27.304 29.622 28.088 24.355 24.050 24.325 21.194 18.602 21.207 22.165 18.628 18.352 21.865 21.269 18.566 21.398 23.661 26.082 27.170 25.138 27.675 30.398 28.454 27.813 31.528 32.612 30.510 32.255 35.607 35.081 35.783 33.330 32.201 31.400 28.133 26.518 24.798 22.509 22.952 26.720 26.917 29.469 30.496 30.681 31.504 28.073 29.599 31.295 28.188 26.172 23.429 22.573 20.085 20.761 22.647 21.096 17.561 19.215 21.446 18.752 16.689 20.033 21.084 17.936 18.307 21.983 21.262 19.179 21.844 24.558 23.294 23.058 26.585 28.031 26.897 29.862 28.938 26.110 26.733 25.253 26.036 27.256 27.403 28.928
 32.109 31.730 29.629 28.729 28.385 27.740 29.317 29.527 28.232 26.731 24.693 23.483 22.739 20.677 18.524 18.174 17.219 14.300 13.123 14.063 11.955  8.749 10.101 10.883  7.507  6.423 10.082 10.434  8.823 11.396 14.461 16.273 16.350 12.737 11.519  9.744  7.814  9.019  7.749 10.745 12.152 15.126 17.251 17.065 15.895 12.670 10.666  9.757  7.591  7.753  6.339  4.959  5.432  3.868  0.000  3.859  5.510  5.166  6.660 10.382 12.930 16.506 18.320 18.836 19.564 16.459 14.394 16.385 15.529 11.741 12.670 14.764 12.132 10.672 14.211 15.053 12.474 12.894 15.393 17.424 16.244 16.518 15.893 13.695 11.738 11.996 13.372 10.637  9.449 13.211 13.844 11.541 13.348 16.592 16.360 15.974 18.791 21.104 20.932 21.469 24.316 25.769 25.808 27.817 30.346 30.659 31.364 34.013 35.635 34.334 34.337 30.898 32.296 33.727 30.534 28.743 31.691 31.467 27.718 28.424 31.511 29.656 26.763 29.541 31.329 28.247 27.649 31.377 31.144 28.105 30.353 33.097 30.953 29.639 31.489 31.991 31.272 34.204 34.980 33.562 32.958 30.715 28.841 28.458 27.120 24.417 23.470 23.529 21.267 18.789 19.049 18.200 21.918 23.071 26.502 27.440 24.794 26.025 29.561 29.165 27.392 30.243 32.800 31.485 31.641 35.189 36.252 35.207 35.235 33.185 33.437 33.164 30.497 28.295 26.312 24.609 25.661 25.952 29.271 30.021 31.197 30.546 30.833 29.404 31.809 32.398 34.497 35.790 36.453 38.047 35.885 35.114 32.164 32.275 30.541 30.305 28.152 28.451 30.906 28.668 25.173 26.732 27.199 23.661 22.941 20.344 18.167 17.000 17.884 19.228 21.423 24.576 26.735 30.129 32.970 36.734 36.540 39.295 39.134 40.908 41.595 42.666 43.628 43.812 41.696 41.690 42.521 44.352 45.991 47.607 47.787 44.326 44.569 46.900 44.528 41.843 44.418 45.085 41.533 41.498 44.623 43.173 39.818 38.171 35.422 36.449 35.132 36.743 37.006 38.335 38.405 37.238 37.365 38.206 38.559 40.601 39.929 36.194 36.659 38.798 36.201 33.689 36.300 37.044 33.535 33.512 36.951 37.908 34.672 35.379 32.747 33.250 31.500 32.916 32.303 33.677 36.761 36.739 38.779 41.211 44.935 47.149 44.363 42.546 45.733 46.147 42.536 42.633 45.902 44.296 41.600 44.412 46.299 43.264 42.399 46.026 45.889 47.484 46.400 46.951 47.958 50.892 52.702 54.591 53.893 51.608 51.084 51.022 48.256 50.697 52.119 49.291 50.099 47.966 49.303 48.181 44.551 42.872 40.955 37.967 36.554 32.909 31.090 27.599 26.463 23.503 23.088 25.974 26.808 28.818 30.583 33.550 34.548 37.942 39.981 43.119 45.608 48.782 48.507 51.971 51.041 47.857 50.070 52.537 49.776 48.642 52.306 52.554 49.644 51.236 54.495 52.800 51.295 54.871 56.038 53.038 53.576 50.602 47.820 45.231 46.742 46.956 43.244 42.612 45.038 43.464 40.077 41.816 43.497 40.266 38.859 41.945 42.450 39.294 37.139 33.446 31.957 30.018 27.967 28.549 25.910 27.201 26.107 27.240 25.222 23.522 20.252 20.593 21.772 18.879 16.515 19.224 19.685 16.171 16.667 20.094 18.994 16.642 19.562 21.978 20.178 20.101 23.720 24.746 23.461 25.387 28.554 28.422 28.003 28.066 26.201 25.774 25.150 21.558 19.433 20.120 23.807 25.155 23.941 25.964 28.968 28.841 29.581 33.397 33.572 33.093 36.523 38.229 37.238 39.730 38.655 41.200 39.958 38.646 35.477 34.497 35.082 32.540 30.022 30.710 30.428 26.873 25.869 28.093 26.157 22.518 22.698 22.671 19.243 17.117 19.809 20.159 16.460 16.746 20.028 18.870 16.358 19.555 21.355 23.803 24.686 22.898 25.350 28.229 26.648 26.140 29.763 31.066 29.319 31.029 34.316 34.118 35.198 33.000 32.114 30.949 27.476 25.620 24.158 21.521 22.338 26.019 25.723 28.424 29.596 30.247 31.413 28.174 30.126 31.835 28.638 26.981 23.925 23.380 21.065 22.181 23.759 22.522 18.805 19.763 22.062 19.592 16.926 19.826 21.186 17.982 17.579 21.258 20.861 18.296 20.491 23.542 22.331 21.497 24.981 26.783 25.566 28.387 27.530 24.708 25.534 24.061 25.111 26.160 26.335 27.946
 29.723 29.180 26.886 25.956 25.345 24.671 26.071 26.251 25.176 23.835 21.532 20.296 19.951 17.932 15.399 15.313 14.886 11.694 10.338 12.119 10.579  6.942  8.690 10.661  8.110  6.862 10.542 12.112 10.974 12.706 16.014 18.445 18.764 15.125 14.508 13.279 11.373 12.484 10.670 12.998 13.921 16.257 18.781 19.119 18.520 15.574 13.918 13.459 11.278 11.047  8.843  6.181  5.172  5.505  3.859  0.000  3.882  5.559  5.807  9.152 11.453 15.212 16.442 16.426 16.758 13.842 11.690 13.125 12.196  8.440  9.098 11.021  8.462  7.062 10.680 11.624  9.472 10.344 12.594 14.822 14.134 14.992 14.831 12.897 11.283 11.734 12.242  8.834  8.465 12.029 11.649  9.198 11.778 14.585 13.664 13.598 16.797 18.652 18.162 19.128 22.096 23.113 23.111 25.462 27.831 27.832 28.719 31.511 32.861 31.472 31.217 27.670 28.947 30.578 27.537 25.564 28.570 28.630 24.928 25.503 28.778 27.226 24.317 27.056 29.138 26.329 25.657 29.454 29.577 26.726 28.908 31.848 30.055 28.818 30.969 31.488 31.139 34.162 35.314 34.183 33.842 31.325 29.396 29.492 28.175 25.126 24.452 25.007 22.597 19.893 20.740 20.211 23.991 25.243 28.452 29.450 26.528 27.451 31.038 30.550 28.382 31.132 33.798 32.217 32.046 35.709 36.769 35.363 35.190 32.884 32.863 32.857 30.266 28.476 26.673 25.452 26.770 27.505 30.963 31.963 33.387 33.008 33.105 31.358 33.442 33.643 35.491 36.409 36.856 38.107 35.650 34.503 31.320 31.005 28.934 28.546 26.458 26.716 28.898 26.625 23.254 25.079 25.904 22.533 22.376 19.928 17.607 16.720 17.237 18.124 20.746 24.039 26.588 30.096 33.181 36.867 36.296 38.784 38.314 39.785 40.271 41.042 41.787 41.787 39.579 39.749 40.414 42.304 44.136 45.911 46.295 42.904 43.330 45.834 43.515 40.929 43.679 44.493 41.040 41.117 44.398 43.123 39.803 38.074 35.087 35.754 34.200 35.455 35.540 36.545 36.306 35.059 35.303 35.986 36.327 38.591 38.087 34.345 34.889 37.276 34.828 32.321 35.075 36.080 32.716 32.715 36.238 37.399 34.318 34.897 32.270 32.392 30.388 31.444 30.730 31.808 34.976 35.009 36.865 39.067 42.763 45.169 42.533 40.721 44.000 44.611 41.110 41.232 44.642 43.237 40.615 43.445 45.517 42.673 41.847 45.460 45.068 46.391 45.034 45.411 46.161 48.964 50.739 52.731 52.210 49.932 49.517 49.420 46.752 49.272 50.840 48.161 49.232 47.333 48.669 47.285 43.741 42.206 40.587 37.751 36.697 32.960 30.762 27.169 25.553 22.338 21.374 24.129 25.433 27.751 29.907 33.056 34.443 37.990 39.736 42.969 45.269 48.541 48.359 51.710 50.527 47.355 49.649 51.907 48.962 47.929 51.561 51.562 48.570 50.288 53.417 51.499 50.041 53.645 54.594 51.467 51.901 48.792 46.128 43.401 44.997 45.467 41.769 41.063 43.699 42.341 38.910 40.683 42.623 39.551 38.114 41.359 42.082 39.051 37.149 33.537 32.418 30.769 29.088 29.986 27.693 29.373 28.641 30.035 27.940 25.919 22.876 23.320 24.058 20.937 18.864 21.391 21.291 17.612 18.351 21.442 19.748 17.301 20.410 22.414 20.049 20.085 23.843 24.373 22.745 24.995 28.099 27.469 26.913 27.395 25.823 25.378 25.144 21.788 19.829 19.842 23.639 24.547 22.916 25.196 28.173 27.562 28.219 32.054 31.921 31.187 34.705 36.240 34.957 37.283 35.983 38.370 37.101 35.963 32.667 31.685 32.571 30.070 27.383 28.338 28.337 24.691 23.773 26.375 24.652 20.921 21.314 21.854 18.471 16.669 19.862 20.303 16.853 17.687 21.104 19.997 18.059 21.452 23.201 25.217 25.581 23.465 25.452 28.606 27.203 26.194 29.694 31.362 29.500 30.772 34.243 34.284 35.255 32.864 32.339 31.425 28.057 26.609 25.590 23.228 24.489 28.085 27.584 29.981 30.746 31.381 32.277 28.936 30.770 32.864 29.930 28.014 24.823 23.789 21.043 21.710 22.761 21.148 17.570 18.463 20.215 17.438 14.847 17.569 18.469 15.015 14.738 18.262 17.511 14.844 17.263 20.121 18.711 18.049 21.618 23.215 21.970 24.859 24.054 21.338 22.323 21.151 22.438 23.758 24.204 26.040
 28.152 27.877 25.826 25.368 25.178 25.078 26.795 27.441 26.807 25.214 22.617 21.911 21.863 19.398 16.860 17.553 17.108 13.527 12.911 15.120 13.252  9.939 12.299 14.136 11.277 10.471 14.220 15.396 13.913 15.893 18.916 20.973 21.477 17.923 16.901 14.972 12.798 12.944 10.389 11.921 12.092 14.037 16.473 17.011 16.886 14.472 13.053 13.484 11.781 12.542 10.192  8.701  6.354  5.145  5.510  3.882  0.000  3.871  5.809  8.303 11.495 14.902 16.576 16.083 17.068 14.740 11.776 13.122 13.281  9.672  9.065 11.737  9.992  7.258 10.344 12.218 10.297  9.966 11.796 14.426 13.974 14.296 14.715 13.345 12.375 13.675 14.433 11.129 11.630 15.215 14.536 12.482 15.404 17.944 16.673 16.855 20.241 21.800 21.020 22.215 25.321 26.012 25.817 28.410 30.752 30.411 31.295 34.290 35.441 34.078 33.526 29.854 30.931 32.869 30.066 27.815 30.784 31.215 27.558 27.782 31.191 29.951 26.871 29.327 31.684 29.022 27.974 31.729 32.145 29.182 31.020 34.162 32.533 30.964 32.899 33.026 32.460 35.289 36.375 34.993 34.947 32.648 30.355 30.399 29.525 26.464 25.319 26.091 24.134 21.091 21.544 21.529 25.312 26.030 29.272 29.794 26.732 28.035 31.441 30.501 28.426 31.465 33.811 31.932 32.059 35.784 36.454 34.937 35.082 32.982 32.660 32.328 29.446 27.646 25.461 24.147 25.080 25.724 29.330 30.128 31.900 31.882 32.238 30.560 32.548 32.780 34.347 35.233 35.354 36.506 33.987 32.934 29.855 29.542 27.682 26.908 24.466 24.324 26.463 23.980 20.483 21.964 22.810 19.475 19.132 16.710 14.456 14.053 14.883 15.588 18.202 21.245 23.880 27.260 30.439 34.096 33.453 35.939 35.635 37.097 37.832 38.649 39.636 39.530 37.197 37.096 37.715 39.455 41.225 42.874 43.208 39.802 40.056 42.574 40.355 37.648 40.303 41.223 37.785 37.704 41.004 39.842 36.467 34.896 31.957 32.732 31.403 32.735 33.120 34.194 34.174 32.721 32.666 33.292 33.505 35.571 35.065 31.320 31.690 33.985 31.559 28.950 31.588 32.586 29.203 29.095 32.588 33.780 30.728 31.440 28.946 29.209 27.429 28.705 28.331 29.712 33.008 33.371 35.503 37.708 41.357 43.755 41.209 39.126 42.250 43.007 39.493 39.305 42.716 41.464 38.636 41.263 43.472 40.677 39.573 43.095 42.595 43.967 42.695 42.943 43.811 46.675 48.584 50.540 49.935 47.516 46.922 46.688 43.909 46.294 47.895 45.230 46.267 44.371 45.883 44.579 40.997 39.634 37.987 35.293 34.274 30.548 28.346 24.873 23.250 20.232 19.553 22.611 23.846 25.851 28.033 30.988 32.440 35.932 37.566 40.657 43.085 46.450 46.511 49.900 48.655 45.634 48.126 50.334 47.412 46.621 50.320 50.240 47.416 49.339 52.412 50.510 49.300 52.976 53.862 50.819 51.504 48.459 45.948 43.082 44.392 44.949 41.324 40.300 42.819 41.644 38.083 39.538 41.570 38.598 36.838 39.960 40.916 38.040 35.985 32.346 31.417 29.540 28.087 28.702 26.569 28.256 27.568 28.867 26.426 24.059 21.202 22.166 22.686 19.280 17.813 20.643 20.136 16.641 18.147 21.093 19.125 17.325 20.791 22.403 20.139 20.871 24.505 24.726 23.545 26.141 28.925 28.239 28.159 28.932 27.711 27.718 27.780 24.474 22.845 23.037 26.808 27.500 26.035 28.540 31.343 30.613 31.485 35.277 34.909 34.233 37.837 39.155 37.771 40.059 38.651 40.912 39.703 38.780 35.381 34.355 35.518 33.104 30.264 31.352 31.603 27.947 26.980 29.752 28.204 24.441 24.738 25.471 22.173 20.238 23.389 24.006 20.540 21.122 24.592 23.554 21.367 24.631 26.467 28.682 29.225 27.159 29.220 32.327 30.822 29.833 33.370 34.950 32.967 34.271 37.768 37.662 38.455 35.925 35.242 34.512 31.229 29.813 28.546 26.230 27.132 30.828 30.623 33.093 33.926 34.338 35.100 31.650 33.220 35.241 32.299 30.182 27.237 26.042 23.169 23.431 24.676 22.648 19.285 20.774 22.292 19.154 17.138 20.102 20.479 16.875 17.267 20.612 19.258 16.741 19.598 22.024 20.128 19.839 23.571 24.657 23.053 25.758 24.483 21.468 21.854 20.281 21.051 22.366 22.669 24.351
 28.031 27.863 26.027 25.471 25.669 25.615 27.704 28.555 27.690 25.688 23.457 23.031 22.418 19.667 17.765 18.423 17.170 13.752 13.829 15.320 12.623  9.984 12.773 13.609 10.258 10.578 14.369 14.740 13.689 16.422 19.536 21.219 21.122 17.488 15.712 13.431 10.636 10.069  7.365  8.738  9.494 11.881 14.244 14.391 13.965 11.384 10.460 11.266 10.532 12.050 10.790  9.838  8.741  6.214  5.166  5.559  3.871  0.000  3.872  6.538  9.954 13.105 15.445 15.665 17.215 14.690 11.857 14.182 14.496 10.877 11.127 14.246 12.769 10.525 13.729 15.730 13.885 13.712 15.560 18.185 17.645 17.775 17.971 16.409 15.147 16.095 17.218 14.017 13.649 17.357 17.134 14.557 16.879 19.894 18.775 18.229 21.548 23.592 22.646 23.253 26.527 27.550 27.006 29.310 32.002 31.775 32.232 35.259 36.719 35.688 35.419 31.863 33.296 35.219 32.265 30.320 33.477 33.726 30.100 30.672 34.056 32.624 29.732 32.414 34.592 31.808 31.040 34.820 34.983 32.037 34.091 37.073 35.211 33.779 35.668 35.922 35.203 38.021 38.875 37.323 37.025 34.889 32.706 32.385 31.405 28.614 27.345 27.658 25.721 22.945 22.954 22.526 26.236 26.943 30.415 30.903 28.131 29.715 33.084 32.222 30.498 33.621 35.877 34.197 34.588 38.231 38.884 37.616 37.920 35.977 35.806 35.295 32.329 30.253 27.854 26.121 26.661 26.788 30.316 30.684 32.340 32.126 32.848 31.576 33.889 34.513 36.234 37.431 37.619 38.988 36.648 35.854 32.936 32.815 31.133 30.282 27.683 27.313 29.412 26.728 23.129 24.154 25.045 21.736 20.885 18.299 16.219 16.047 17.345 18.316 20.729 23.505 25.935 29.111 32.172 35.858 35.429 38.068 38.065 39.640 40.627 41.545 42.725 42.554 40.120 39.775 40.295 41.818 43.550 45.066 45.333 41.944 41.915 44.422 42.350 39.450 41.874 42.892 39.441 39.051 42.268 41.163 37.695 36.410 33.703 34.801 33.803 35.321 35.986 37.162 37.305 35.689 35.359 35.833 35.807 37.647 37.272 33.541 33.567 35.785 33.470 30.652 32.977 34.005 30.576 30.112 33.457 34.736 31.709 32.798 30.531 31.178 29.760 31.337 31.261 32.875 36.217 36.718 38.981 41.214 44.842 47.212 44.673 42.496 45.528 46.293 42.748 42.419 45.773 44.511 41.565 44.074 46.263 43.397 42.126 45.593 45.155 46.674 45.555 45.753 46.743 49.643 51.654 53.572 52.889 50.376 49.623 49.259 46.361 48.565 50.186 47.510 48.416 46.426 48.099 46.990 43.351 42.055 40.224 37.540 36.289 32.649 30.713 27.385 26.028 23.226 22.847 26.051 27.128 28.890 30.884 33.642 34.874 38.225 39.998 42.938 45.556 48.904 49.021 52.495 51.375 48.416 50.930 53.236 50.421 49.658 53.388 53.405 50.666 52.578 55.695 53.889 52.710 56.384 57.341 54.356 55.103 52.102 49.570 46.733 47.991 48.480 44.859 43.820 46.244 45.012 41.451 42.824 44.758 41.730 39.911 42.909 43.803 40.889 38.636 34.938 33.783 31.614 29.899 30.122 27.675 28.898 27.731 28.551 25.981 23.872 20.737 21.958 23.042 19.761 18.230 21.426 21.421 18.144 19.564 22.818 21.321 19.629 22.958 24.894 23.000 23.600 27.181 27.737 26.684 29.053 31.943 31.517 31.401 31.902 30.401 30.213 29.879 26.377 24.375 24.829 28.578 29.699 28.249 30.413 33.432 32.977 33.612 37.457 37.399 36.641 40.130 41.708 40.368 42.604 41.171 43.413 41.992 40.798 37.393 36.652 37.641 34.975 32.404 33.579 33.458 29.741 29.075 31.651 29.713 26.061 26.631 26.904 23.376 21.623 24.556 24.702 21.016 21.656 24.834 23.343 20.948 24.254 25.722 28.278 29.012 27.394 29.640 32.695 31.369 30.786 34.311 35.824 34.153 35.689 39.030 38.988 40.070 37.797 37.016 35.938 32.482 30.663 29.223 26.526 27.248 30.936 30.624 33.413 34.636 35.317 36.444 33.160 34.995 36.746 33.575 31.791 28.826 28.079 25.530 26.208 27.641 25.901 22.384 23.643 25.448 22.512 20.184 23.011 23.698 20.117 20.032 23.415 22.293 19.440 21.927 24.595 22.633 21.813 25.546 26.849 24.983 27.381 25.869 22.625 22.759 20.733 21.288 22.183 22.208 23.712
 26.095 25.663 23.650 22.697 22.742 22.413 24.530 25.350 24.307 22.168 20.167 19.812 18.915 16.089 14.509 15.169 13.582 10.240 10.863 12.186  9.277  7.224 10.631 11.399  8.596  9.879 13.457 14.235 14.142 16.732 20.233 22.321 21.831 18.044 16.389 14.730 11.691 11.412  8.919 10.076 11.227 13.272 16.054 16.444 16.102 13.394 13.064 13.641 13.015 13.975 12.928 11.022 10.502  9.039  6.660  5.807  5.809  3.872  0.000  3.849  6.505 10.003 12.012 12.600 13.938 11.138  8.703 11.529 11.571  8.124  9.369 12.525 11.475 10.134 13.442 15.439 14.174 14.795 16.450 19.139 18.974 19.689 19.932 18.261 16.845 17.342 17.937 14.436 13.713 17.100 16.527 13.378 15.448 18.456 16.969 15.863 19.288 21.412 20.061 20.367 23.828 24.841 23.946 26.181 29.043 28.735 28.937 32.038 33.592 32.810 32.678 29.225 30.959 32.937 29.941 28.264 31.636 31.854 28.366 29.278 32.717 31.315 28.723 31.642 33.798 31.165 30.755 34.584 34.741 32.091 34.395 37.302 35.522 34.454 36.676 37.242 36.857 39.840 40.898 39.616 39.213 36.837 34.878 34.743 33.467 30.584 29.704 29.998 27.703 25.112 25.498 24.760 28.481 29.574 33.014 33.803 31.058 32.368 35.862 35.220 33.334 36.278 38.743 37.116 37.240 40.902 41.745 40.375 40.436 38.264 38.095 37.871 35.056 33.175 30.985 29.461 30.201 30.459 33.984 34.421 36.024 35.714 36.353 35.024 37.324 37.843 39.595 40.671 40.875 42.116 39.642 38.614 35.528 35.120 33.134 32.243 29.751 29.346 31.142 28.356 24.868 26.016 27.332 24.200 23.702 21.153 19.000 19.037 20.123 20.875 23.600 26.469 29.120 32.342 35.520 39.162 38.533 41.005 40.813 42.154 42.994 43.644 44.624 44.250 41.692 41.482 41.758 43.243 45.192 46.851 47.333 44.039 44.081 46.767 44.813 41.937 44.427 45.626 42.265 41.852 45.166 44.232 40.767 39.516 36.700 37.590 36.465 37.704 38.243 39.113 38.944 37.206 36.930 37.129 36.955 38.966 38.895 35.165 35.094 37.587 35.519 32.597 34.903 36.258 32.973 32.325 35.662 37.221 34.382 35.528 33.366 33.799 32.256 33.560 33.435 34.770 38.178 38.688 40.730 42.737 46.337 48.894 46.478 44.364 47.496 48.405 44.955 44.696 48.156 47.019 44.162 46.703 49.001 46.253 45.041 48.501 47.898 49.215 47.879 47.915 48.664 51.418 53.409 55.432 54.921 52.412 51.742 51.309 48.477 50.694 52.473 49.944 51.051 49.238 50.942 49.662 46.087 44.906 43.264 40.667 39.598 35.915 33.782 30.388 28.731 25.725 24.880 27.926 29.392 31.433 33.674 36.574 38.008 41.445 43.082 46.086 48.585 51.973 52.100 55.503 54.251 51.270 53.784 55.976 53.042 52.279 55.967 55.846 53.004 54.932 57.978 56.011 54.780 58.442 59.261 56.151 56.713 53.581 51.083 48.202 49.641 50.297 46.664 45.693 48.309 47.165 43.627 45.127 47.202 44.239 42.508 45.636 46.584 43.684 41.610 37.957 36.895 34.913 33.235 33.641 31.205 32.477 31.293 32.096 29.597 27.585 24.382 25.506 26.684 23.449 21.749 24.839 24.898 21.485 22.639 25.912 24.347 22.315 25.544 27.548 25.366 25.650 29.363 29.866 28.396 30.714 33.764 33.101 32.611 33.149 31.539 30.964 30.516 27.075 24.768 24.763 28.536 29.716 27.836 29.784 33.012 32.397 32.615 36.493 36.524 35.408 38.791 40.522 38.979 40.975 39.341 41.423 39.750 38.391 34.926 34.504 35.510 32.631 30.267 31.742 31.432 27.635 27.413 30.052 27.899 24.374 25.463 25.746 22.086 20.934 24.060 23.750 20.163 21.463 24.430 22.535 20.628 24.215 25.247 27.581 27.884 26.366 28.270 31.538 30.625 29.934 33.267 35.112 33.697 34.985 38.319 38.651 39.969 37.826 37.393 36.162 32.633 30.834 29.792 26.999 28.171 31.720 30.955 33.689 34.830 35.847 37.101 33.935 36.013 37.931 34.823 33.189 29.967 29.239 26.660 27.454 28.459 26.809 23.275 24.016 25.609 22.771 20.125 22.449 23.131 19.506 18.872 22.030 21.003 17.747 19.833 22.603 20.554 19.235 22.920 24.390 22.369 24.562 23.073 19.854 20.203 18.290 19.232 20.065 20.260 21.986
 22.657 22.269 20.410 19.578 20.039 20.116 22.648 23.970 23.238 20.689 18.677 19.031 18.180 14.862 13.753 15.228 13.417 10.040 11.853 13.382 10.427  9.396 13.167 13.909 11.609 13.364 16.754 17.604 17.821 20.396 23.955 26.071 25.461 21.667 19.858 18.119 14.859 13.958 11.176 11.055 11.512 12.565 15.599 16.468 16.776 14.691 15.211 16.436 16.332 17.605 16.580 14.717 13.834 12.324 10.382  9.152  8.303  6.538  3.849  0.000  3.852  6.758  9.121  9.545 11.638  9.522  6.676  9.933 10.998  8.390  9.266 12.830 12.891 11.567 14.256 16.812 16.229 16.707 17.877 20.758 21.051 21.826 22.497 21.129 20.022 20.726 21.096 17.437 17.038 20.245 19.204 15.982 18.151 20.884 18.862 17.591 21.171 23.047 21.125 21.387 25.059 25.733 24.347 26.712 29.661 28.945 28.883 32.221 33.654 33.155 32.873 29.441 31.261 33.563 30.778 29.118 32.626 33.144 29.847 30.754 34.336 33.232 30.769 33.647 36.005 33.627 33.218 37.046 37.435 34.941 37.180 40.184 38.603 37.571 39.894 40.405 40.118 43.078 44.241 42.970 42.711 40.323 38.261 38.219 37.054 34.096 33.158 33.586 31.363 28.665 29.032 28.433 32.163 33.134 36.577 37.219 34.409 35.812 39.252 38.428 36.515 39.542 41.903 40.094 40.259 43.968 44.639 43.112 43.247 41.073 40.665 40.404 37.492 35.761 33.438 31.990 32.524 32.750 36.352 36.615 38.457 38.367 39.196 37.924 40.146 40.635 42.175 43.141 43.076 44.129 41.521 40.403 37.309 36.670 34.636 33.378 30.707 29.887 31.292 28.240 24.837 25.643 27.384 24.574 24.161 21.732 19.730 20.391 21.573 22.022 24.886 27.490 30.320 33.370 36.676 40.205 39.357 41.658 41.486 42.593 43.550 43.990 45.019 44.339 41.553 41.176 41.138 42.381 44.462 46.104 46.739 43.569 43.467 46.318 44.628 41.656 44.054 45.543 42.320 41.681 45.062 44.429 40.937 39.934 37.135 37.965 37.001 38.049 38.782 39.420 39.176 37.123 36.571 36.402 35.908 37.828 38.095 34.423 34.012 36.646 34.910 31.791 33.856 35.530 32.423 31.414 34.629 36.506 33.938 35.329 33.481 33.899 32.540 33.807 34.004 35.357 38.900 39.730 41.805 43.581 47.075 49.779 47.584 45.288 48.332 49.507 46.163 45.669 49.193 48.325 45.373 47.719 50.227 47.648 46.224 49.555 48.705 49.883 48.449 48.196 48.828 51.480 53.579 55.653 55.222 52.586 51.808 51.157 48.293 50.343 52.302 49.951 51.196 49.563 51.474 50.141 46.619 45.732 44.236 41.885 40.998 37.345 35.096 31.828 29.965 27.045 26.078 29.179 30.893 32.851 35.279 38.071 39.703 43.114 44.524 47.410 49.919 53.407 53.774 57.138 55.724 52.889 55.571 57.611 54.614 54.080 57.773 57.460 54.701 56.820 59.738 57.653 56.610 60.311 60.947 57.816 58.438 55.258 52.941 49.911 51.247 52.128 48.569 47.382 50.047 49.148 45.538 46.853 49.116 46.316 44.386 47.486 48.679 45.945 43.892 40.279 39.448 37.420 35.955 36.235 33.935 35.194 33.997 34.645 31.904 29.720 26.639 28.150 29.267 25.895 24.577 27.817 27.652 24.353 25.848 29.016 27.245 25.453 28.830 30.601 28.307 28.842 32.550 32.787 31.335 33.858 36.785 35.895 35.470 36.257 34.827 34.287 33.975 30.612 28.322 28.096 31.876 32.929 30.834 32.794 36.048 35.202 35.254 39.116 39.025 37.651 41.007 42.680 40.873 42.612 40.702 42.509 40.657 39.348 35.754 35.597 36.863 33.889 31.593 33.443 33.194 29.349 29.460 32.286 30.124 26.700 28.112 28.575 24.912 24.101 27.349 26.858 23.373 24.948 27.804 25.702 23.995 27.647 28.424 30.715 30.816 29.414 31.085 34.469 33.804 33.031 36.230 38.270 36.960 38.068 41.417 41.934 43.301 41.148 40.870 39.664 36.143 34.391 33.464 30.643 31.873 35.390 34.516 37.259 38.385 39.488 40.737 37.574 39.641 41.633 38.562 36.887 33.650 32.812 30.109 30.700 31.512 29.634 26.248 27.012 28.263 25.253 22.777 24.879 25.156 21.424 20.855 23.648 22.231 18.818 20.863 23.288 20.761 19.333 23.028 24.138 21.625 23.330 21.348 17.860 17.680 15.343 16.019 16.665 16.810 18.578
 21.378 20.677 18.679 17.310 17.659 17.400 20.038 21.380 20.431 17.620 16.041 16.637 15.341 11.879 11.566 13.104 10.759  7.916 10.704 11.750  8.838  9.201 12.952 13.407 11.995 14.377 17.250 18.289 19.240 21.642 25.365 27.699 26.759 22.964 21.263 20.011 16.721 16.053 13.664 13.439 14.365 14.967 18.214 19.237 19.482 17.335 18.169 19.109 19.049 19.969 19.158 16.870 16.441 15.412 12.930 11.453 11.495  9.954  6.505  3.852  0.000  3.862  5.645  7.081  9.004  6.717  5.095  8.936  9.704  8.112  9.965 13.053 13.619 13.259 15.745 18.080 17.962 18.992 20.025 22.858 23.362 24.507 25.135 23.675 22.435 22.776 22.810 19.108 18.407 21.206 19.981 16.466 18.188 20.774 18.513 16.671 20.135 22.040 19.708 19.535 23.314 23.967 22.131 24.323 27.455 26.644 26.201 29.598 31.150 31.002 30.905 27.670 29.830 32.157 29.376 28.075 31.749 32.212 29.139 30.395 33.953 32.881 30.780 33.839 36.113 33.904 33.853 37.661 38.009 35.813 38.258 41.141 39.622 38.924 41.494 42.275 42.246 45.328 46.624 45.561 45.188 42.632 40.774 40.840 39.434 36.451 35.809 36.173 33.694 31.184 31.787 30.928 34.631 35.892 39.315 40.194 37.438 38.646 42.175 41.544 39.540 42.423 44.945 43.213 43.187 46.893 47.726 46.155 46.103 43.765 43.392 43.350 40.569 38.955 36.791 35.455 36.129 36.414 40.001 40.300 42.067 41.865 42.642 41.353 43.600 44.044 45.642 46.550 46.528 47.515 44.832 43.560 40.358 39.531 37.286 36.034 33.484 32.669 33.834 30.757 27.508 28.394 30.404 27.748 27.559 25.172 23.138 23.843 24.886 25.234 28.245 30.907 33.842 36.918 40.276 43.774 42.808 44.993 44.690 45.624 46.463 46.695 47.556 46.717 43.851 43.586 43.340 44.531 46.778 48.525 49.329 46.263 46.209 49.182 47.601 44.662 47.086 48.706 45.567 44.905 48.333 47.827 44.352 43.384 40.532 41.220 40.173 41.014 41.643 42.044 41.550 39.420 38.918 38.512 37.890 39.924 40.456 36.833 36.335 39.158 37.648 34.483 36.489 38.401 35.440 34.292 37.447 39.520 37.118 38.552 36.797 37.071 35.636 36.694 36.843 37.967 41.524 42.342 44.222 45.806 49.255 52.097 50.008 47.784 50.896 52.172 48.915 48.489 52.077 51.298 48.429 50.798 53.372 50.879 49.511 52.832 51.871 52.896 51.302 50.926 51.361 53.877 55.945 58.092 57.803 55.183 54.477 53.773 50.981 53.024 55.102 52.880 54.273 52.778 54.705 53.252 49.792 48.987 47.624 45.329 44.553 40.880 38.521 35.214 33.181 30.146 28.876 31.811 33.772 35.922 38.494 41.379 43.129 46.590 47.921 50.851 53.271 56.776 57.136 60.446 58.946 56.093 58.758 60.718 57.640 57.092 60.744 60.335 57.497 59.610 62.472 60.268 59.175 62.851 63.382 60.157 60.616 57.340 55.051 52.009 53.498 54.500 50.942 49.832 52.639 51.795 48.224 49.648 51.997 49.243 47.403 50.592 51.801 49.068 47.144 43.563 42.765 40.862 39.383 39.782 37.449 38.709 37.464 38.078 35.410 33.340 30.178 31.589 32.819 29.504 28.018 31.193 31.135 27.746 29.015 32.224 30.466 28.429 31.693 33.552 31.102 31.370 35.143 35.387 33.637 36.062 39.110 38.075 37.343 38.115 36.577 35.707 35.265 31.987 29.464 28.896 32.607 33.733 31.315 33.006 36.407 35.461 35.107 38.939 38.965 37.265 40.456 42.281 40.307 41.779 39.688 41.301 39.185 37.690 34.081 34.305 35.555 32.380 30.382 32.518 32.045 28.203 28.800 31.599 29.239 26.059 27.954 28.368 24.686 24.467 27.748 26.825 23.542 25.622 28.180 25.748 24.510 28.280 28.624 30.688 30.406 29.184 30.504 34.007 33.759 32.945 35.899 38.205 37.179 38.069 41.345 42.201 43.792 41.806 41.821 40.462 36.911 35.165 34.570 31.688 33.242 36.592 35.345 38.029 39.105 40.506 41.883 38.871 41.143 43.228 40.214 38.707 35.300 34.532 31.877 32.597 33.082 31.345 27.988 28.305 29.389 26.563 23.875 25.470 25.765 22.144 21.068 23.516 22.267 18.600 20.071 22.499 19.958 17.963 21.439 22.703 20.024 21.337 19.359 15.960 15.979 13.785 14.908 15.342 15.641 17.591
 19.110 18.459 16.797 15.429 16.421 16.565 19.679 21.525 20.776 17.510 16.303 17.663 16.206 12.509 13.129 15.106 12.500 10.379 13.735 14.499 11.705 12.782 16.413 16.535 15.339 18.020 20.735 21.565 22.734 25.258 28.977 31.209 30.062 26.305 24.371 23.040 19.609 18.507 16.175 15.237 15.972 15.671 18.794 20.081 20.666 19.031 20.491 21.763 22.160 23.348 22.740 20.614 20.151 18.886 16.506 15.212 14.902 13.105 10.003  6.758  3.862  0.000  3.848  6.109  8.973  7.958  7.072 10.546 11.974 11.308 12.818 15.837 16.964 16.613 18.707 21.262 21.441 22.341 23.136 26.037 26.728 27.830 28.633 27.300 26.165 26.575 26.605 22.885 22.217 24.945 23.623 20.094 21.684 24.155 21.727 19.695 23.045 24.859 22.197 21.782 25.592 26.091 23.812 25.880 29.113 28.047 27.202 30.701 32.245 32.483 32.390 29.322 31.629 34.133 31.525 30.387 34.131 34.735 31.874 33.208 36.790 35.878 33.948 37.000 39.327 37.271 37.292 41.076 41.499 39.416 41.862 44.751 43.299 42.658 45.269 46.045 46.033 49.096 50.397 49.296 48.946 46.425 44.530 44.560 43.196 40.235 39.522 39.857 37.430 34.916 35.402 34.537 38.218 39.402 42.877 43.660 40.938 42.269 45.757 45.035 43.101 46.056 48.493 46.699 46.764 50.481 51.204 49.599 49.634 47.334 46.852 46.741 43.879 42.289 39.996 38.609 39.069 39.214 42.810 42.892 44.766 44.650 45.634 44.487 46.763 47.286 48.790 49.707 49.534 50.454 47.737 46.477 43.319 42.398 40.179 38.688 36.008 34.887 35.772 32.519 29.371 29.902 32.162 29.768 29.519 27.208 25.343 26.406 27.599 27.841 30.847 33.267 36.234 39.125 42.509 45.915 44.865 46.956 46.746 47.539 48.519 48.626 49.564 48.492 45.457 45.012 44.501 45.432 47.751 49.436 50.333 47.399 47.158 50.229 48.904 45.871 48.136 49.988 46.976 46.071 49.491 49.229 45.741 45.037 42.286 43.008 42.164 42.913 43.740 44.001 43.499 41.126 40.360 39.639 38.716 40.586 41.420 37.903 37.058 39.927 38.730 35.419 37.113 39.251 36.467 34.972 37.923 40.237 38.090 39.781 38.333 38.690 37.489 38.583 39.018 40.200 43.829 44.890 46.814 48.239 51.589 54.515 52.591 50.230 53.243 54.701 51.519 50.902 54.504 53.909 50.957 53.153 55.856 53.468 51.919 55.125 54.012 54.972 53.355 52.760 53.137 55.568 57.729 59.892 59.645 56.920 56.100 55.200 52.372 54.224 56.434 54.361 55.815 54.436 56.547 55.115 51.697 51.120 49.818 47.702 46.990 43.376 41.023 37.848 35.768 32.858 31.604 34.584 36.638 38.666 41.295 44.052 45.865 49.264 50.477 53.279 55.747 59.305 59.842 63.141 61.566 58.833 61.613 63.492 60.404 60.019 63.677 63.162 60.407 62.642 65.425 63.168 62.211 65.907 66.329 63.109 63.621 60.330 58.161 55.035 56.440 57.573 54.071 52.819 55.628 54.933 51.321 52.601 55.044 52.385 50.406 53.539 54.890 52.255 50.297 46.729 46.018 44.018 42.606 42.834 40.515 41.651 40.284 40.675 37.853 35.770 32.655 34.333 35.649 32.314 31.040 34.354 34.278 31.009 32.446 35.658 33.888 32.011 35.334 37.134 34.706 35.097 38.856 39.026 37.326 39.820 42.818 41.715 41.023 41.874 40.378 39.491 39.032 35.761 33.177 32.564 36.242 37.396 34.880 36.470 39.916 38.910 38.383 42.180 42.219 40.338 43.436 45.288 43.162 44.412 42.136 43.514 41.211 39.674 36.034 36.564 37.919 34.644 32.841 35.229 34.682 30.875 31.782 34.588 32.144 29.141 31.275 31.662 27.988 28.010 31.249 30.105 26.889 29.095 31.470 28.822 27.678 31.430 31.489 33.586 33.223 32.244 33.438 36.946 36.931 36.196 39.018 41.412 40.563 41.394 44.603 45.602 47.304 45.399 45.488 44.051 40.476 38.660 38.092 35.114 36.643 39.944 38.600 41.359 42.530 44.059 45.531 42.578 44.906 46.961 43.915 42.474 39.062 38.342 35.698 36.394 36.828 35.028 31.727 32.030 32.990 30.129 27.508 28.953 29.085 25.480 24.384 26.561 25.172 21.482 22.752 24.913 22.144 20.002 23.265 24.280 21.249 21.915 19.512 16.022 15.424 12.765 13.482 13.320 13.365 15.202
 17.893 16.761 14.688 12.727 13.228 12.973 16.042 17.888 17.167 13.803 12.742 14.384 12.941  9.181 10.368 12.654 10.253  8.752 12.502 13.345 11.381 12.956 16.288 16.765 16.368 18.909 21.265 22.610 24.046 26.146 29.946 32.511 31.416 27.670 26.135 25.198 21.918 21.267 19.015 18.419 19.260 19.032 22.201 23.607 24.183 22.375 23.575 24.569 24.574 25.333 24.474 21.900 21.433 20.784 18.320 16.442 16.576 15.445 12.012  9.121  5.645  3.848  0.000  3.853  5.786  5.469  6.158  8.908 10.100 10.637 12.373 14.713 16.368 16.719 18.404 20.727 21.434 22.730 23.286 26.098 27.055 28.527 29.404 28.126 27.041 27.289 26.886 23.155 22.596 24.885 23.176 19.689 21.170 23.194 20.434 18.314 21.565 23.035 20.012 19.581 23.373 23.546 20.979 23.118 26.274 24.943 23.987 27.577 28.979 29.373 29.232 26.286 28.708 31.300 28.846 27.876 31.665 32.377 29.768 31.219 34.783 34.069 32.410 35.465 37.821 36.042 36.240 39.951 40.500 38.712 41.196 44.046 42.808 42.396 45.230 46.163 46.458 49.610 51.138 50.300 49.993 47.264 45.485 45.784 44.290 41.191 40.770 41.270 38.648 36.165 37.016 36.140 39.842 41.243 44.602 45.575 42.755 43.810 47.376 46.760 44.594 47.389 49.985 48.152 47.938 51.677 52.528 50.759 50.566 48.067 47.523 47.683 44.985 43.640 41.576 40.471 41.201 41.620 45.258 45.571 47.460 47.359 48.132 46.773 48.915 49.213 50.677 51.388 51.203 51.948 49.082 47.566 44.259 43.072 40.599 39.131 36.644 35.611 36.259 33.090 30.159 30.955 33.435 31.187 31.347 29.147 27.214 28.255 29.146 29.171 32.358 34.905 38.046 41.041 44.527 47.888 46.626 48.531 48.052 48.622 49.366 49.222 49.902 48.706 45.653 45.437 44.777 45.772 48.265 50.117 51.207 48.368 48.331 51.514 50.210 47.316 49.731 51.644 48.715 47.958 51.466 51.280 47.853 47.026 44.110 44.544 43.469 43.930 44.527 44.507 43.689 41.324 40.739 39.868 38.953 41.051 42.059 38.593 37.856 40.935 39.885 36.653 38.468 40.794 38.159 36.747 39.740 42.165 40.133 41.655 40.167 40.207 38.771 39.524 39.787 40.640 44.242 45.240 46.909 48.113 51.402 54.463 52.662 50.416 53.515 55.072 52.012 51.514 55.189 54.699 51.889 54.147 56.920 54.661 53.241 56.452 55.201 55.937 54.096 53.404 53.528 55.800 57.874 60.119 60.048 57.393 56.727 55.843 53.155 55.095 57.403 55.462 57.122 55.925 57.964 56.319 52.998 52.469 51.387 49.330 48.836 45.171 42.600 39.349 37.009 33.941 32.304 35.035 37.377 39.653 42.485 45.392 47.414 50.913 51.975 54.878 57.165 60.743 61.255 64.452 62.730 59.966 62.720 64.461 61.251 60.857 64.448 63.785 60.932 63.172 65.860 63.445 62.446 66.108 66.380 63.057 63.390 60.000 57.899 54.752 56.304 57.596 54.122 52.935 55.907 55.316 51.756 53.149 55.720 53.158 51.281 54.537 55.943 53.354 51.613 48.119 47.560 45.802 44.511 45.007 42.805 44.161 42.976 43.581 40.842 38.689 35.596 37.110 38.269 34.886 33.510 36.662 36.452 33.032 34.351 37.461 35.508 33.430 36.702 38.407 35.716 35.957 39.753 39.755 37.769 40.271 43.280 41.920 40.991 41.977 40.556 39.496 39.141 36.067 33.494 32.459 36.062 37.033 34.232 35.760 39.189 37.927 37.157 40.867 40.814 38.665 41.657 43.471 41.138 42.128 39.667 40.823 38.385 36.862 33.198 33.952 35.442 32.142 30.469 33.120 32.612 28.867 30.085 32.987 30.621 27.812 30.237 30.858 27.330 27.778 31.141 29.898 26.986 29.552 31.844 29.199 28.513 32.335 32.287 34.014 33.233 32.133 32.910 36.543 36.776 35.766 38.367 41.030 40.246 40.739 43.967 45.225 46.947 45.047 45.449 44.085 40.593 39.008 38.799 35.973 37.839 41.027 39.456 41.992 42.904 44.524 45.897 42.988 45.335 47.604 44.733 43.258 39.733 38.850 36.107 36.695 36.736 34.926 31.791 31.803 32.423 29.661 27.065 28.056 27.987 24.531 23.225 24.952 23.552 19.838 20.719 22.631 19.821 17.433 20.433 21.371 18.238 18.580 16.235 12.947 12.717 10.607 12.124 12.200 12.812 14.997
 15.530 14.302 11.926 10.346 10.803 11.208 14.339 16.547 16.577 13.445 11.486 13.498 13.098  9.300  9.580 12.735 11.408  9.312 12.756 14.585 13.175 13.926 17.288 18.526 18.011 19.946 22.546 24.283 25.285 27.148 30.914 33.628 32.940 29.152 27.843 26.744 23.530 22.891 20.246 19.625 19.907 19.384 22.552 24.259 25.217 23.603 24.574 25.772 25.490 26.265 24.889 22.251 21.172 20.757 18.836 16.426 16.083 15.665 12.600  9.545  7.081  6.109  3.853  0.000  3.858  5.502  4.967  6.361  8.772  9.881 10.509 12.781 15.122 15.242 16.253 18.873 20.046 21.119 21.307 24.104 25.345 26.864 28.088 27.153 26.428 27.003 26.385 22.603 22.673 24.909 22.743 19.602 21.636 23.260 20.133 18.641 22.110 23.024 19.881 20.149 23.899 23.527 21.114 23.743 26.535 24.799 24.263 27.991 28.916 29.044 28.412 25.266 27.301 30.188 28.039 26.674 30.359 31.488 28.926 29.975 33.665 33.318 31.502 34.287 36.936 35.379 35.273 38.942 39.837 38.061 40.276 43.315 42.352 41.767 44.599 45.321 45.695 48.780 50.463 49.675 49.649 46.885 44.922 45.454 44.175 40.902 40.425 41.271 38.771 36.038 37.025 36.519 40.286 41.525 44.769 45.596 42.566 43.577 47.090 46.262 43.924 46.742 49.260 47.190 46.901 50.686 51.386 49.393 49.205 46.679 45.880 46.068 43.366 42.271 40.237 39.394 40.174 40.839 44.549 45.003 47.113 47.284 47.962 46.404 48.298 48.360 49.577 50.044 49.640 50.139 47.125 45.442 42.103 40.693 38.156 36.498 34.019 32.849 33.240 30.068 27.332 28.149 30.826 28.835 29.317 27.351 25.536 26.784 27.472 27.156 30.412 32.859 36.145 39.097 42.677 45.920 44.419 46.113 45.477 45.836 46.501 46.178 46.782 45.450 42.343 42.167 41.394 42.380 44.951 46.875 48.068 45.307 45.374 48.634 47.386 44.585 47.084 49.073 46.249 45.577 49.151 49.086 45.731 44.864 41.844 42.045 40.886 41.118 41.671 41.453 40.514 38.065 37.472 36.479 35.535 37.714 38.819 35.411 34.709 37.894 36.970 33.801 35.673 38.131 35.655 34.305 37.309 39.814 37.920 39.309 37.867 37.665 36.147 36.690 36.989 37.715 41.327 42.455 44.072 45.108 48.309 51.443 49.792 47.485 50.540 52.246 49.295 48.719 52.426 52.114 49.331 51.506 54.394 52.300 50.851 53.985 52.561 53.127 51.160 50.332 50.325 52.506 54.583 56.864 56.876 54.217 53.579 52.647 50.023 51.969 54.351 52.525 54.331 53.301 55.345 53.565 50.334 49.945 49.065 47.172 46.924 43.272 40.524 37.334 34.780 31.741 29.922 32.545 35.072 37.357 40.350 43.239 45.474 48.990 49.824 52.710 54.878 58.500 59.130 62.234 60.353 57.670 60.505 62.084 58.803 58.553 62.110 61.277 58.464 60.829 63.393 60.878 60.010 63.681 63.801 60.469 60.844 57.440 55.493 52.248 53.709 55.167 51.776 50.439 53.446 53.058 49.477 50.753 53.472 51.075 49.101 52.360 53.954 51.524 49.908 46.508 46.227 44.599 43.602 44.209 42.280 43.883 42.978 43.794 40.968 38.537 35.662 37.268 38.067 34.537 33.429 36.500 35.896 32.491 34.076 36.945 34.666 32.765 36.167 37.523 34.658 35.174 38.923 38.570 36.626 39.375 42.173 40.562 39.788 41.099 40.007 39.197 39.212 36.277 34.011 32.827 36.475 37.070 34.251 36.109 39.346 37.789 37.231 40.898 40.490 38.351 41.471 42.980 40.489 41.432 38.855 39.889 37.603 36.437 32.675 33.230 35.081 32.008 30.028 32.776 32.707 28.974 29.991 33.179 31.188 28.252 30.495 31.563 28.182 28.455 32.022 31.166 28.316 30.777 33.359 31.030 30.303 34.136 34.431 36.061 35.244 33.790 34.499 38.200 38.240 36.920 39.577 42.289 41.216 41.538 44.926 46.104 47.563 45.412 45.859 44.798 41.426 40.114 39.925 37.317 39.190 42.476 41.079 43.466 44.145 45.516 46.602 43.524 45.620 48.066 45.332 43.567 40.107 38.878 35.877 36.066 35.962 33.823 30.921 31.183 31.439 28.445 26.236 27.263 26.696 23.183 22.358 23.854 21.938 18.436 19.728 21.130 17.928 16.096 19.219 19.536 16.155 16.479 13.736 10.124  9.426  7.134  8.861  9.672 10.832 13.419
 16.980 15.307 12.426 10.173  9.255  8.562 11.167 12.964 12.878  9.977  7.771  9.683  9.553  5.919  6.202  9.639  9.007  7.578 10.845 12.780 12.371 13.340 16.159 17.758 17.969 19.639 21.804 24.008 25.212 26.599 30.366 33.372 32.765 29.052 28.191 27.525 24.560 24.455 22.013 21.883 22.402 22.223 25.492 27.142 27.884 25.939 26.543 27.330 26.616 26.883 25.330 22.295 21.365 21.611 19.564 16.758 17.068 17.215 13.938 11.638  9.004  8.973  5.786  3.858  0.000  3.861  5.418  5.220  6.517  8.950  9.996 11.161 13.766 14.774 15.494 17.576 19.138 20.716 20.797 23.397 24.775 26.679 27.819 26.849 26.087 26.395 25.360 21.689 21.783 23.507 21.059 18.048 19.895 21.042 17.699 16.214 19.511 20.066 16.696 17.067 20.720 20.058 17.554 20.318 22.954 21.069 20.635 24.392 25.180 25.275 24.613 21.511 23.642 26.519 24.428 23.203 26.921 28.060 25.684 26.866 30.500 30.260 28.696 31.505 34.111 32.772 32.867 36.449 37.394 35.898 38.175 41.121 40.321 39.985 43.013 43.930 44.601 47.775 49.651 49.144 49.101 46.139 44.360 45.133 43.679 40.320 40.185 41.137 38.428 35.807 37.168 36.596 40.331 41.830 44.927 46.001 42.928 43.613 47.200 46.565 44.020 46.616 49.325 47.307 46.712 50.477 51.381 49.298 48.833 46.108 45.351 45.847 43.374 42.478 40.749 40.163 41.283 42.214 45.911 46.645 48.658 48.747 49.151 47.382 49.171 49.027 50.289 50.595 50.297 50.701 47.607 45.706 42.227 40.643 37.860 36.401 34.219 33.338 33.673 30.724 28.168 29.419 32.106 30.110 30.941 29.032 27.079 28.076 28.422 28.021 31.390 34.059 37.427 40.544 44.157 47.400 45.799 47.389 46.478 46.727 47.094 46.617 46.926 45.622 42.619 42.771 42.016 43.203 45.878 47.976 49.286 46.551 46.893 50.174 48.811 46.193 48.882 50.782 47.968 47.546 51.171 51.030 47.743 46.646 43.466 43.419 41.958 41.994 42.216 41.820 40.587 38.314 38.058 37.114 36.359 38.823 39.910 36.519 36.111 39.425 38.464 35.469 37.586 40.053 37.620 36.521 39.634 42.082 40.154 41.277 39.648 39.154 37.320 37.541 37.506 37.877 41.390 42.291 43.614 44.523 47.713 50.918 49.288 47.198 50.386 52.063 49.192 48.859 52.607 52.274 49.689 52.017 54.871 52.834 51.618 54.812 53.371 53.778 51.632 50.852 50.642 52.710 54.639 56.985 57.142 54.623 54.197 53.398 50.931 53.053 55.435 53.648 55.587 54.645 56.513 54.550 51.393 50.910 50.181 48.236 48.119 44.416 41.513 38.205 35.486 32.261 30.099 32.416 35.136 37.711 40.820 43.900 46.250 49.866 50.649 53.684 55.662 59.251 59.741 62.754 60.805 58.025 60.747 62.255 58.883 58.514 61.990 61.097 58.145 60.419 62.941 60.318 59.315 62.925 62.974 59.545 59.696 56.209 54.248 51.055 52.727 54.249 50.857 49.697 52.853 52.462 48.978 50.459 53.219 50.856 49.089 52.479 54.014 51.564 50.170 46.844 46.622 45.265 44.307 45.221 43.359 45.159 44.424 45.479 42.834 40.426 37.529 38.840 39.531 36.036 34.702 37.542 36.907 33.352 34.676 37.450 35.093 32.917 36.165 37.499 34.425 34.676 38.429 38.004 35.749 38.404 41.244 39.450 38.386 39.738 38.665 37.651 37.726 35.007 32.770 31.204 34.732 35.163 32.119 33.896 37.086 35.329 34.571 38.140 37.670 35.337 38.360 39.845 37.229 38.002 35.330 36.257 33.901 32.740 28.972 29.634 31.549 28.487 26.580 29.484 29.461 25.804 27.026 30.266 28.392 25.633 28.070 29.347 26.165 26.798 30.422 29.533 27.015 29.744 32.239 30.006 29.701 33.537 33.797 35.050 33.879 32.262 32.604 36.373 36.580 34.996 37.452 40.364 39.322 39.342 42.732 44.112 45.563 43.429 44.156 43.170 39.908 38.838 38.993 36.577 38.761 41.906 40.320 42.456 42.864 44.292 45.270 42.263 44.372 47.000 44.456 42.691 39.145 37.797 34.766 34.911 34.435 32.390 29.648 29.558 29.541 26.748 24.524 25.075 24.417 21.135 20.032 21.105 19.317 15.822 16.663 17.910 14.807 12.681 15.585 15.992 12.660 13.008 10.670  7.404  8.080  7.422 10.303 11.566 13.147 15.785
 20.254 18.818 16.106 13.930 12.987 11.751 13.814 14.784 13.819 11.225  9.460 10.001  9.002  5.437  5.205  7.554  6.090  4.003  7.625  9.254  8.538  9.664 12.520 13.940 14.209 16.021 18.096 20.222 21.571 23.010 26.803 29.772 29.036 25.337 24.498 24.005 21.138 21.314 19.150 19.455 20.401 20.811 24.127 25.453 25.776 23.463 23.840 24.282 23.468 23.535 22.191 19.090 18.597 18.884 16.459 13.842 14.740 14.690 11.138  9.522  6.717  7.958  5.469  5.502  3.861  0.000  3.857  5.448  4.968  6.365  8.728 10.109 11.773 13.010 14.559 16.312 17.294 19.137 19.692 22.261 23.276 25.159 25.926 24.620 23.530 23.564 22.681 19.030 18.657 20.477 18.403 15.077 16.663 18.235 15.226 13.347 16.718 17.840 14.794 14.836 18.630 18.588 16.366 18.903 21.812 20.522 20.140 23.719 24.938 24.863 24.598 21.445 23.750 26.237 23.690 22.584 26.360 27.041 24.364 25.792 29.353 28.662 27.013 30.066 32.430 30.746 30.987 34.661 35.280 33.636 36.121 38.947 37.864 37.579 40.564 41.619 42.186 45.416 47.155 46.607 46.346 43.404 41.766 42.376 40.754 37.510 37.439 38.160 35.345 32.899 34.224 33.408 37.104 38.748 41.891 43.113 40.173 40.826 44.469 44.031 41.582 44.128 46.932 45.125 44.551 48.276 49.347 47.464 46.965 44.255 43.764 44.252 41.813 40.697 39.009 38.249 39.449 40.278 43.907 44.663 46.451 46.299 46.649 44.946 46.894 46.883 48.382 48.877 48.836 49.481 46.535 44.779 41.311 39.988 37.266 36.103 33.969 33.379 34.135 31.282 28.466 29.897 32.253 29.879 30.473 28.343 26.209 26.836 27.249 27.177 30.485 33.369 36.596 39.850 43.367 46.761 45.413 47.244 46.425 46.959 47.328 47.114 47.476 46.457 43.608 43.809 43.351 44.713 47.247 49.306 50.440 47.534 47.888 51.034 49.450 46.798 49.512 51.194 48.202 47.858 51.431 51.030 47.689 46.464 43.311 43.451 41.948 42.258 42.419 42.314 41.235 39.185 39.078 38.472 37.942 40.414 41.189 37.661 37.439 40.613 39.319 36.352 38.619 40.817 38.121 37.187 40.428 42.651 40.437 41.513 39.655 39.324 37.427 37.831 37.606 38.088 41.557 42.209 43.589 44.778 48.121 51.192 49.310 47.334 50.612 52.037 49.008 48.843 52.549 51.941 49.368 51.866 54.539 52.290 51.197 54.526 53.334 53.947 51.947 51.434 51.409 53.640 55.524 57.820 57.851 55.391 54.992 54.357 51.835 54.069 56.291 54.292 56.049 54.875 56.629 54.784 51.513 50.766 49.816 47.625 47.261 43.515 40.762 37.330 34.825 31.510 29.510 31.919 34.407 37.029 39.962 43.122 45.251 48.884 49.929 53.049 55.109 58.629 58.918 62.023 60.261 57.343 59.935 61.639 58.343 57.758 61.270 60.596 57.573 59.673 62.358 59.872 58.684 62.284 62.548 59.137 59.254 55.803 53.627 50.563 52.337 53.618 50.115 49.152 52.257 51.596 48.142 49.791 52.362 49.797 48.177 51.588 52.884 50.244 48.755 45.343 44.848 43.440 42.222 43.146 41.083 42.773 41.917 42.955 40.470 38.269 35.211 36.296 37.177 33.811 32.177 34.975 34.628 31.005 32.040 34.975 32.866 30.475 33.593 35.217 32.270 32.252 36.052 35.945 33.648 36.085 39.118 37.577 36.399 37.448 36.097 34.930 34.743 31.892 29.473 28.060 31.612 32.312 29.357 30.996 34.319 32.841 32.086 35.760 35.553 33.378 36.425 38.135 35.777 36.822 34.408 35.678 33.377 31.964 28.270 28.782 30.320 27.135 25.247 27.854 27.549 23.783 24.871 27.925 25.801 22.920 25.312 26.281 22.931 23.492 27.034 26.037 23.395 26.113 28.556 26.256 25.903 29.743 29.982 31.300 30.236 28.679 29.200 32.934 33.078 31.665 34.224 37.023 36.039 36.262 39.609 40.913 42.471 40.443 41.052 39.897 36.545 35.315 35.408 32.900 35.079 38.200 36.580 38.784 39.307 40.810 41.932 38.986 41.234 43.745 41.107 39.497 35.911 34.780 31.920 32.375 32.076 30.304 27.318 27.079 27.455 24.823 22.228 22.915 22.780 19.455 17.986 19.551 18.260 14.510 15.281 17.293 14.670 12.190 15.363 16.581 13.819 14.943 13.362 10.459 11.681 10.941 13.471 14.529 15.708 18.148
 19.518 18.459 15.936 14.525 14.150 13.827 16.109 17.418 16.982 14.540 12.169 12.798 12.497  9.059  7.720 10.240  9.256  5.933  8.681 11.077  9.688  9.489 12.895 14.606 13.913 15.368 18.105 20.069 20.789 22.478 26.208 29.001 28.550 24.769 23.735 22.740 19.767 19.606 17.019 17.134 17.608 17.899 21.180 22.599 23.170 21.071 21.392 22.197 21.426 21.878 20.281 17.475 16.409 16.335 14.394 11.690 11.776 11.857  8.703  6.676  5.095  7.072  6.158  4.967  5.418  3.857  0.000  3.876  5.328  5.084  6.241  8.879 10.545 10.692 12.308 14.708 15.489 16.771 17.324 20.058 21.035 22.615 23.595 22.474 21.609 22.102 21.486 17.702 17.761 20.088 18.026 14.875 17.134 18.925 15.984 14.749 18.429 19.519 16.830 17.418 21.169 21.092 19.312 22.072 24.794 23.502 23.493 27.053 28.089 27.686 27.121 23.716 25.587 28.189 25.714 24.115 27.748 28.627 25.701 26.672 30.359 29.729 27.639 30.483 33.054 31.229 31.026 34.768 35.526 33.556 35.797 38.833 37.732 37.061 39.825 40.556 40.870 43.978 45.620 44.848 44.764 41.981 40.069 40.603 39.268 35.994 35.587 36.433 33.883 31.173 32.272 31.761 35.527 36.848 40.031 40.968 37.930 38.813 42.366 41.662 39.276 42.013 44.627 42.662 42.293 46.060 46.901 44.992 44.715 42.160 41.533 41.780 39.159 37.984 36.090 35.264 36.282 37.072 40.747 41.427 43.374 43.411 43.865 42.180 44.071 44.081 45.444 45.948 45.762 46.395 43.459 41.808 38.424 37.188 34.640 33.315 30.975 30.219 31.058 28.100 25.153 26.421 28.717 26.323 26.807 24.709 22.665 23.446 23.977 23.840 27.094 29.858 33.072 36.254 39.778 43.158 41.825 43.696 42.997 43.605 44.131 44.039 44.593 43.610 40.736 40.760 40.388 41.718 44.149 46.115 47.135 44.167 44.430 47.531 45.934 43.217 45.885 47.552 44.532 44.139 47.698 47.290 43.931 42.751 39.639 39.869 38.486 38.912 39.242 39.279 38.415 36.301 36.038 35.519 34.990 37.338 37.988 34.412 34.153 37.225 35.837 32.836 35.093 37.200 34.443 33.519 36.778 38.942 36.681 37.785 35.944 35.713 33.927 34.500 34.434 35.145 38.678 39.474 41.082 42.391 45.761 48.761 46.844 44.705 47.894 49.327 46.234 45.905 49.587 48.993 46.290 48.698 51.396 49.122 47.891 51.189 50.007 50.717 48.830 48.328 48.459 50.799 52.768 55.014 54.928 52.394 51.876 51.207 48.592 50.777 52.957 50.895 52.567 51.329 53.146 51.390 48.073 47.357 46.339 44.184 43.792 40.069 37.358 33.994 31.546 28.341 26.544 29.159 31.529 33.958 36.845 39.892 41.997 45.583 46.617 49.659 51.808 55.356 55.745 58.893 57.151 54.301 56.983 58.712 55.466 54.985 58.553 57.902 54.984 57.176 59.879 57.466 56.405 60.061 60.368 57.039 57.365 53.989 51.844 48.716 50.285 51.529 48.037 46.896 49.882 49.258 45.715 47.184 49.751 47.192 45.395 48.717 50.098 47.513 45.900 42.460 42.023 40.481 39.360 40.143 38.167 39.873 39.076 40.113 37.488 35.119 32.188 33.471 34.205 30.736 29.370 32.268 31.725 28.196 29.561 32.432 30.208 28.111 31.429 32.887 30.019 30.373 34.145 33.926 31.929 34.582 37.467 35.983 35.165 36.339 35.160 34.371 34.374 31.406 29.208 28.114 31.810 32.406 29.732 31.715 34.917 33.479 33.157 36.899 36.514 34.640 37.903 39.419 37.165 38.458 36.161 37.576 35.539 34.378 30.655 30.774 32.429 29.454 27.200 29.578 29.566 25.751 26.330 29.500 27.577 24.378 26.300 27.369 23.957 23.902 27.506 26.923 23.985 26.259 29.044 26.981 26.124 29.933 30.554 32.170 31.496 29.785 30.689 34.355 34.095 32.723 35.565 38.128 36.848 37.294 40.753 41.726 43.062 40.827 41.144 40.152 36.796 35.537 35.282 32.783 34.647 37.976 36.712 39.028 39.630 40.848 41.845 38.706 40.744 43.192 40.474 38.654 35.212 33.955 30.960 31.206 31.209 29.161 26.140 26.431 26.896 23.918 21.577 22.847 22.534 18.920 18.109 20.066 18.337 14.748 16.409 18.315 15.415 13.745 17.315 18.115 15.298 16.748 14.781 11.406 11.828 10.351 12.225 13.497 14.527 16.948
 18.795 17.514 14.661 13.399 12.373 12.110 13.910 15.180 15.360 13.436 10.324 10.970 11.829  8.870  6.537  9.775 10.225  7.271  9.175 12.333 12.051 11.444 14.274 16.695 16.380 17.157 19.725 22.197 22.682 23.864 27.493 30.530 30.451 26.744 26.137 25.265 22.530 22.608 19.917 20.142 20.290 20.381 23.619 25.271 26.055 24.044 24.085 24.848 23.677 23.870 21.782 18.784 17.259 17.808 16.385 13.125 13.122 14.182 11.529  9.933  8.936 10.546  8.908  6.361  5.220  5.448  3.876  0.000  3.861  5.524  5.041  6.546  9.403  9.918 10.386 12.773 14.394 15.743 15.803 18.380 19.755 21.625 22.912 22.131 21.629 22.276 21.199 17.502 18.223 20.119 17.451 14.836 17.458 18.513 15.128 14.596 18.261 18.579 15.713 17.022 20.578 19.840 18.213 21.407 23.672 21.968 22.389 26.010 26.548 25.892 24.864 21.322 22.828 25.687 23.553 21.637 25.162 26.454 23.689 24.319 28.094 27.888 25.795 28.373 31.203 29.730 29.346 32.987 34.109 32.323 34.333 37.490 36.749 36.064 38.932 39.577 40.139 43.225 45.117 44.556 44.719 41.804 39.837 40.720 39.490 36.030 35.770 36.985 34.450 31.604 33.027 32.815 36.579 37.888 40.864 41.799 38.575 39.231 42.754 41.968 39.322 41.941 44.578 42.431 41.820 45.606 46.416 44.251 43.823 41.134 40.285 40.737 38.250 37.437 35.756 35.331 36.572 37.724 41.430 42.373 44.453 44.687 44.919 42.962 44.562 44.246 45.399 45.585 45.250 45.595 42.478 40.546 37.055 35.495 32.738 31.339 29.186 28.466 29.008 26.187 23.558 25.107 27.597 25.478 26.488 24.682 22.694 23.539 23.656 23.120 26.487 29.256 32.637 35.846 39.459 42.708 41.097 42.700 41.700 42.039 42.321 41.966 42.277 41.176 38.306 38.557 38.084 39.516 42.077 44.204 45.387 42.517 43.026 46.204 44.610 42.086 44.923 46.616 43.715 43.529 47.162 46.838 43.596 42.269 38.989 38.859 37.232 37.321 37.418 37.155 35.999 33.904 33.831 33.221 32.776 35.358 36.092 32.593 32.533 35.767 34.492 31.662 34.089 36.321 33.762 33.030 36.326 38.530 36.406 37.241 35.364 34.739 32.705 32.880 32.656 33.029 36.516 37.310 38.694 39.765 43.049 46.165 44.405 42.329 45.554 47.117 44.176 43.908 47.645 47.213 44.649 47.060 49.849 47.768 46.639 49.889 48.531 48.988 46.880 46.271 46.161 48.349 50.238 52.554 52.629 50.168 49.793 49.150 46.688 48.969 51.219 49.293 51.175 50.148 51.875 49.895 46.710 46.082 45.345 43.326 43.244 39.522 36.565 33.210 30.463 27.192 25.002 27.309 29.986 32.592 35.701 38.830 41.200 44.847 45.630 48.730 50.658 54.225 54.651 57.658 55.728 52.906 55.601 57.135 53.772 53.364 56.853 56.006 53.049 55.309 57.871 55.300 54.288 57.920 58.041 54.646 54.885 51.444 49.438 46.240 47.846 49.288 45.874 44.687 47.796 47.366 43.859 45.332 48.066 45.687 43.915 47.311 48.838 46.399 45.034 41.736 41.600 40.338 39.521 40.566 38.890 40.906 40.445 41.769 39.179 36.606 33.888 35.094 35.453 31.912 30.692 33.358 32.446 28.894 30.344 32.905 30.350 28.288 31.606 32.706 29.565 30.029 33.732 33.126 30.994 33.821 36.514 34.680 33.844 35.356 34.510 33.840 34.223 31.534 29.654 28.209 31.836 31.986 29.180 31.401 34.378 32.558 32.315 35.937 35.190 33.220 36.529 37.744 35.277 36.423 33.974 35.210 33.287 32.464 28.678 28.661 30.679 27.946 25.463 27.998 28.423 24.704 25.206 28.644 27.147 23.983 25.829 27.415 24.302 24.315 28.076 27.803 25.162 27.472 30.393 28.652 28.022 31.785 32.620 33.936 33.036 30.991 31.612 35.333 35.028 33.265 36.006 38.708 37.222 37.340 40.912 41.933 43.035 40.606 41.125 40.444 37.278 36.398 36.361 34.173 36.196 39.493 38.269 40.308 40.566 41.604 42.291 39.069 40.882 43.575 41.102 39.042 35.634 34.006 30.778 30.613 30.250 27.939 25.270 25.594 25.519 22.435 20.512 21.514 20.617 17.090 16.654 18.091 15.863 12.530 14.422 15.672 12.396 11.290 14.863 15.061 12.121 13.732 11.772  8.514  9.332  8.802 11.181 13.120 14.637 17.268
 22.014 20.577 17.611 15.844 14.178 12.866 13.927 14.247 13.664 12.256  9.478  8.823  9.384  7.156  3.888  6.255  7.310  4.623  5.697  9.000  9.598  9.126 11.302 13.952 14.327 14.937 16.991 19.787 20.572 21.373 25.011 28.253 28.109 24.503 24.272 23.896 21.456 22.119 19.864 20.685 21.324 21.962 25.239 26.631 26.977 24.538 24.241 24.444 22.937 22.576 20.572 17.212 16.241 17.366 15.529 12.196 13.281 14.496 11.571 10.998  9.704 11.974 10.100  8.772  6.517  4.968  5.328  3.861  0.000  3.845  5.448  5.407  7.509  9.385 10.365 11.731 13.186 15.300 15.691 18.010 19.169 21.355 22.219 21.115 20.280 20.424 19.078 15.506 15.831 17.297 14.639 11.858 14.112 15.031 11.628 10.836 14.456 14.859 12.022 13.274 16.834 16.308 14.871 18.008 20.317 18.954 19.506 22.978 23.728 22.933 22.209 18.684 20.444 22.971 20.503 18.826 22.461 23.376 20.520 21.515 25.197 24.707 22.783 25.625 28.218 26.654 26.603 30.259 31.149 29.502 31.768 34.740 33.905 33.503 36.526 37.473 38.212 41.427 43.367 43.007 42.963 39.899 38.216 39.155 37.629 34.201 34.290 35.380 32.579 29.993 31.687 31.197 34.889 36.533 39.430 40.688 37.561 37.932 41.556 41.095 38.380 40.772 43.638 41.719 40.884 44.611 45.724 43.660 42.982 40.145 39.556 40.254 37.991 37.153 35.750 35.370 36.913 38.149 41.769 42.901 44.721 44.690 44.698 42.664 44.324 43.976 45.357 45.582 45.536 46.004 42.959 40.987 37.417 35.937 33.047 32.053 30.194 29.922 30.721 28.168 25.529 27.458 29.685 27.318 28.350 26.415 24.220 24.584 24.520 24.231 27.589 30.647 33.938 37.332 40.865 44.208 42.732 44.433 43.324 43.787 43.862 43.581 43.709 42.831 40.159 40.671 40.397 42.052 44.577 46.779 47.925 44.986 45.665 48.753 46.959 44.540 47.483 48.974 45.978 45.986 49.592 49.051 45.829 44.289 40.957 40.806 38.968 39.117 38.939 38.754 37.495 35.702 35.967 35.604 35.420 38.156 38.696 35.162 35.386 38.582 37.098 34.413 37.035 39.093 36.412 35.914 39.313 41.338 39.029 39.691 37.568 36.890 34.633 34.721 34.127 34.312 37.660 38.087 39.268 40.436 43.801 46.863 44.945 43.138 46.514 47.864 44.884 44.927 48.645 47.998 45.603 48.238 50.857 48.668 47.803 51.179 49.995 50.485 48.362 47.973 47.842 50.041 51.783 54.101 54.198 51.888 51.684 51.243 48.864 51.318 53.456 51.428 53.265 52.143 53.670 51.660 48.463 47.589 46.796 44.572 44.391 40.623 37.697 34.190 31.519 28.073 25.772 27.880 30.501 33.349 36.382 39.694 41.960 45.671 46.617 49.868 51.717 55.195 55.369 58.370 56.537 53.551 56.054 57.678 54.314 53.654 57.097 56.372 53.261 55.311 57.956 55.409 54.150 57.717 57.942 54.488 54.513 51.035 48.856 45.811 47.670 48.977 45.485 44.604 47.786 47.146 43.753 45.517 48.128 45.625 44.139 47.639 48.929 46.330 45.064 41.765 41.449 40.352 39.347 40.615 38.819 40.861 40.402 41.847 39.515 37.156 34.296 35.120 35.584 32.203 30.578 33.032 32.360 28.668 29.653 32.273 29.891 27.430 30.491 31.825 28.633 28.627 32.369 31.980 29.538 32.086 34.987 33.209 32.006 33.291 32.214 31.213 31.418 28.806 26.781 25.107 28.653 28.887 25.925 27.954 31.018 29.240 28.794 32.429 31.851 29.806 33.050 34.445 32.057 33.258 30.912 32.316 30.347 29.309 25.573 25.556 27.328 24.486 22.085 24.545 24.775 21.017 21.611 24.968 23.365 20.252 22.261 23.800 20.728 21.025 24.778 24.376 21.947 24.489 27.270 25.552 25.259 29.005 29.763 30.807 29.686 27.572 28.002 31.750 31.561 29.711 32.346 35.143 33.750 33.762 37.299 38.454 39.658 37.340 38.019 37.248 34.095 33.285 33.501 31.392 33.673 36.817 35.391 37.279 37.411 38.582 39.312 36.211 38.168 40.917 38.521 36.608 33.084 31.546 28.440 28.514 27.955 25.973 23.233 23.075 23.081 20.330 18.033 18.671 18.148 14.789 13.685 15.152 13.501  9.834 11.218 13.062 10.330  8.535 12.202 13.233 10.912 13.117 12.181  9.742 11.742 11.953 14.670 16.435 17.863 20.404
 23.765 22.671 19.958 18.512 17.368 16.376 17.689 18.019 17.197 15.711 13.192 12.339 12.353 10.050  7.243  8.338  8.487  4.843  4.995  8.345  7.961  6.281  9.011 11.692 11.301 11.730 14.289 16.846 17.289 18.393 22.047 25.104 25.009 21.332 20.931 20.335 17.907 18.598 16.359 17.475 18.212 19.288 22.470 23.604 23.732 21.147 20.616 20.737 19.174 18.910 16.924 13.685 12.722 13.628 11.741  8.440  9.672 10.877  8.124  8.390  8.112 11.308 10.637  9.881  8.950  6.365  5.084  5.524  3.845  0.000  3.881  5.492  5.863  6.928  9.149 10.702 11.187 13.110 14.071 16.500 17.200 19.084 19.720 18.384 17.342 17.572 16.651 12.920 13.044 15.143 12.974  9.906 12.468 14.144 11.320 10.599 14.409 15.456 13.352 14.459 17.994 18.095 17.127 19.991 22.433 21.582 22.201 25.471 26.498 25.524 25.002 21.439 23.078 25.310 22.574 20.781 24.281 24.893 21.671 22.574 26.201 25.324 23.033 25.931 28.400 26.393 26.163 29.940 30.590 28.544 30.837 33.836 32.685 32.037 34.839 35.674 36.093 39.272 40.985 40.388 40.251 37.336 35.571 36.259 34.782 31.448 31.315 32.244 29.534 26.907 28.362 27.837 31.568 33.108 36.117 37.296 34.228 34.778 38.402 37.921 35.367 37.886 40.695 38.860 38.232 41.961 43.048 41.168 40.651 37.961 37.525 38.004 35.608 34.484 32.927 32.291 33.738 34.808 38.402 39.458 41.186 41.065 41.139 39.211 41.009 40.838 42.349 42.786 42.863 43.561 40.670 38.939 35.460 34.308 31.638 30.773 28.776 28.604 29.822 27.263 24.313 26.195 28.078 25.381 26.062 23.942 21.665 21.790 21.933 21.939 25.171 28.311 31.441 34.877 38.317 41.778 40.555 42.503 41.603 42.370 42.604 42.644 42.992 42.357 39.781 40.153 40.151 41.862 44.190 46.262 47.177 44.078 44.649 47.589 45.649 43.134 46.017 47.340 44.191 44.179 47.712 46.973 43.691 42.123 38.882 38.995 37.262 37.752 37.694 37.873 36.936 35.255 35.470 35.407 35.347 37.936 38.176 34.530 34.807 37.789 36.012 33.310 35.971 37.751 34.833 34.425 37.888 39.701 37.154 37.845 35.590 35.171 33.002 33.412 32.824 33.317 36.671 37.020 38.445 39.942 43.437 46.322 44.177 42.328 45.687 46.836 43.675 43.710 47.361 46.496 43.995 46.683 49.168 46.774 45.884 49.338 48.373 49.125 47.232 47.054 47.205 49.611 51.395 53.623 53.521 51.188 50.893 50.530 48.029 50.494 52.477 50.244 51.854 50.491 51.998 50.181 46.854 45.801 44.751 42.349 41.908 38.129 35.396 31.846 29.443 26.026 24.080 26.459 28.743 31.450 34.266 37.539 39.568 43.244 44.424 47.669 49.680 53.120 53.212 56.335 54.689 51.649 54.117 55.937 52.689 51.933 55.455 54.942 51.867 53.841 56.642 54.278 52.969 56.568 57.013 53.649 53.816 50.436 48.101 45.124 46.899 47.964 44.388 43.533 46.564 45.713 42.276 44.033 46.464 43.781 42.276 45.711 46.854 44.123 42.648 39.234 38.690 37.405 36.207 37.341 35.392 37.312 36.744 38.133 35.830 33.556 30.626 31.406 31.974 28.639 26.922 29.445 28.928 25.235 26.196 28.966 26.754 24.301 27.414 28.941 25.950 25.972 29.762 29.628 27.396 29.898 32.890 31.430 30.408 31.471 30.226 29.359 29.414 26.538 24.460 23.232 26.928 27.401 24.766 26.884 30.005 28.574 28.439 32.207 31.790 30.124 33.496 34.980 32.925 34.508 32.484 34.234 32.465 31.352 27.725 27.399 28.869 26.068 23.550 25.547 25.658 21.834 21.961 25.138 23.403 19.992 21.590 22.816 19.508 19.228 22.926 22.693 19.872 22.051 25.030 23.379 22.627 26.362 27.346 28.711 28.007 25.904 26.819 30.460 29.940 28.348 31.284 33.783 32.270 32.678 36.225 37.072 38.250 35.911 36.239 35.385 32.117 31.076 30.942 28.701 30.724 34.012 32.808 34.887 35.238 36.300 37.118 33.936 35.900 38.465 35.882 33.980 30.511 29.126 26.093 26.353 26.252 24.340 21.282 21.412 21.950 19.092 16.584 17.897 17.831 14.224 13.295 15.628 14.223 10.624 12.555 14.957 12.648 11.247 15.001 16.312 14.377 16.843 15.882 13.221 14.675 14.148 16.290 17.872 18.933 21.274
 22.597 21.678 19.030 18.195 17.198 16.871 18.188 18.860 18.775 17.440 14.327 13.874 14.780 12.425  9.267 11.157 11.952  8.404  8.436 12.054 11.734  9.567 12.106 15.055 14.184 14.004 16.879 19.442 19.229 20.237 23.676 26.658 27.014 23.383 23.020 22.033 19.654 20.051 17.384 18.185 18.237 18.903 21.989 23.411 23.964 21.753 21.134 21.648 19.988 19.999 17.497 14.571 12.611 13.527 12.670  9.098  9.065 11.127  9.369  9.266  9.965 12.818 12.373 10.509  9.996  8.728  6.241  5.041  5.448  3.881  0.000  3.868  5.458  5.014  6.180  8.759  9.800 11.034 11.541 14.068 15.105 16.892 18.056 17.222 16.770 17.647 16.680 12.964 14.117 16.308 13.751 11.491 14.731 15.956 12.979 13.261 17.041 17.477 15.477 17.270 20.596 20.188 19.447 22.650 24.710 23.508 24.484 27.818 28.405 27.177 26.144 22.399 23.485 26.001 23.641 21.316 24.581 25.675 22.472 22.739 26.492 26.025 23.420 25.889 28.720 26.901 26.148 29.871 30.926 28.760 30.634 33.897 33.015 32.014 34.675 35.133 35.493 38.527 40.329 39.664 39.879 37.036 34.964 35.825 34.714 31.236 30.865 32.178 29.764 26.792 28.227 28.223 31.988 33.184 36.083 36.963 33.679 34.313 37.811 36.995 34.328 36.960 39.583 37.447 36.860 40.647 41.468 39.366 38.970 36.338 35.581 35.960 33.461 32.548 30.915 30.503 31.899 33.176 36.847 37.981 39.979 40.197 40.251 38.174 39.712 39.339 40.549 40.764 40.563 41.028 37.997 36.155 32.671 31.342 28.679 27.551 25.449 25.095 26.160 23.562 20.695 22.612 24.606 22.097 23.065 21.195 19.047 19.449 19.414 19.011 22.310 25.325 28.596 31.973 35.506 38.858 37.428 39.214 38.223 38.848 39.080 39.029 39.401 38.681 36.054 36.394 36.370 38.092 40.425 42.517 43.455 40.382 41.016 43.988 42.070 39.611 42.555 43.919 40.839 40.894 44.471 43.821 40.596 39.001 35.680 35.624 33.850 34.198 34.163 34.245 33.303 31.537 31.707 31.630 31.600 34.216 34.431 30.799 31.148 34.153 32.398 29.764 32.506 34.315 31.494 31.193 34.678 36.494 34.030 34.591 32.358 31.757 29.534 29.827 29.312 29.797 33.210 33.737 35.237 36.659 40.113 43.036 40.992 39.002 42.297 43.581 40.469 40.360 44.043 43.336 40.787 43.373 45.977 43.709 42.726 46.110 45.000 45.653 43.700 43.422 43.541 45.935 47.760 49.998 49.907 47.535 47.211 46.804 44.314 46.777 48.794 46.617 48.308 47.051 48.587 46.692 43.412 42.483 41.576 39.327 39.095 35.332 32.445 28.967 26.369 23.003 20.948 23.340 25.769 28.416 31.380 34.600 36.822 40.502 41.472 44.674 46.626 50.126 50.371 53.440 51.660 48.717 51.306 53.000 49.706 49.127 52.655 52.003 49.006 51.143 53.851 51.426 50.295 53.940 54.272 50.933 51.243 47.878 45.693 42.585 44.178 45.378 41.872 40.785 43.799 43.149 39.635 41.200 43.773 41.237 39.546 42.953 44.313 41.752 40.327 36.983 36.733 35.501 34.635 35.793 34.150 36.288 35.996 37.542 35.103 32.520 29.879 30.847 31.015 27.520 26.224 28.701 27.707 24.115 25.515 27.983 25.396 23.311 26.640 27.710 24.595 25.117 28.816 28.257 26.242 29.105 31.788 30.109 29.445 30.898 30.084 29.671 30.176 27.426 25.797 24.626 28.332 28.395 25.935 28.465 31.292 29.629 29.879 33.569 32.755 31.247 34.770 35.879 33.741 35.355 33.288 34.956 33.434 32.738 29.069 28.442 30.266 27.789 24.930 26.898 27.514 23.790 23.554 26.953 25.671 22.160 23.351 24.981 21.903 21.224 24.980 25.241 22.452 24.261 27.512 26.222 25.240 28.857 30.195 31.607 31.051 28.719 29.703 33.285 32.486 30.714 33.739 36.138 34.307 34.659 38.323 38.958 39.808 37.195 37.423 36.915 33.798 32.984 32.702 30.678 32.500 35.905 35.019 37.012 37.223 37.941 38.455 35.083 36.698 39.352 36.878 34.644 31.361 29.617 26.314 26.050 25.965 23.571 20.787 21.488 21.666 18.389 16.547 18.189 17.449 13.683 13.795 15.957 13.744 10.671 13.468 15.126 12.349 12.055 15.880 16.368 14.299 16.849 15.562 12.770 13.729 13.175 14.950 16.889 18.027 20.375
 24.228 23.052 20.164 19.115 17.396 16.566 17.075 17.122 17.086 16.510 13.271 12.098 13.668 12.218  8.502  9.920 11.906  9.116  8.069 11.913 12.790 10.722 12.227 15.675 15.573 14.869 17.125 20.222 20.081 20.386 23.680 26.970 27.556 24.108 24.320 23.792 21.794 22.684 20.284 21.412 21.565 22.318 25.406 26.848 27.294 24.927 24.015 24.152 22.071 21.515 18.787 15.539 13.725 15.535 14.764 11.021 11.737 14.246 12.525 12.830 13.053 15.837 14.713 12.781 11.161 10.109  8.879  6.546  5.407  5.492  3.868  0.000  3.868  5.598  5.365  6.615  8.690 10.692 10.886 12.981 14.257 16.601 17.717 16.983 16.638 17.236 15.597 12.172 13.683 15.035 11.872 10.219 13.475 13.816 10.472 11.471 15.031 14.754 12.807 15.230 18.222 17.382 17.027 20.448 22.068 20.785 22.218 25.414 25.702 24.154 22.913 19.101 19.931 22.413 20.163 17.651 20.837 22.060 18.925 19.055 22.841 22.580 20.052 22.441 25.373 23.822 23.112 26.761 28.007 26.114 27.950 31.201 30.595 29.789 32.666 33.271 34.001 37.106 39.172 38.853 39.135 36.071 34.172 35.388 34.153 30.552 30.585 32.121 29.539 26.676 28.586 28.625 32.293 33.717 36.362 37.471 34.130 34.351 37.874 37.233 34.306 36.645 39.445 37.328 36.357 40.102 41.118 38.866 38.146 35.282 34.516 35.276 33.084 32.496 31.279 31.262 33.050 34.668 38.266 39.724 41.633 41.821 41.549 39.217 40.546 39.879 41.064 41.029 40.905 41.199 38.075 35.956 32.332 30.760 27.802 26.921 25.249 25.271 26.223 23.987 21.475 23.871 25.831 23.458 24.881 23.206 21.017 21.130 20.585 20.035 23.361 26.527 29.832 33.312 36.829 40.102 38.535 40.137 38.814 39.276 39.142 38.899 38.913 38.240 35.768 36.496 36.504 38.449 40.868 43.131 44.188 41.181 42.131 45.098 43.074 40.866 43.993 45.251 42.238 42.579 46.175 45.471 42.378 40.547 37.084 36.705 34.593 34.670 34.229 34.084 32.795 31.274 31.857 31.855 32.064 34.964 35.142 31.595 32.284 35.382 33.625 31.254 34.212 36.016 33.323 33.305 36.832 38.572 36.145 36.385 34.003 33.042 30.483 30.347 29.429 29.445 32.690 32.940 34.067 35.328 38.755 41.746 39.738 38.009 41.442 42.692 39.703 39.875 43.583 42.875 40.585 43.320 45.878 43.718 43.015 46.426 45.283 45.727 43.571 43.345 43.226 45.480 47.123 49.417 49.487 47.290 47.214 46.966 44.683 47.328 49.329 47.220 49.060 47.932 49.254 47.149 43.998 42.987 42.297 40.045 40.016 36.255 33.200 29.661 26.875 23.363 20.863 22.755 25.427 28.408 31.500 34.901 37.273 41.027 41.883 45.221 46.915 50.356 50.458 53.388 51.514 48.490 50.949 52.526 49.133 48.442 51.858 51.115 47.976 50.020 52.655 50.104 48.840 52.413 52.648 49.204 49.275 45.820 43.635 40.571 42.391 43.679 40.188 39.287 42.471 41.848 38.458 40.241 42.874 40.421 38.970 42.509 43.826 41.290 40.169 36.970 36.862 36.008 35.278 36.807 35.344 37.726 37.696 39.521 37.301 34.741 32.194 32.842 32.801 29.414 27.973 30.079 28.974 25.324 26.426 28.633 25.921 23.595 26.677 27.584 24.202 24.453 28.086 27.326 24.942 27.747 30.398 28.423 27.452 29.065 28.398 27.851 28.582 26.169 24.742 23.088 26.638 26.340 23.656 26.270 28.931 26.941 27.136 30.711 29.674 28.041 31.563 32.510 30.239 31.771 29.654 31.287 29.867 29.349 25.694 24.900 26.875 24.592 21.569 23.577 24.486 20.872 20.566 24.139 23.209 19.799 20.977 23.048 20.324 19.903 23.740 24.182 21.845 23.821 27.033 26.026 25.482 29.007 30.417 31.392 30.502 27.888 28.490 32.097 31.357 29.205 32.042 34.611 32.681 32.666 36.384 37.155 37.869 35.171 35.698 35.403 32.481 32.052 32.144 30.452 32.578 35.815 34.814 36.460 36.293 36.956 37.233 33.894 35.408 38.311 36.119 33.797 30.478 28.474 25.066 24.585 23.982 21.577 19.109 19.467 19.139 15.991 14.321 15.410 14.297 10.686 10.810 12.485 10.065  7.057 10.054 11.421  8.747  8.970 12.699 13.134 11.622 14.692 14.163 12.169 13.977 14.440 16.705 18.885 20.264 22.710
 27.464 26.419 23.616 22.491 20.854 19.779 20.219 19.883 19.302 18.875 16.020 14.257 15.248 14.093 10.490 10.676 12.382  9.629  7.347 10.861 11.746  8.899  9.719 13.378 13.152 11.774 13.949 17.119 16.699 16.781 19.985 23.289 24.024 20.668 21.140 20.787 19.178 20.508 18.475 20.173 20.584 21.906 24.847 25.956 26.006 23.357 21.990 21.673 19.238 18.295 15.507 12.143 10.574 12.891 12.132  8.462  9.992 12.769 11.475 12.891 13.619 16.964 16.368 15.122 13.766 11.773 10.545  9.403  7.509  5.863  5.458  3.868  0.000  3.858  5.463  5.370  5.989  8.666  9.741 11.579 12.205 14.579 15.185 14.008 13.293 13.612 12.023  8.513  9.947 11.443  8.524  6.870 10.440 11.130  8.419  9.760 13.241 13.434 12.355 14.674 17.459 17.238 17.458 20.563 22.220 21.562 23.123 26.017 26.608 24.839 23.946 20.201 21.045 23.005 20.377 17.950 20.977 21.671 18.184 18.411 22.025 21.237 18.451 21.020 23.682 21.669 20.962 24.729 25.631 23.451 25.453 28.632 27.710 26.842 29.635 30.329 30.920 34.089 36.026 35.662 35.760 32.697 30.906 32.001 30.625 27.081 27.190 28.580 25.900 23.141 25.115 25.017 28.658 30.212 32.847 34.106 30.848 30.978 34.568 34.123 31.239 33.513 36.430 34.519 33.536 37.249 38.451 36.401 35.629 32.775 32.310 33.071 30.939 30.124 29.008 28.863 30.817 32.406 35.909 37.472 39.140 39.105 38.695 36.355 37.791 37.201 38.627 38.761 38.929 39.475 36.526 34.571 30.980 29.742 26.896 26.435 24.891 25.326 26.786 24.773 22.068 24.624 26.098 23.344 24.500 22.638 20.304 19.827 19.269 19.159 22.311 25.715 28.796 32.413 35.778 39.180 37.901 39.744 38.512 39.292 39.142 39.206 39.276 38.954 36.712 37.488 37.832 39.934 42.153 44.347 45.210 42.055 43.025 45.800 43.546 41.351 44.483 45.473 42.302 42.761 46.264 45.275 42.172 40.184 36.775 36.578 34.416 34.800 34.269 34.471 33.392 32.184 32.937 33.326 33.784 36.626 36.454 32.843 33.735 36.612 34.523 32.262 35.334 36.803 33.887 34.092 37.693 39.148 36.451 36.587 33.961 33.163 30.545 30.602 29.442 29.579 32.693 32.617 33.797 35.392 38.953 41.739 39.448 37.879 41.377 42.312 39.163 39.543 43.163 42.136 39.891 42.809 45.133 42.748 42.214 45.756 44.906 45.574 43.601 43.692 43.785 46.196 47.767 49.980 49.906 47.802 47.765 47.714 45.405 48.153 49.947 47.624 49.250 47.882 49.046 47.078 43.837 42.526 41.606 39.088 38.800 35.019 32.147 28.491 25.995 22.414 20.159 22.098 24.405 27.424 30.264 33.749 35.853 39.613 40.754 44.181 45.934 49.274 49.140 52.151 50.490 47.320 49.615 51.402 48.107 47.170 50.611 50.119 46.912 48.749 51.560 49.179 47.711 51.261 51.744 48.342 48.389 45.001 42.577 39.683 41.596 42.585 38.980 38.315 41.412 40.474 37.135 39.110 41.505 38.826 37.565 41.115 42.150 39.405 38.197 34.919 34.519 33.659 32.674 34.287 32.665 35.011 34.959 36.867 34.870 32.506 29.875 30.194 30.231 27.012 25.251 27.184 26.312 22.581 23.322 25.620 23.129 20.513 23.443 24.629 21.338 21.274 24.982 24.555 22.107 24.704 27.573 25.887 24.820 26.111 25.176 24.559 25.117 22.563 21.097 19.636 23.264 23.135 20.653 23.308 26.018 24.323 24.732 28.412 27.576 26.270 29.870 30.965 29.055 30.966 29.223 31.254 30.016 29.337 25.858 24.771 26.320 24.078 21.007 22.492 23.232 19.606 18.846 22.202 21.200 17.565 18.345 20.214 17.421 16.574 20.372 21.039 18.600 20.314 23.654 22.877 22.187 25.607 27.248 28.248 27.566 24.841 25.705 29.200 28.193 26.135 29.159 31.516 29.471 29.695 33.421 33.981 34.674 31.979 32.310 31.957 28.986 28.492 28.470 26.815 28.893 32.142 31.246 32.887 32.751 33.336 33.642 30.277 31.835 34.661 32.401 30.121 26.784 24.881 21.550 21.319 20.958 18.799 15.990 16.313 16.500 13.441 11.307 12.879 12.472  8.721  8.664 11.311  9.683  6.840  9.887 12.092 10.471 10.557 14.098 15.238 14.407 17.734 17.597 15.716 17.602 17.809 19.930 21.928 23.085 25.388
 26.878 26.158 23.610 22.971 21.863 21.403 22.306 22.486 22.219 21.403 18.353 17.174 18.140 16.380 12.954 13.765 14.877 11.540 10.033 13.425 13.338 10.083 11.634 14.926 13.721 12.283 15.155 17.802 16.773 17.346 20.421 23.357 24.279 20.863 20.945 19.973 18.225 19.096 16.694 18.142 18.099 19.307 22.093 23.261 23.521 21.148 19.754 19.845 17.543 17.157 14.141 11.362  8.856 10.608 10.672  7.062  7.258 10.525 10.134 11.567 13.259 16.613 16.719 15.242 14.774 13.010 10.692  9.918  9.385  6.928  5.014  5.598  3.858  0.000  3.867  5.611  5.281  6.510  7.775 10.052 10.569 12.386 13.384 12.414 12.085 13.209 12.331  8.748 10.685 13.008 10.637  9.275 12.999 14.159 11.926 13.191 16.678 17.091 16.115 18.291 21.151 21.002 21.121 24.218 25.959 25.219 26.687 29.673 30.244 28.512 27.482 23.690 24.333 26.429 23.958 21.335 24.188 25.054 21.544 21.405 24.996 24.290 21.227 23.485 26.252 24.131 22.979 26.714 27.701 25.177 26.867 30.210 29.222 27.900 30.344 30.622 30.821 33.813 35.566 34.858 35.140 32.328 30.180 31.094 30.088 26.563 26.160 27.641 25.334 22.245 23.814 24.075 27.795 28.915 31.654 32.532 29.169 29.669 33.152 32.355 29.595 32.173 34.833 32.724 32.070 35.853 36.743 34.689 34.256 31.637 31.002 31.384 28.944 27.980 26.512 26.209 27.896 29.399 32.991 34.423 36.288 36.466 36.237 33.963 35.384 34.879 36.162 36.359 36.342 36.915 33.974 32.185 28.691 27.600 25.006 24.295 22.402 22.597 24.227 22.046 19.099 21.454 22.800 19.926 20.893 18.998 16.725 16.385 16.051 15.884 19.016 22.335 25.433 29.000 32.401 35.831 34.593 36.531 35.489 36.393 36.487 36.727 37.081 36.790 34.488 35.000 35.433 37.456 39.538 41.610 42.338 39.104 39.923 42.646 40.389 38.078 41.135 42.120 38.898 39.261 42.748 41.753 38.601 36.688 33.330 33.292 31.304 31.883 31.611 32.028 31.259 29.939 30.452 30.941 31.372 34.020 33.708 30.040 30.857 33.585 31.379 29.063 32.097 33.441 30.429 30.638 34.247 35.625 32.856 33.052 30.440 29.807 27.343 27.673 26.745 27.245 30.482 30.628 32.158 33.925 37.523 40.223 37.889 36.073 39.451 40.409 37.152 37.289 40.893 39.879 37.421 40.223 42.596 40.149 39.400 42.922 42.087 42.906 41.091 41.182 41.489 44.045 45.750 47.909 47.685 45.461 45.243 45.122 42.672 45.331 47.083 44.676 46.186 44.720 45.996 44.161 40.831 39.560 38.514 36.015 35.651 31.862 29.045 25.427 23.006 19.517 17.579 19.928 22.053 24.807 27.596 30.950 33.013 36.736 37.896 41.231 43.146 46.547 46.556 49.657 48.028 44.938 47.374 49.217 45.985 45.189 48.729 48.274 45.208 47.177 50.026 47.741 46.447 50.081 50.623 47.330 47.658 44.370 41.992 39.009 40.639 41.579 37.983 37.063 39.998 39.099 35.618 37.340 39.732 37.033 35.502 38.943 40.094 37.394 35.965 32.602 32.239 31.133 30.229 31.614 30.050 32.381 32.346 34.206 32.019 29.464 26.960 27.540 27.436 24.065 22.635 24.749 23.648 20.005 21.229 23.509 20.865 18.667 21.936 22.943 19.795 20.309 23.990 23.460 21.506 24.388 27.058 25.518 24.994 26.390 25.638 25.508 26.195 23.470 22.216 21.301 25.000 24.890 22.840 25.688 28.264 26.749 27.532 31.202 30.295 29.290 32.969 33.925 32.146 34.194 32.543 34.597 33.503 32.963 29.495 28.286 29.891 27.759 24.610 25.947 26.781 23.202 22.201 25.469 24.511 20.788 21.202 22.908 20.048 18.638 22.288 23.193 20.422 21.625 25.169 24.475 23.225 26.574 28.450 29.841 29.590 26.945 28.216 31.582 30.283 28.455 31.695 33.767 31.567 32.098 35.822 36.062 36.603 33.796 33.755 33.487 30.498 29.849 29.372 27.635 29.272 32.728 32.201 34.045 34.121 34.464 34.732 31.218 32.574 35.224 32.821 30.376 27.253 25.325 21.932 21.501 21.666 19.193 16.336 17.465 17.880 14.457 12.814 15.162 14.617 10.821 11.674 14.455 12.479 10.208 13.534 15.380 13.431 13.890 17.513 18.210 17.016 20.129 19.422 17.068 18.225 17.829 19.372 21.343 22.295 24.430
 26.214 25.454 22.873 22.529 21.220 21.004 21.595 21.819 22.115 21.626 18.232 17.202 18.913 17.362 13.718 15.000 16.767 13.632 12.277 15.960 16.342 13.384 14.754 18.247 17.328 15.799 18.440 21.292 20.181 20.409 23.267 26.274 27.476 24.194 24.480 23.515 21.831 22.593 20.005 21.151 20.716 21.454 24.220 25.688 26.295 24.200 22.871 23.172 20.831 20.458 17.192 14.568 11.739 13.654 14.211 10.680 10.344 13.729 13.442 14.256 15.745 18.707 18.404 16.253 15.494 14.559 12.308 10.386 10.365  9.149  6.180  5.365  5.463  3.867  0.000  3.877  5.768  6.302  6.368  8.492  9.767 11.858 13.525 13.317 13.701 15.140 13.791 10.679 13.336 15.032 12.087 11.565 15.351 15.698 13.097 14.981 18.316 17.959 16.842 19.562 22.206 21.432 21.653 25.048 26.375 25.238 27.022 30.040 30.142 28.216 26.710 22.847 22.990 25.342 23.322 20.308 22.919 24.301 21.007 20.322 23.994 23.841 20.723 22.529 25.656 23.977 22.483 26.056 27.539 25.199 26.491 30.015 29.483 28.055 30.531 30.587 31.007 33.890 35.898 35.364 35.997 33.128 30.846 32.126 31.361 27.687 27.336 29.244 27.106 23.872 25.654 26.320 29.952 30.920 33.411 34.157 30.627 30.970 34.317 33.324 30.341 32.825 35.392 33.015 32.170 35.960 36.698 34.326 33.812 31.107 30.112 30.643 28.297 27.791 26.497 26.664 28.469 30.318 33.918 35.536 37.608 38.078 37.708 35.213 36.279 35.433 36.385 36.208 35.924 36.127 32.966 30.864 27.269 25.764 22.945 22.020 20.258 20.413 21.703 19.654 17.056 19.715 21.270 18.781 20.385 18.914 16.801 16.762 15.917 15.116 18.356 21.557 24.852 28.369 31.870 35.109 33.535 35.153 33.811 34.405 34.283 34.246 34.392 33.958 31.637 32.340 32.681 34.803 37.001 39.196 40.055 36.926 37.975 40.778 38.550 36.428 39.633 40.675 37.599 38.138 41.691 40.827 37.807 35.796 32.284 31.859 29.651 29.852 29.379 29.478 28.434 27.101 27.783 28.202 28.734 31.584 31.326 27.735 28.757 31.614 29.524 27.389 30.571 32.032 29.251 29.637 33.246 34.669 32.085 32.027 29.435 28.390 25.697 25.601 24.551 24.721 27.960 28.185 29.545 31.067 34.591 37.430 35.275 33.442 36.843 37.988 34.883 35.006 38.686 37.896 35.535 38.290 40.808 38.595 37.883 41.325 40.261 40.812 38.770 38.717 38.800 41.230 42.882 45.102 45.015 42.825 42.718 42.596 40.283 43.019 44.855 42.597 44.324 43.088 44.315 42.252 39.059 37.934 37.204 34.913 34.923 31.166 28.068 24.523 21.718 18.205 15.765 17.793 20.346 23.256 26.340 29.732 32.130 35.890 36.721 40.072 41.769 45.214 45.334 48.286 46.431 43.416 45.923 47.535 44.175 43.529 47.004 46.308 43.239 45.348 48.031 45.571 44.399 48.039 48.363 45.010 45.320 41.967 39.776 36.657 38.249 39.441 35.938 34.865 37.920 37.296 33.805 35.444 38.065 35.603 34.005 37.500 38.888 36.409 35.232 32.050 32.105 31.278 30.805 32.384 31.221 33.828 34.134 36.195 33.980 31.197 29.008 29.655 29.143 25.724 24.652 26.543 24.976 21.487 22.951 24.773 21.741 19.833 23.088 23.528 20.130 20.968 24.454 23.353 21.385 24.555 26.866 24.882 24.495 26.385 26.140 26.277 27.446 25.083 24.251 23.041 26.577 25.955 23.850 26.945 29.209 27.288 28.209 31.699 30.363 29.305 33.021 33.594 31.599 33.493 31.696 33.540 32.619 32.483 28.990 27.613 29.615 27.789 24.421 25.887 27.209 23.796 22.705 26.209 25.715 22.114 22.422 24.627 22.127 20.832 24.514 25.668 23.214 24.422 27.988 27.523 26.465 29.721 31.694 32.867 32.437 29.598 30.601 33.975 32.670 30.531 33.628 35.798 33.425 33.641 37.433 37.696 37.972 34.969 35.099 35.182 32.432 32.150 31.842 30.407 32.103 35.494 35.040 36.642 36.425 36.568 36.513 32.941 33.993 36.846 34.714 32.021 29.037 26.717 23.105 22.089 21.866 18.961 16.695 18.034 17.696 14.052 13.270 15.319 13.851 10.210 11.935 13.970 11.196  9.653 13.347 14.270 12.024 13.424 16.836 16.795 15.689 18.833 18.169 16.143 17.254 17.326 18.847 21.126 22.260 24.439
 29.251 28.336 25.614 25.003 23.268 22.562 22.612 22.222 22.259 22.330 19.120 17.404 19.199 18.336 14.554 15.029 17.276 14.653 12.430 15.866 16.920 13.887 14.298 18.016 17.577 15.485 17.531 20.700 19.534 19.085 21.678 24.886 26.340 23.314 24.163 23.668 22.478 23.798 21.634 23.263 23.105 24.197 26.909 28.179 28.479 26.120 24.411 24.188 21.415 20.410 17.044 14.213 11.766 14.530 15.053 11.624 12.218 15.730 15.439 16.812 18.080 21.262 20.727 18.873 17.576 16.312 14.708 12.773 11.731 10.702  8.759  6.615  5.370  5.611  3.877  0.000  3.857  5.913  5.991  7.300  8.377 11.127 12.351 12.019 12.314 13.317 11.348  8.732 11.741 12.656  9.431  9.875 13.544 13.247 10.958 13.564 16.442 15.718 15.213 18.247 20.414 19.629 20.448 23.753 24.725 23.870 26.026 28.734 28.762 26.496 25.025 21.222 21.121 23.104 21.025 17.916 20.262 21.457 18.067 17.211 20.773 20.525 17.286 19.037 22.121 20.425 18.888 22.460 23.947 21.666 22.977 26.475 26.026 24.709 27.324 27.555 28.237 31.223 33.403 33.161 33.743 30.679 28.622 30.154 29.198 25.459 25.526 27.541 25.217 22.165 24.397 25.016 28.511 29.744 31.994 33.028 29.523 29.440 32.835 32.125 28.950 31.116 33.911 31.690 30.486 34.210 35.244 32.869 32.021 29.101 28.292 29.190 27.184 26.836 26.002 26.436 28.665 30.753 34.201 36.125 37.956 38.252 37.541 34.851 35.808 34.767 35.849 35.563 35.538 35.751 32.638 30.405 26.724 25.223 22.217 21.835 20.607 21.378 22.850 21.300 18.980 22.014 23.240 20.713 22.456 21.063 18.883 18.251 16.955 16.392 19.438 22.833 25.949 29.583 32.933 36.155 34.661 36.260 34.709 35.350 34.908 34.888 34.752 34.571 32.539 33.593 34.134 36.492 38.645 40.908 41.765 38.628 39.924 42.597 40.178 38.280 41.600 42.404 39.318 40.136 43.621 42.563 39.664 37.402 33.854 33.286 30.800 30.954 30.083 30.191 28.978 28.065 29.185 29.867 30.700 33.707 33.252 29.745 31.103 33.888 31.659 29.799 33.143 34.422 31.652 32.334 35.965 37.183 34.514 34.179 31.384 30.171 27.224 26.886 25.355 25.172 28.130 27.885 28.916 30.491 34.056 36.817 34.525 33.046 36.595 37.506 34.427 34.937 38.563 37.577 35.489 38.473 40.791 38.544 38.186 41.710 40.803 41.305 39.212 39.391 39.394 41.782 43.209 45.405 45.367 43.391 43.527 43.672 41.545 44.474 46.160 43.849 45.564 44.303 45.254 43.109 39.992 38.627 37.945 35.507 35.525 31.791 28.703 25.078 22.348 18.742 16.114 17.607 20.095 23.311 26.308 29.886 32.223 36.025 36.932 40.433 41.937 45.253 45.102 47.975 46.177 43.011 45.291 46.927 43.551 42.651 46.034 45.415 42.181 44.072 46.797 44.331 42.910 46.468 46.859 43.439 43.514 40.119 37.773 34.806 36.670 37.752 34.190 33.448 36.601 35.799 32.463 34.428 36.943 34.417 33.170 36.780 37.943 35.359 34.407 31.317 31.309 30.822 30.304 32.242 31.132 33.889 34.376 36.678 34.781 32.172 30.005 30.208 29.607 26.422 25.040 26.507 25.024 21.488 22.439 24.065 21.100 18.810 21.696 22.147 18.568 18.942 22.393 21.297 18.919 21.922 24.331 22.227 21.488 23.361 23.123 23.132 24.444 22.342 21.731 20.238 23.620 22.732 20.602 23.811 25.896 23.852 24.897 28.307 26.865 25.927 29.675 30.161 28.277 30.324 28.725 30.759 30.057 29.999 26.663 24.970 26.846 25.262 21.763 22.909 24.412 21.175 19.728 23.200 23.024 19.469 19.452 21.914 19.773 18.443 22.068 23.513 21.436 22.579 26.120 26.022 25.244 28.313 30.435 31.265 30.691 27.612 28.435 31.713 30.316 27.938 30.946 33.107 30.594 30.629 34.442 34.685 34.813 31.736 32.007 32.263 29.688 29.715 29.656 28.546 30.440 33.665 33.183 34.479 33.961 34.000 33.743 30.199 31.164 34.182 32.275 29.531 26.537 24.034 20.372 19.250 18.672 15.846 13.724 14.800 14.217 10.653  9.987 11.885 10.332  6.790  8.937 10.947  8.408  7.644 11.346 12.280 10.908 12.677 15.685 15.942 15.674 19.196 19.263 17.824 19.531 20.087 21.917 24.208 25.403 27.626
 31.235 30.479 27.865 27.226 25.737 24.989 25.282 24.876 24.531 24.401 21.415 19.574 20.823 19.828 16.202 16.220 17.948 15.197 12.689 15.703 16.357 12.909 13.072 16.572 15.722 13.203 15.339 18.238 16.655 16.247 18.701 21.741 23.326 20.365 21.240 20.668 19.784 21.275 19.368 21.339 21.280 22.786 25.289 26.276 26.283 23.804 21.756 21.274 18.309 17.181 13.755 11.142  8.633 11.639 12.474  9.472 10.297 13.885 14.174 16.229 17.962 21.441 21.434 20.046 19.138 17.294 15.489 14.394 13.186 11.187  9.800  8.690  5.989  5.281  5.768  3.857  0.000  3.875  5.791  6.834  6.799  9.262 10.031  9.135  9.122 10.155  8.673  5.936  9.120 10.553  8.054  8.617 12.286 12.601 11.151 13.601 16.371 16.279 16.311 18.974 21.111 20.927 21.922 24.929 26.111 25.704 27.739 30.311 30.680 28.420 27.300 23.579 23.674 25.309 22.910 20.025 22.309 23.018 19.396 18.745 22.075 21.299 17.884 19.789 22.525 20.319 18.763 22.420 23.487 20.807 22.249 25.671 24.797 23.290 25.679 25.886 26.232 29.249 31.174 30.706 31.113 28.154 26.073 27.339 26.344 22.683 22.594 24.428 22.120 19.041 21.134 21.699 25.227 26.436 28.783 29.830 26.380 26.402 29.864 29.227 26.180 28.450 31.277 29.215 28.182 31.917 33.025 30.899 30.162 27.368 26.849 27.550 25.437 24.704 23.766 23.904 26.147 28.092 31.495 33.406 35.067 35.191 34.472 31.853 32.986 32.130 33.445 33.425 33.634 34.165 31.257 29.315 25.738 24.696 21.973 21.883 20.586 21.561 23.538 22.042 19.429 22.346 23.120 20.194 21.464 19.809 17.534 16.342 15.218 15.266 18.101 21.663 24.539 28.261 31.469 34.847 33.682 35.582 34.268 35.272 34.984 35.327 35.407 35.511 33.618 34.527 35.329 37.694 39.626 41.762 42.430 39.148 40.317 42.817 40.246 38.255 41.492 42.101 38.852 39.653 43.042 41.751 38.791 36.484 33.054 32.796 30.422 30.983 30.222 30.750 29.894 29.147 30.210 31.177 32.096 34.912 34.190 30.619 31.988 34.533 32.036 30.176 33.504 34.491 31.485 32.250 35.911 36.903 33.991 33.688 30.741 29.836 26.998 27.037 25.482 25.638 28.528 28.119 29.376 31.319 34.987 37.514 34.965 33.514 37.034 37.672 34.403 34.966 38.486 37.211 35.047 38.122 40.242 37.741 37.410 41.038 40.415 41.214 39.385 39.820 40.111 42.679 44.137 46.254 46.036 44.070 44.114 44.362 42.122 45.044 46.541 44.011 45.464 43.934 44.833 42.912 39.666 38.067 37.077 34.394 34.078 30.323 27.487 23.773 21.429 17.832 15.730 17.524 19.469 22.536 25.210 28.780 30.791 34.568 35.796 39.317 40.992 44.241 43.941 46.952 45.391 42.130 44.322 46.202 42.965 41.895 45.350 45.003 41.781 43.526 46.440 44.192 42.657 46.220 46.877 43.556 43.725 40.447 37.897 35.076 36.902 37.664 34.004 33.389 36.365 35.261 31.918 33.948 36.206 33.431 32.244 35.798 36.722 33.924 32.737 29.496 29.145 28.476 27.663 29.535 28.212 30.871 31.263 33.564 31.784 29.324 27.073 27.083 26.584 23.502 21.897 23.320 22.051 18.439 19.198 20.999 18.245 15.766 18.680 19.453 16.051 16.299 19.889 19.202 16.975 19.843 22.472 20.815 20.182 21.667 21.121 21.194 22.276 19.891 19.235 18.210 21.702 21.109 19.348 22.553 24.706 23.103 24.379 27.890 26.731 26.149 29.923 30.600 29.094 31.458 30.186 32.522 31.893 31.617 28.416 26.626 28.093 26.453 23.043 23.774 24.989 21.739 20.000 23.158 22.785 19.073 18.685 20.748 18.471 16.599 20.069 21.694 19.381 20.104 23.774 23.827 22.709 25.656 27.989 29.021 28.795 25.749 26.966 30.090 28.415 26.295 29.533 31.401 28.816 29.234 33.010 32.979 33.121 30.078 30.006 30.142 27.460 27.277 26.913 25.733 27.401 30.717 30.434 31.859 31.526 31.472 31.317 27.715 28.725 31.558 29.462 26.753 23.787 21.459 17.889 17.058 17.042 14.442 11.791 13.160 13.391  9.885  8.771 11.507 10.888  7.430  9.321 12.195 10.574  9.705 13.090 14.725 13.818 15.051 18.109 18.883 18.665 22.196 22.204 20.496 22.078 22.192 23.842 25.936 26.925 29.041
 31.309 30.807 28.411 28.186 27.042 26.748 27.304 27.256 27.201 26.850 23.680 22.232 23.567 22.206 18.630 19.102 20.582 17.498 15.441 18.513 18.654 15.073 15.694 18.941 17.500 15.004 17.526 19.991 17.928 17.843 20.030 22.670 24.489 21.593 22.201 21.155 20.274 21.390 19.256 20.963 20.464 21.782 24.060 25.111 25.324 23.171 21.077 20.917 18.040 17.358 13.733 11.912  8.634 11.082 12.894 10.344  9.966 13.712 14.795 16.707 18.992 22.341 22.730 21.119 20.716 19.137 16.771 15.743 15.300 13.110 11.034 10.692  8.666  6.510  6.302  5.913  3.875  0.000  3.871  5.620  5.311  6.775  8.458  8.168  8.886 10.829 10.129  7.856 11.196 13.097 11.168 11.746 15.375 15.952 14.655 16.961 19.798 19.783 19.740 22.360 24.581 24.354 25.235 28.300 29.512 28.972 30.971 33.635 33.926 31.678 30.392 26.631 26.531 28.312 26.109 23.067 25.182 26.100 22.556 21.583 24.840 24.238 20.693 22.210 25.024 22.855 20.899 24.383 25.587 22.688 23.713 27.247 26.411 24.469 26.457 26.201 26.191 28.988 30.767 29.994 30.667 27.965 25.510 26.678 26.124 22.488 21.893 23.923 22.069 18.665 20.391 21.438 24.959 25.694 28.040 28.680 25.097 25.426 28.725 27.696 24.714 27.251 29.794 27.476 26.721 30.518 31.288 29.089 28.648 26.083 25.338 25.688 23.288 22.505 21.274 21.401 23.469 25.469 28.942 30.824 32.700 33.092 32.467 29.832 30.840 29.961 31.065 31.017 31.010 31.500 28.556 26.711 23.195 22.254 19.759 19.438 17.856 18.725 20.916 19.419 16.701 19.568 20.092 17.096 18.370 16.818 14.573 13.381 12.107 12.071 14.849 18.379 21.290 25.011 28.252 31.629 30.458 32.403 31.189 32.291 32.165 32.665 32.965 33.135 31.245 31.975 32.904 35.263 37.068 39.071 39.618 36.270 37.375 39.804 37.191 35.164 38.377 38.933 35.647 36.452 39.827 38.502 35.527 33.221 29.797 29.602 27.303 28.007 27.407 28.134 27.549 26.777 27.710 28.833 29.826 32.493 31.580 27.995 29.412 31.783 29.141 27.347 30.698 31.507 28.453 29.354 33.013 33.864 30.890 30.512 27.516 26.669 23.883 24.087 22.643 23.086 26.058 25.818 27.391 29.496 33.189 35.626 33.040 31.368 34.787 35.441 32.077 32.438 35.948 34.688 32.348 35.340 37.506 34.964 34.471 38.090 37.473 38.382 36.675 37.132 37.609 40.303 41.858 43.917 43.564 41.520 41.436 41.650 39.315 42.193 43.645 41.042 42.407 40.806 41.762 39.920 36.612 35.026 33.962 31.295 30.970 27.201 24.354 20.649 18.315 14.773 12.922 15.063 16.825 19.682 22.351 25.841 27.869 31.639 32.846 36.313 38.092 41.399 41.225 44.298 42.737 39.545 41.869 43.777 40.578 39.646 43.186 42.849 39.752 41.633 44.566 42.391 41.030 44.670 45.361 42.140 42.575 39.397 36.918 34.008 35.548 36.282 32.648 31.770 34.599 33.560 30.079 31.861 34.141 31.373 29.923 33.391 34.452 31.723 30.368 27.070 26.840 26.014 25.387 27.123 25.979 28.723 29.261 31.606 29.694 27.018 25.018 25.224 24.432 21.241 20.053 21.498 19.849 16.389 17.671 19.261 16.226 14.285 17.516 17.919 14.613 15.600 19.054 18.120 16.478 19.665 21.958 20.395 20.388 22.046 21.813 22.437 23.717 21.310 20.973 20.420 23.842 23.191 21.857 25.185 27.128 25.647 27.236 30.654 29.384 29.052 32.845 33.336 31.922 34.347 33.134 35.432 34.945 34.838 31.649 29.770 31.335 29.819 26.354 27.015 28.349 25.170 23.308 26.393 26.105 22.398 21.771 23.731 21.478 19.258 22.522 24.342 21.859 22.153 25.927 26.096 24.579 27.388 29.921 31.214 31.311 28.327 29.806 32.797 30.898 28.944 32.293 33.918 31.198 31.819 35.560 35.251 35.201 32.056 31.671 31.958 29.353 29.114 28.382 27.228 28.483 31.923 32.001 33.528 33.317 32.993 32.726 29.018 29.746 32.419 30.280 27.381 24.718 22.322 18.740 17.593 18.061 15.147 12.721 14.914 15.229 11.603 11.249 14.342 13.521 10.410 12.734 15.422 13.494 12.880 16.405 17.707 16.466 17.948 21.086 21.468 20.982 24.355 23.983 22.027 23.108 22.900 24.115 26.231 27.067 29.022
 30.424 29.902 27.514 27.488 26.272 26.157 26.560 26.589 26.904 26.696 23.356 22.086 23.825 22.517 18.892 19.718 21.490 18.451 16.648 19.963 20.280 16.927 17.747 21.112 19.846 17.605 20.076 22.659 20.759 20.637 22.834 25.527 27.356 24.450 25.036 23.907 22.879 23.766 21.394 22.784 21.986 22.939 25.219 26.506 27.026 25.103 23.178 23.318 20.626 20.156 16.612 14.798 11.580 13.662 15.393 12.594 11.796 15.560 16.450 17.877 20.025 23.136 23.286 21.307 20.797 19.692 17.324 15.803 15.691 14.071 11.541 10.886  9.741  7.775  6.368  5.991  5.791  3.871  0.000  3.882  6.003  8.061 10.558 10.907 11.867 13.611 12.566 10.491 13.887 15.408 13.005 13.718 17.369 17.493 15.786 18.275 21.115 20.630 20.338 23.229 25.395 24.727 25.555 28.820 29.805 28.945 31.080 33.804 33.782 31.473 29.861 26.082 25.668 27.662 25.813 22.543 24.496 25.826 22.502 21.161 24.484 24.353 20.851 22.019 25.129 23.381 21.227 24.554 26.178 23.523 24.245 27.894 27.463 25.523 27.568 27.185 27.403 30.092 32.099 31.483 32.416 29.683 27.171 28.605 28.216 24.526 23.998 26.273 24.542 21.133 22.932 24.169 27.598 28.228 30.414 30.943 27.290 27.542 30.705 29.520 26.423 28.875 31.305 28.777 27.894 31.668 32.282 29.814 29.320 26.689 25.611 26.086 23.763 23.397 22.269 22.747 24.783 26.965 30.442 32.368 34.441 35.070 34.431 31.705 32.464 31.362 32.166 31.816 31.532 31.682 28.533 26.410 22.814 21.429 18.704 18.074 16.538 17.267 19.109 17.667 15.237 18.292 19.077 16.447 18.188 16.949 14.912 14.231 12.533 11.956 14.964 18.265 21.405 25.021 28.366 31.564 30.073 31.722 30.274 31.063 30.789 31.001 31.138 31.122 29.154 30.008 30.805 33.162 35.084 37.153 37.950 34.704 35.951 38.490 35.953 34.032 37.347 38.021 34.876 35.755 39.204 38.063 35.159 32.848 29.305 28.794 26.357 26.704 25.982 26.382 25.544 24.693 25.715 26.729 27.719 30.525 29.723 26.207 27.711 30.217 27.743 26.039 29.451 30.428 27.579 28.527 32.175 33.136 30.360 29.860 26.958 25.788 22.857 22.707 21.230 21.391 24.423 24.331 25.768 27.607 31.227 33.832 31.449 29.716 33.147 34.027 30.809 31.102 34.704 33.698 31.410 34.317 36.660 34.352 33.832 37.351 36.485 37.141 35.217 35.481 35.738 38.302 39.867 42.019 41.814 39.776 39.743 39.894 37.642 40.534 42.104 39.647 41.214 39.840 40.814 38.781 35.590 34.200 33.426 30.995 31.012 27.284 24.192 20.597 17.872 14.329 11.959 13.817 16.089 19.073 22.060 25.539 27.891 31.675 32.554 35.995 37.606 40.974 40.952 43.894 42.113 39.018 41.442 43.123 39.804 39.052 42.539 41.956 38.872 40.915 43.680 41.328 40.109 43.764 44.230 40.948 41.374 38.120 35.837 32.771 34.267 35.274 31.733 30.675 33.627 32.881 29.377 31.045 33.567 31.043 29.489 32.992 34.308 31.810 30.675 27.553 27.712 27.082 26.829 28.624 27.780 30.655 31.366 33.751 31.743 28.892 27.078 27.462 26.466 23.206 22.342 23.756 21.814 18.551 20.072 21.358 18.106 16.513 19.661 19.615 16.194 17.437 20.645 19.222 17.572 20.953 22.905 20.922 21.000 23.090 23.271 24.025 25.615 23.503 23.359 22.532 25.817 24.834 23.366 26.782 28.540 26.727 28.306 31.583 30.004 29.544 33.330 33.551 31.915 34.153 32.783 34.863 34.459 34.630 31.406 29.484 31.365 30.025 26.456 27.297 28.946 25.865 24.074 27.343 27.319 23.731 23.199 25.487 23.411 21.452 24.773 26.592 24.287 24.754 28.476 28.634 27.285 30.129 32.599 33.774 33.694 30.647 31.900 34.946 33.148 30.993 34.203 35.965 33.208 33.565 37.338 37.125 36.947 33.710 33.513 34.004 31.549 31.526 30.957 29.928 31.261 34.641 34.685 36.088 35.714 35.333 34.891 31.192 31.749 34.552 32.608 29.600 27.035 24.434 20.774 19.229 19.279 16.052 14.253 16.415 16.014 12.297 12.633 15.238 13.631 10.743 13.519 15.543 13.053 12.913 16.525 17.172 15.733 17.709 20.670 20.547 20.087 23.361 22.981 21.231 22.231 22.269 23.436 25.688 26.605 28.548
 33.050 32.512 30.095 30.058 28.657 28.423 28.545 28.314 28.620 28.731 25.413 23.876 25.752 24.762 21.041 21.579 23.616 20.782 18.616 21.823 22.468 19.066 19.371 22.813 21.768 19.142 21.221 23.897 21.801 21.168 22.943 25.625 27.813 25.216 26.203 25.273 24.634 25.756 23.582 25.134 24.265 25.256 27.388 28.654 29.129 27.222 25.053 24.983 22.078 21.295 17.693 16.034 13.075 15.563 17.424 14.822 14.426 18.185 19.139 20.758 22.858 26.037 26.098 24.104 23.397 22.261 20.058 18.380 18.010 16.500 14.068 12.981 11.579 10.052  8.492  7.300  6.834  5.620  3.882  0.000  3.861  6.754  9.188 10.165 11.601 13.255 11.890 10.791 14.488 15.372 13.071 14.645 18.097 17.746 16.449 19.378 21.832 21.055 21.228 24.323 26.105 25.375 26.619 29.827 30.490 29.771 32.189 34.686 34.518 31.943 30.255 26.574 25.817 27.539 25.828 22.448 23.964 25.244 21.977 20.253 23.304 23.234 19.578 20.318 23.412 21.732 19.200 22.339 24.123 21.408 21.765 25.496 25.265 23.123 25.062 24.487 24.813 27.417 29.589 29.166 30.305 27.518 24.997 26.753 26.496 22.742 22.401 25.007 23.406 20.037 22.150 23.680 26.880 27.482 29.312 29.877 26.179 26.090 29.132 27.983 24.677 26.873 29.338 26.765 25.588 29.309 29.998 27.388 26.709 23.946 22.811 23.523 21.455 21.419 20.738 21.681 24.084 26.614 29.910 32.164 34.136 34.803 33.835 30.868 31.327 29.905 30.617 30.017 29.809 29.827 26.655 24.343 20.670 19.211 16.329 16.173 15.193 16.553 18.553 17.700 15.688 19.037 19.427 16.951 18.927 18.008 16.318 15.084 12.756 12.202 14.817 18.164 21.075 24.693 27.875 30.954 29.455 30.990 29.303 30.096 29.506 29.744 29.653 29.907 28.253 29.404 30.465 33.049 34.846 36.989 37.720 34.505 36.011 38.395 35.679 34.018 37.442 37.872 34.763 35.959 39.313 38.016 35.306 32.725 29.142 28.406 25.677 25.934 24.815 25.243 24.315 23.904 25.332 26.673 28.014 30.907 29.845 26.464 28.350 30.709 28.097 26.769 30.334 31.082 28.335 29.647 33.256 33.971 31.181 30.318 27.236 25.814 22.619 22.181 20.230 20.056 22.786 22.283 23.491 25.440 29.107 31.598 29.080 27.605 31.131 31.812 28.610 29.207 32.755 31.608 29.554 32.638 34.826 32.534 32.319 35.881 35.122 35.711 33.745 34.228 34.438 36.973 38.378 40.525 40.345 38.496 38.661 39.037 36.946 40.008 41.421 38.921 40.476 39.112 39.813 37.691 34.600 33.014 32.353 29.857 29.997 26.341 23.205 19.620 16.903 13.316 10.721 11.968 14.188 17.460 20.405 24.025 26.407 30.208 31.048 34.606 35.996 39.259 39.053 41.897 40.114 36.923 39.197 40.853 37.504 36.601 40.021 39.461 36.272 38.201 40.981 38.620 37.270 40.892 41.398 38.088 38.429 35.174 32.808 29.808 31.408 32.340 28.764 27.861 30.865 30.036 26.608 28.468 30.954 28.431 27.093 30.689 31.908 29.404 28.507 25.538 25.839 25.599 25.553 27.704 27.152 30.263 31.316 33.980 32.234 29.433 27.873 27.939 26.627 23.608 22.765 23.668 21.534 18.468 19.729 20.506 17.143 15.581 18.366 17.912 14.315 15.542 18.495 16.722 14.960 18.444 20.168 17.963 18.119 20.456 20.995 22.039 24.015 22.256 22.604 21.708 24.744 23.366 22.161 25.763 27.144 25.245 27.163 30.249 28.446 28.285 32.083 32.043 30.582 32.978 31.848 34.049 33.961 34.343 31.315 29.065 30.887 29.894 26.219 26.700 28.606 25.795 23.617 26.770 27.142 23.657 22.671 25.161 23.504 21.367 24.490 26.695 24.712 24.921 28.635 29.206 27.971 30.553 33.239 34.190 34.103 30.859 32.041 34.921 32.929 30.599 33.752 35.379 32.394 32.640 36.413 36.025 35.543 32.147 31.939 32.760 30.575 30.889 30.408 29.767 31.093 34.337 34.542 35.655 35.006 34.344 33.579 29.856 30.092 33.010 31.340 28.139 25.777 22.867 19.121 17.097 16.959 13.482 12.246 14.714 13.970 10.306 11.551 14.176 12.395 10.232 13.498 15.294 13.080 13.730 17.201 17.636 16.742 19.030 21.662 21.529 21.531 24.939 24.883 23.432 24.606 24.871 26.095 28.395 29.362 31.301
 34.917 34.451 32.071 31.954 30.636 30.304 30.524 30.218 30.257 30.297 27.100 25.402 26.984 25.980 22.292 22.513 24.325 21.473 19.068 22.005 22.498 18.892 18.915 22.180 20.944 17.985 19.986 22.452 20.022 19.278 20.761 23.255 25.645 23.235 24.340 23.429 23.088 24.377 22.443 24.236 23.462 24.720 26.719 27.795 28.039 26.038 23.616 23.306 20.221 19.275 15.610 14.296 11.445 14.103 16.244 14.134 13.974 17.645 18.974 21.051 23.362 26.728 27.055 25.345 24.775 23.276 21.035 19.755 19.169 17.200 15.105 14.257 12.205 10.569  9.767  8.377  6.799  5.311  6.003  3.861  0.000  3.858  5.679  6.983  8.827 10.831  9.834  9.286 12.989 13.996 12.353 14.156 17.443 17.381 16.658 19.537 21.844 21.418 21.962 24.861 26.573 26.224 27.627 30.641 31.412 31.008 33.382 35.769 35.826 33.225 31.780 28.136 27.521 28.994 27.042 23.811 25.307 26.224 22.793 21.240 24.112 23.637 19.879 20.735 23.516 21.446 18.901 22.069 23.493 20.446 20.869 24.523 23.948 21.597 23.305 22.642 22.646 25.270 27.224 26.619 27.658 24.951 22.359 23.958 23.724 19.988 19.508 22.091 20.560 17.114 19.207 20.836 24.007 24.561 26.385 26.960 23.266 23.186 26.272 25.181 21.904 24.164 26.687 24.226 23.136 26.894 27.677 25.261 24.673 22.000 21.126 21.675 19.522 19.167 18.487 19.282 21.839 24.359 27.588 29.930 31.723 32.248 31.177 28.190 28.732 27.388 28.309 27.905 27.953 28.259 25.274 23.207 19.605 18.633 16.031 16.309 15.385 17.069 19.520 18.809 16.641 19.886 19.826 17.060 18.647 17.584 15.924 13.987 11.698 11.730 13.889 17.441 20.029 23.746 26.761 29.970 28.786 30.585 29.073 30.208 29.700 30.282 30.340 30.890 29.422 30.493 31.806 34.459 36.054 38.123 38.557 35.244 36.680 38.878 36.019 34.340 37.691 37.904 34.665 35.901 39.143 37.600 34.887 32.218 28.744 28.253 25.581 26.200 25.112 25.934 25.310 25.113 26.544 28.136 29.605 32.344 31.046 27.652 29.585 31.715 28.868 27.607 31.159 31.619 28.705 30.136 33.742 34.226 31.228 30.331 27.080 25.899 22.774 22.629 20.583 20.665 23.243 22.500 23.864 26.165 29.909 32.154 29.380 27.995 31.499 31.883 28.516 29.229 32.655 31.201 29.129 32.337 34.299 31.764 31.646 35.319 34.853 35.704 33.978 34.738 35.198 37.882 39.256 41.291 40.942 39.139 39.284 39.771 37.624 40.709 41.951 39.272 40.596 38.991 39.592 37.656 34.470 32.622 31.689 28.937 28.776 25.104 22.200 18.508 16.209 12.637 10.596 12.018 13.582 16.756 19.345 23.008 25.070 28.866 30.020 33.632 35.140 38.319 37.925 40.883 39.325 36.018 38.173 40.059 36.835 35.731 39.206 38.910 35.708 37.468 40.429 38.272 36.781 40.395 41.155 37.933 38.331 35.189 32.619 29.786 31.378 31.987 28.316 27.583 30.422 29.278 25.864 27.837 30.060 27.282 26.057 29.627 30.584 27.854 26.768 23.651 23.639 23.315 23.033 25.247 24.578 27.689 28.766 31.519 29.951 27.292 25.749 25.550 24.212 21.363 20.345 21.026 18.986 15.898 16.929 17.672 14.391 12.655 15.420 15.109 11.548 12.733 15.812 14.331 12.721 16.162 18.067 16.281 16.590 18.591 18.924 20.124 21.997 20.082 20.546 20.031 23.071 21.856 21.017 24.626 25.985 24.435 26.565 29.690 28.095 28.236 32.038 32.130 30.979 33.620 32.743 35.180 35.147 35.371 32.446 30.114 31.634 30.618 27.000 27.172 28.884 26.094 23.692 26.595 26.873 23.326 22.021 24.234 22.584 20.049 22.957 25.367 23.318 23.137 26.905 27.688 26.245 28.632 31.509 32.547 32.714 29.476 30.913 33.634 31.409 29.254 32.547 33.918 30.846 31.366 35.095 34.467 33.942 30.551 30.058 30.849 28.643 28.866 28.159 27.571 28.700 31.970 32.376 33.515 32.950 32.153 31.399 27.628 27.820 30.608 28.844 25.613 23.327 20.468 16.753 14.827 15.240 11.918 10.267 13.183 13.133  9.625 10.658 13.855 12.800 10.744 13.785 16.074 14.402 14.911 18.276 19.161 18.527 20.537 23.236 23.464 23.529 27.036 27.008 25.422 26.618 26.678 27.862 30.059 30.929 32.825
 36.090 35.823 33.623 33.712 32.674 32.570 33.028 32.926 32.990 32.819 29.596 28.080 29.530 28.275 24.673 25.013 26.531 23.488 21.275 24.110 24.204 20.491 20.706 23.696 22.030 19.063 21.262 23.302 20.509 20.020 21.196 23.237 25.790 23.537 24.442 23.217 22.994 24.053 22.114 23.783 22.751 23.985 25.719 26.737 27.014 25.237 22.722 22.552 19.559 18.917 15.263 14.718 11.695 13.799 16.518 14.992 14.296 17.775 19.689 21.826 24.507 27.830 28.527 26.864 26.679 25.159 22.615 21.625 21.355 19.084 16.892 16.601 14.579 12.386 11.858 11.127  9.262  6.775  8.061  6.754  3.858  0.000  3.872  6.271  8.750 11.497 11.295 11.061 14.461 15.865 14.806 16.407 19.601 19.911 19.410 22.075 24.424 24.264 24.837 27.573 29.371 29.192 30.526 33.482 34.382 34.032 36.310 38.732 38.881 36.327 34.923 31.271 30.683 32.158 30.183 26.978 28.442 29.305 25.860 24.302 27.060 26.493 22.709 23.449 26.074 23.876 21.215 24.214 25.492 22.232 22.432 26.010 25.272 22.585 23.815 22.757 22.251 24.627 26.280 25.291 26.471 24.090 21.173 22.528 22.698 19.101 18.060 20.726 19.674 16.015 17.661 19.714 22.794 22.899 24.708 24.922 21.160 21.386 24.312 22.908 19.757 22.296 24.562 21.958 21.216 25.022 25.544 23.214 22.988 20.630 19.730 19.810 17.333 16.691 15.720 16.397 18.873 21.416 24.638 26.988 28.841 29.503 28.469 25.485 25.974 24.681 25.546 25.258 25.280 25.749 22.874 21.089 17.636 17.126 15.016 15.356 14.251 15.996 18.837 18.224 15.961 18.976 18.424 15.509 16.788 15.777 14.379 12.069  9.485  9.972 11.561 15.108 17.414 21.152 24.051 27.326 26.357 28.362 27.070 28.505 28.203 29.132 29.477 30.243 28.894 29.741 31.266 33.913 35.299 37.186 37.351 33.954 35.284 37.306 34.341 32.623 35.892 35.932 32.589 33.838 36.977 35.256 32.543 29.829 26.462 26.197 23.662 24.638 23.734 24.966 24.771 24.668 25.948 27.767 29.337 31.839 30.277 26.898 28.856 30.698 27.625 26.463 29.980 30.125 27.095 28.689 32.260 32.487 29.337 28.369 25.004 24.048 21.069 21.261 19.298 19.802 22.312 21.588 23.321 25.934 29.690 31.694 28.769 27.253 30.619 30.837 27.311 27.903 31.218 29.595 27.361 30.549 32.400 29.681 29.473 33.196 32.923 34.035 32.575 33.513 34.279 37.146 38.573 40.475 39.911 38.074 38.091 38.627 36.386 39.430 40.519 37.674 38.772 36.958 37.551 35.809 32.520 30.529 29.353 26.457 26.081 22.404 19.679 15.957 14.032 10.646  9.447 11.194 11.986 14.791 17.066 20.649 22.489 26.259 27.605 31.189 32.870 36.039 35.641 38.725 37.316 34.009 36.201 38.253 35.156 34.055 37.626 37.506 34.426 36.190 39.265 37.309 35.895 39.545 40.483 37.422 38.074 35.109 32.507 29.735 31.056 31.440 27.778 26.924 29.494 28.220 24.726 26.519 28.571 25.653 24.263 27.708 28.612 25.808 24.435 21.172 21.054 20.516 20.250 22.356 21.776 24.934 26.134 28.944 27.383 24.663 23.369 23.183 21.595 18.815 18.089 18.621 16.321 13.473 14.812 15.278 11.835 10.638 13.597 12.990  9.682 11.647 14.519 13.046 12.271 15.796 17.425 16.078 17.037 18.884 19.314 20.956 22.802 20.809 21.467 21.484 24.430 23.357 22.954 26.524 27.776 26.522 28.854 31.929 30.424 30.818 34.590 34.673 33.715 36.466 35.719 38.211 38.242 38.453 35.561 33.208 34.641 33.628 30.045 30.098 31.723 28.948 26.472 29.209 29.411 25.854 24.383 26.325 24.635 21.803 24.452 26.961 24.753 24.168 27.954 28.836 27.040 29.238 32.271 33.545 34.046 30.921 32.645 35.203 32.772 30.870 34.273 35.364 32.233 33.037 36.676 35.771 35.141 31.754 30.898 31.723 29.560 29.643 28.559 27.976 28.688 32.023 32.766 34.014 33.624 32.612 31.837 28.035 28.025 30.555 28.708 25.401 23.432 20.672 17.143 15.178 16.292 13.105 11.577 14.938 15.317 12.134 13.193 16.580 15.797 13.846 16.748 19.184 17.572 17.931 21.320 22.297 21.528 23.441 26.261 26.467 26.341 29.763 29.493 27.676 28.568 28.306 29.174 31.273 31.959 33.688
 38.214 37.889 35.620 35.468 34.342 33.962 34.359 34.020 33.751 33.653 30.642 28.841 30.012 28.940 25.410 25.298 26.698 23.853 21.339 23.790 23.939 20.208 19.953 22.723 21.136 17.894 19.723 21.607 18.655 17.848 18.629 20.552 23.286 21.326 22.520 21.547 21.730 23.125 21.593 23.618 22.882 24.489 26.150 26.910 26.837 24.830 22.050 21.456 18.254 17.224 13.707 13.389 10.998 13.308 15.893 14.831 14.715 17.971 19.932 22.497 25.135 28.633 29.404 28.088 27.819 25.926 23.595 22.912 22.219 19.720 18.056 17.717 15.185 13.384 13.525 12.351 10.031  8.458 10.558  9.188  5.679  3.872  0.000  3.862  6.735  9.315  9.356 10.023 13.003 14.156 13.798 15.662 18.419 18.816 18.930 21.534 23.543 23.621 24.619 27.150 28.731 28.895 30.457 33.154 34.064 34.072 36.344 38.560 38.913 36.313 35.187 31.648 31.193 32.333 30.135 27.147 28.540 28.989 25.458 24.110 26.623 25.650 21.884 22.754 24.996 22.470 19.941 22.926 23.784 20.322 20.702 24.096 23.008 20.291 21.421 20.518 19.855 22.390 23.896 22.911 23.800 21.333 18.576 19.831 19.747 16.132 15.270 17.833 16.611 13.042 14.968 16.914 19.910 20.244 21.996 22.512 18.850 18.816 21.913 20.890 17.727 20.103 22.662 20.433 19.564 23.328 24.240 22.233 21.837 19.422 19.076 19.282 17.053 16.068 15.410 15.861 18.595 21.011 24.037 26.487 27.949 28.247 27.010 24.020 24.690 23.516 24.794 24.771 25.280 26.108 23.554 22.019 18.736 18.674 16.764 17.679 16.881 18.869 21.853 21.346 19.029 21.940 21.214 18.149 19.011 17.817 16.372 13.686 11.566 12.455 13.694 17.217 19.078 22.783 25.396 28.736 28.124 30.323 29.159 30.826 30.490 31.611 31.926 32.914 31.750 32.649 34.312 37.014 38.306 40.163 40.166 36.741 38.030 39.908 36.866 35.172 38.353 38.218 34.811 36.083 39.090 37.164 34.478 31.716 28.514 28.457 25.985 27.174 26.204 27.621 27.502 27.607 28.967 30.886 32.501 34.957 33.321 29.963 31.914 33.659 30.500 29.353 32.815 32.819 29.695 31.284 34.827 34.925 31.651 30.723 27.287 26.547 23.673 24.016 21.950 22.451 24.701 23.640 25.227 27.997 31.757 33.564 30.456 29.225 32.595 32.501 28.942 29.801 32.943 31.022 28.955 32.274 33.824 30.929 30.956 34.736 34.766 36.042 34.747 35.923 36.781 39.678 40.984 42.800 42.163 40.447 40.543 41.213 39.009 42.085 43.046 40.103 41.023 39.040 39.482 37.888 34.593 32.362 30.985 27.870 27.184 23.599 21.233 17.570 16.190 13.075 12.287 13.724 14.024 16.697 18.469 22.004 23.416 27.084 28.759 32.375 34.070 37.056 36.361 39.480 38.328 34.887 36.816 39.069 36.112 34.701 38.223 38.378 35.222 36.678 39.904 38.126 36.443 39.995 41.172 38.153 38.665 35.771 32.924 30.423 31.935 31.996 28.259 27.805 30.280 28.632 25.331 27.414 29.125 25.976 24.966 28.376 28.857 25.792 24.374 21.067 20.458 19.970 19.248 21.512 20.657 23.721 24.849 27.732 26.491 24.108 22.682 22.051 20.641 18.187 16.975 17.176 15.327 12.428 12.983 13.507 10.547  8.605 11.114 11.052  7.795  8.893 12.069 11.267 10.234 13.390 15.470 14.613 15.314 16.625 16.667 18.271 19.954 17.898 18.691 18.981 21.806 20.873 20.799 24.278 25.472 24.548 27.012 30.067 28.796 29.444 33.159 33.398 32.745 35.701 35.219 37.939 38.022 38.058 35.326 32.901 33.990 32.995 29.530 29.247 30.670 28.012 25.347 27.770 27.935 24.444 22.674 24.348 22.813 19.733 22.067 24.753 22.665 21.750 25.470 26.613 24.794 26.733 29.899 31.103 31.743 28.615 30.465 32.827 30.228 28.447 31.888 32.759 29.581 30.567 34.125 33.052 32.404 29.065 28.032 28.815 26.675 26.749 25.589 25.146 25.795 29.054 29.894 31.059 30.658 29.560 28.789 24.994 25.000 27.471 25.589 22.308 20.343 17.633 14.186 12.447 14.009 11.288  9.416 12.858 13.869 11.199 12.004 15.526 15.435 13.839 16.365 19.029 18.045 18.411 21.497 22.833 22.484 24.128 26.846 27.459 27.560 31.100 31.048 29.269 30.392 30.124 31.158 33.169 33.840 35.587
 38.232 37.817 35.471 35.077 33.926 33.325 33.779 33.338 32.761 32.584 29.774 27.830 28.673 27.638 24.229 23.813 24.987 22.255 19.607 21.750 21.827 18.103 17.624 20.193 18.605 15.252 16.946 18.713 15.721 14.899 15.719 17.691 20.338 18.342 19.612 18.832 19.198 20.903 19.702 22.078 21.762 23.739 25.453 25.942 25.536 23.237 20.340 19.344 15.948 14.539 11.090 10.722  8.810 11.413 13.695 12.897 13.345 16.409 18.261 21.129 23.675 27.300 28.126 27.153 26.849 24.620 22.474 22.131 21.115 18.384 17.222 16.983 14.008 12.414 13.317 12.019  9.135  8.168 10.907 10.165  6.983  6.271  3.862  0.000  3.851  6.556  7.325  7.940 10.453 11.879 12.035 13.635 16.154 16.928 17.334 19.657 21.595 22.057 23.167 25.408 27.019 27.519 29.050 31.553 32.656 32.896 35.005 37.168 37.783 35.298 34.460 30.960 30.826 31.840 29.359 26.619 28.232 28.368 24.712 23.787 26.314 24.977 21.317 22.626 24.624 21.804 19.697 22.865 23.306 19.802 20.694 23.878 22.389 19.955 21.226 20.771 20.058 22.804 24.108 23.067 23.450 20.912 18.470 19.330 18.747 15.220 14.492 16.480 14.783 11.295 13.266 14.642 17.897 18.629 20.717 21.581 18.088 18.103 21.498 20.869 17.928 20.311 23.103 21.288 20.530 24.227 25.425 23.790 23.356 20.976 21.051 21.265 19.110 17.696 16.935 16.827 19.461 21.486 24.489 26.770 27.959 27.864 26.712 23.930 25.033 24.235 25.926 26.280 27.084 28.228 25.889 24.590 21.427 21.553 19.710 20.616 19.699 21.526 24.484 23.726 21.173 23.932 23.357 20.106 20.627 19.107 17.403 14.661 13.221 14.353 15.661 19.207 21.011 24.723 27.283 30.754 30.360 32.743 31.768 33.544 33.334 34.509 34.884 35.828 34.566 35.379 36.933 39.541 40.874 42.707 42.719 39.261 40.409 42.311 39.314 37.482 40.566 40.474 37.008 38.106 41.096 39.149 36.359 33.730 30.640 30.826 28.527 29.859 29.034 30.488 30.385 30.366 31.609 33.392 34.839 37.271 35.751 32.313 34.059 35.863 32.739 31.371 34.728 34.802 31.553 32.912 36.468 36.652 33.305 32.627 29.268 28.785 26.079 26.626 24.723 25.336 27.656 26.620 28.190 30.935 34.693 36.514 33.396 32.207 35.579 35.440 31.867 32.733 35.838 33.841 31.753 35.064 36.541 33.544 33.544 37.340 37.471 38.856 37.642 38.819 39.725 42.629 43.950 45.738 45.068 43.316 43.376 44.010 41.751 44.766 45.743 42.780 43.630 41.554 42.060 40.579 37.225 34.968 33.419 30.211 29.264 25.677 23.532 19.869 18.702 15.622 14.940 16.586 16.899 19.452 21.059 24.507 25.669 29.267 31.162 34.731 36.553 39.487 38.707 41.895 40.896 37.425 39.264 41.642 38.776 37.254 40.762 41.057 37.893 39.211 42.505 40.813 39.015 42.508 43.785 40.776 41.187 38.299 35.350 32.972 34.611 34.563 30.806 30.534 32.978 31.173 27.971 30.146 31.696 28.434 27.554 30.898 31.174 27.966 26.411 23.015 21.974 21.245 19.987 22.079 20.715 23.474 24.216 26.936 25.780 23.683 21.861 21.032 20.112 17.735 15.918 16.293 15.111 11.858 11.802 13.080 10.746  7.981 10.463 11.504  8.698  8.846 12.362 12.471 11.190 13.733 16.360 15.916 16.128 16.843 16.180 17.279 18.408 15.945 16.317 16.832 19.824 19.353 19.229 22.497 23.993 23.357 25.623 28.831 27.912 28.493 32.165 32.730 32.163 35.164 34.715 37.541 37.450 37.198 34.468 32.192 33.040 31.825 28.515 28.202 29.290 26.534 23.968 26.239 26.091 22.561 20.870 22.202 20.470 17.291 19.575 22.135 19.901 18.915 22.647 23.719 21.820 23.781 26.931 28.207 28.932 25.898 27.893 30.243 27.656 26.066 29.593 30.429 27.390 28.579 32.097 31.068 30.678 27.514 26.417 26.858 24.484 24.283 23.039 22.378 23.074 26.408 27.142 28.462 28.242 27.349 26.871 23.102 23.484 25.848 23.690 20.641 18.393 16.051 12.768 11.895 13.710 11.622  8.951 11.869 13.548 11.079 10.944 14.573 15.099 13.277 15.237 18.265 17.662 17.618 20.506 22.290 22.052 23.283 26.071 27.069 27.152 30.727 30.734 28.878 30.158 29.820 31.010 32.902 33.527 35.304
 38.316 37.834 35.439 34.815 33.646 32.827 33.326 32.775 31.892 31.650 29.066 26.980 27.483 26.511 23.259 22.507 23.439 20.868 18.079 19.847 19.863 16.169 15.388 17.735 16.172 12.654 14.181 15.875 12.859 11.991 12.977 15.123 17.611 15.507 16.884 16.368 16.889 18.956 18.111 20.815 20.952 23.273 25.059 25.340 24.592 21.983 19.028 17.619 14.037 12.148  8.757  8.110  6.939  9.884 11.738 11.283 12.375 15.147 16.845 20.022 22.435 26.165 27.041 26.428 26.087 23.530 21.609 21.629 20.280 17.342 16.770 16.638 13.293 12.085 13.701 12.314  9.122  8.886 11.867 11.601  8.827  8.750  6.735  3.851  0.000  3.853  5.623  6.166  7.915  9.676 10.471 11.771 13.960 15.144 15.906 17.906 19.734 20.599 21.843 23.767 25.387 26.235 27.745 30.031 31.314 31.795 33.740 35.833 36.702 34.333 33.782 30.350 30.518 31.388 28.648 26.174 27.970 27.792 24.045 23.533 26.035 24.353 20.825 22.533 24.280 21.201 19.513 22.828 22.887 19.383 20.752 23.730 21.902 19.783 21.231 21.214 20.551 23.498 24.664 23.647 23.604 20.985 18.883 19.464 18.410 15.014 14.543 15.967 13.788 10.630 12.588 13.220 16.677 17.841 20.199 21.387 18.122 18.149 21.732 21.452 18.722 21.034 23.989 22.508 21.797 25.405 26.828 25.453 24.916 22.529 22.899 23.181 21.111 19.456 18.645 18.173 20.687 22.388 25.370 27.475 28.453 28.040 26.987 24.414 25.851 25.341 27.318 27.926 28.928 30.270 28.067 26.900 23.792 24.004 22.146 23.050 22.033 23.739 26.674 25.721 22.992 25.651 25.219 21.835 22.126 20.377 18.442 15.775 14.821 16.079 17.538 21.100 22.892 26.595 29.128 32.683 32.420 34.917 34.064 35.895 35.768 36.955 37.359 38.252 36.913 37.677 39.159 41.681 43.054 44.892 44.945 41.461 42.494 44.436 41.483 39.534 42.551 42.516 39.008 39.967 42.964 41.017 38.139 35.622 32.593 32.939 30.754 32.165 31.437 32.891 32.774 32.653 33.808 35.489 36.797 39.217 37.809 34.305 35.893 37.765 34.684 33.142 36.421 36.577 33.241 34.412 37.980 38.253 34.866 34.386 31.082 30.772 28.176 28.853 27.055 27.728 30.114 29.099 30.647 33.366 37.136 38.988 35.864 34.705 38.092 37.938 34.354 35.230 38.327 36.288 34.190 37.498 38.940 35.885 35.863 39.667 39.850 41.294 40.116 41.276 42.198 45.095 46.453 48.255 47.599 45.829 45.836 46.417 44.088 47.043 48.045 45.080 45.896 43.772 44.338 42.931 39.537 37.280 35.628 32.369 31.259 27.676 25.661 22.006 20.936 17.863 17.202 18.963 19.325 21.836 23.373 26.775 27.795 31.345 33.372 36.911 38.815 41.718 40.883 44.112 43.208 39.717 41.494 43.948 41.135 39.537 43.030 43.410 40.231 41.453 44.787 43.141 41.257 44.706 46.043 43.030 43.351 40.457 37.434 35.140 36.886 36.775 33.000 32.861 35.303 33.397 30.264 32.516 33.972 30.642 29.859 33.170 33.308 30.013 28.395 24.957 23.648 22.771 21.154 23.088 21.339 23.818 24.206 26.735 25.634 23.781 21.602 20.650 20.202 17.877 15.575 16.184 15.594 12.113 11.626 13.528 11.714  8.518 10.860 12.623 10.107  9.563 13.228 13.927 12.369 14.414 17.453 17.255 17.020 17.267 16.006 16.558 17.148 14.298 14.151 14.826 18.014 18.004 17.785 20.824 22.631 22.257 24.305 27.656 27.072 27.578 31.198 32.072 31.584 34.616 34.207 37.123 36.876 36.351 33.639 31.513 32.116 30.698 27.559 27.204 27.958 25.125 22.662 24.767 24.313 20.742 19.139 20.122 18.177 14.898 17.172 19.584 17.182 16.170 19.938 20.910 18.950 20.989 24.101 25.440 26.220 23.266 25.400 27.760 25.205 23.785 27.397 28.234 25.345 26.710 30.200 29.251 29.138 26.157 25.052 25.142 22.516 22.036 20.766 19.849 20.672 24.079 24.638 26.116 26.068 25.430 25.261 21.538 22.326 24.615 22.209 19.431 16.856 14.900 11.803 11.767 13.644 12.126  8.844 11.114 13.389 11.191 10.145 13.797 14.959 13.035 14.339 17.686 17.526 17.108 19.709 21.923 21.839 22.637 25.443 26.819 26.909 30.487 30.566 28.662 30.090 29.689 31.030 32.812 33.401 35.198
 39.599 38.976 36.463 35.547 34.190 33.031 33.362 32.517 31.307 31.223 28.924 26.536 26.779 26.136 23.035 21.761 22.656 20.506 17.407 18.662 18.969 15.497 13.993 16.125 15.041 11.291 12.001 13.816 10.964  9.309 10.205 12.810 15.273 13.309 15.259 15.414 16.335 18.918 18.579 21.608 22.189 24.756 26.577 26.672 25.615 22.728 19.710 17.803 14.121 11.546  8.734  7.646  7.857 10.997 11.996 11.734 13.675 16.095 17.342 20.726 22.776 26.575 27.289 27.003 26.395 23.564 22.102 22.276 20.424 17.572 17.647 17.236 13.612 13.209 15.140 13.317 10.155 10.829 13.611 13.255 10.831 11.497  9.315  6.556  3.853  0.000  3.867  5.577  6.030  7.133  8.928 10.424 11.831 13.056 14.502 16.347 17.699 18.802 20.451 22.112 23.456 24.631 26.340 28.325 29.588 30.411 32.326 34.185 35.237 32.871 32.614 29.355 29.699 30.249 27.312 25.146 26.920 26.337 22.576 22.413 24.704 22.645 19.303 21.294 22.667 19.348 18.093 21.443 21.081 17.630 19.451 22.161 20.041 18.310 19.995 20.490 20.059 23.220 24.397 23.643 23.206 20.377 18.780 19.341 17.721 14.438 14.606 15.613 12.859 10.356 12.704 12.574 15.920 17.702 20.009 21.696 18.724 18.379 22.082 22.313 19.638 21.586 24.805 23.707 22.761 26.210 27.998 26.807 25.993 23.463 24.172 24.739 22.985 21.339 20.836 20.351 22.970 24.560 27.370 29.482 30.165 29.426 28.256 25.762 27.334 26.899 29.118 29.806 31.069 32.503 30.412 29.233 26.137 26.341 24.379 25.486 24.660 26.465 29.338 28.397 25.687 28.405 28.085 24.696 24.971 23.143 21.149 18.543 17.626 18.935 20.487 24.060 25.809 29.492 31.947 35.494 35.296 37.790 36.891 38.704 38.468 39.599 39.867 40.775 39.473 40.360 41.819 44.359 45.784 47.664 47.795 44.329 45.392 47.351 44.395 42.466 45.491 45.449 41.950 42.915 45.901 43.943 41.063 38.547 35.537 35.872 33.639 34.997 34.153 35.526 35.269 35.207 36.464 38.101 39.382 41.886 40.558 37.051 38.625 40.580 37.553 35.976 39.245 39.475 36.144 37.240 40.808 41.140 37.764 37.334 34.042 33.721 31.090 31.687 29.792 30.299 32.606 31.428 32.760 35.420 39.177 41.035 37.893 36.930 40.380 40.143 36.612 37.671 40.737 38.624 36.677 40.064 41.408 38.347 38.482 42.298 42.542 43.951 42.733 43.932 44.765 47.599 48.865 50.682 50.085 48.399 48.502 49.130 46.861 49.854 50.866 47.918 48.751 46.636 47.135 45.709 42.349 40.035 38.397 35.094 33.943 30.410 28.463 24.830 23.785 20.683 19.861 21.416 21.858 24.489 25.977 29.407 30.342 33.851 35.943 39.511 41.341 44.154 43.164 46.348 45.514 41.955 43.569 46.051 43.259 41.494 44.904 45.355 42.083 43.126 46.481 44.845 42.776 46.134 47.520 44.465 44.574 41.651 38.518 36.376 38.346 38.158 34.367 34.501 37.001 34.962 31.988 34.458 35.809 32.440 31.928 35.269 35.210 31.831 30.345 26.995 25.510 24.781 22.951 24.973 23.050 25.354 25.580 28.036 27.172 25.637 23.271 22.039 21.914 19.849 17.156 17.620 17.527 14.105 12.955 14.978 13.668 10.111 11.769 13.963 11.588 10.142 13.743 14.872 12.836 14.287 17.689 17.623 16.795 16.587 14.779 14.679 14.791 11.703 11.105 11.781 15.087 15.416 15.148 17.965 19.966 19.846 21.746 25.152 24.869 25.400 28.928 30.046 29.729 32.835 32.584 35.641 35.348 34.610 32.045 29.954 30.232 28.768 25.818 25.238 25.718 22.978 20.473 22.286 21.694 18.204 16.467 17.159 15.267 11.819 13.972 16.459 14.184 13.083 16.866 18.009 16.267 18.244 21.382 22.507 23.210 20.170 22.321 24.630 22.046 20.631 24.282 25.117 22.278 23.714 27.196 26.315 26.388 23.544 22.531 22.382 19.599 19.054 17.981 17.052 18.232 21.556 21.868 23.270 23.168 22.732 22.736 19.078 20.233 22.584 20.113 17.596 14.648 12.962 10.068 10.809 12.481 11.662  8.046  9.390 12.220 10.657  8.906 12.298 14.202 12.659 13.259 16.683 17.206 16.764 18.844 21.365 21.726 22.205 24.779 26.548 26.900 30.519 30.887 29.161 30.894 30.641 32.236 33.975 34.613 36.493
 38.874 38.088 35.435 34.423 32.772 31.446 31.461 30.385 29.241 29.476 27.135 24.536 25.062 24.748 21.478 20.095 21.490 19.540 16.158 17.663 18.586 15.194 13.428 16.127 15.655 11.940 12.412 14.978 12.728 10.696 11.861 14.919 17.249 15.247 17.381 17.781 18.395 20.985 20.386 23.294 23.844 26.193 28.280 28.629 27.781 24.860 22.024 20.282 16.646 14.098 11.140  9.188  9.017 12.679 13.372 12.242 14.433 17.218 17.937 21.096 22.810 26.605 26.886 26.385 25.360 22.681 21.486 21.199 19.078 16.651 16.680 15.597 12.023 12.331 13.791 11.348  8.673 10.129 12.566 11.890  9.834 11.295  9.356  7.325  5.623  3.867  0.000  3.866  5.535  5.225  6.124  8.651 10.303 10.663 12.017 14.442 15.667 16.243 18.036 20.069 21.211 22.090 24.033 26.152 27.131 27.874 30.034 31.828 32.666 30.129 29.737 26.489 26.662 27.152 24.301 22.034 23.698 23.174 19.412 19.122 21.446 19.491 16.054 18.064 19.602 16.388 15.086 18.602 18.488 15.174 17.098 20.001 18.197 16.674 18.859 19.568 19.709 23.012 24.636 24.332 24.071 20.918 19.470 20.573 18.868 15.339 16.041 17.446 14.562 12.170 15.041 15.059 18.223 20.140 22.154 23.964 20.909 20.184 23.842 24.122 21.141 22.804 26.149 24.930 23.567 27.019 28.912 27.438 26.283 23.440 24.004 24.990 23.487 22.296 22.112 22.086 24.915 26.798 29.639 31.911 32.704 32.098 30.787 28.107 29.420 28.668 30.701 31.055 32.208 33.348 31.056 29.531 26.249 26.068 23.754 24.903 24.322 26.241 28.885 28.053 25.549 28.532 28.434 25.214 25.929 24.212 22.111 19.715 18.412 19.445 21.304 24.963 26.946 30.682 33.262 36.711 36.240 38.499 37.311 38.870 38.382 39.253 39.249 40.064 38.772 39.899 41.263 43.895 45.466 47.496 47.792 44.408 45.667 47.734 44.795 42.997 46.166 46.195 42.784 43.879 46.955 45.098 42.283 39.669 36.496 36.521 34.056 35.096 34.003 35.085 34.508 34.496 35.963 37.516 38.859 41.571 40.349 36.873 38.577 40.709 37.791 36.279 39.672 40.071 36.871 38.018 41.636 42.087 38.831 38.272 34.971 34.330 31.467 31.705 29.619 29.758 32.030 30.757 31.792 34.243 37.968 39.962 36.921 36.098 39.658 39.516 36.117 37.319 40.468 38.480 36.700 40.144 41.575 38.689 38.956 42.752 42.828 43.988 42.531 43.642 44.226 46.918 48.093 50.000 49.573 47.965 48.222 48.882 46.746 49.837 50.928 48.100 49.136 47.212 47.643 45.996 42.744 40.504 39.132 35.946 35.092 31.535 29.315 25.644 24.233 20.943 19.587 20.817 21.667 24.628 26.404 29.987 31.216 34.814 36.667 40.318 41.928 44.763 43.775 46.820 45.802 42.229 43.823 46.123 43.188 41.430 44.755 45.021 41.636 42.695 45.936 44.113 41.993 45.323 46.541 43.359 43.269 40.217 37.130 34.946 37.109 37.103 33.322 33.538 36.249 34.343 31.424 34.034 35.559 32.338 31.942 35.426 35.472 32.200 31.034 27.836 26.662 26.284 24.762 27.043 25.389 27.904 28.330 30.895 29.996 28.315 26.019 24.880 24.582 22.397 19.862 20.277 19.883 16.435 15.450 17.148 15.472 11.919 13.474 15.216 12.327 10.676 14.295 14.933 12.223 13.822 17.262 16.623 15.315 15.466 13.868 13.522 14.098 11.458 11.099 10.679 14.053 13.783 12.995 16.169 18.118 17.473 19.359 22.800 22.231 22.598 26.236 27.219 26.724 29.784 29.459 32.485 32.255 31.652 29.085 26.874 27.280 25.952 22.854 22.284 23.034 20.331 17.682 19.754 19.487 15.947 14.159 15.503 13.868 10.752 13.364 15.966 14.136 13.656 17.359 18.523 17.401 19.518 22.468 23.151 23.338 20.022 21.663 24.166 21.786 19.837 23.307 24.499 21.563 22.488 26.147 25.539 25.511 22.486 21.953 22.062 19.442 19.393 18.934 18.308 19.979 23.066 23.067 24.118 23.577 23.197 22.936 19.286 20.360 23.139 21.045 18.403 15.324 13.097  9.706  9.902 10.618  9.553  5.773  6.637  9.151  7.479  5.368  8.915 10.834  9.502 10.184 13.502 14.179 14.090 16.093 18.460 19.110 19.805 22.157 23.896 24.541 28.255 28.914 27.500 29.505 29.631 31.458 33.332 34.129 36.117
 35.225 34.433 31.797 30.785 29.267 28.058 28.322 27.517 26.450 26.375 23.937 21.594 22.072 21.413 18.131 17.065 18.305 16.045 12.872 14.755 15.428 11.878 10.716 13.763 13.060  9.655 11.013 13.840 11.960 10.881 13.114 16.287 17.989 15.293 16.755 16.779 16.645 18.927 17.905 20.617 21.198 23.413 25.736 26.227 25.558 22.628 20.132 18.760 15.366 13.303 10.150  7.343  6.584 10.315 10.637  8.834 11.129 14.017 14.436 17.437 19.108 22.885 23.155 22.603 21.689 19.030 17.702 17.502 15.506 12.920 12.964 12.172  8.513  8.748 10.679  8.732  5.936  7.856 10.491 10.791  9.286 11.061 10.023  7.940  6.166  5.577  3.866  0.000  3.862  5.500  4.964  6.082  8.833  9.858 10.179 12.278 14.327 15.111 16.161 18.168 19.921 20.677 22.101 24.468 25.802 26.216 28.126 30.282 31.173 28.901 28.440 24.998 25.459 26.394 23.482 21.167 23.347 23.133 19.304 19.255 22.081 20.374 17.039 19.384 21.313 18.354 17.270 20.988 21.152 18.135 20.155 23.171 21.559 20.228 22.561 23.222 23.367 26.598 28.212 27.729 27.544 24.519 22.871 23.788 22.234 18.755 19.024 20.294 17.511 14.880 17.198 17.100 20.587 22.323 24.731 26.284 23.149 22.924 26.597 26.563 23.708 25.745 28.895 27.432 26.363 29.950 31.547 29.940 29.042 26.270 26.494 27.253 25.381 24.143 23.452 23.194 25.647 27.328 30.461 32.421 33.512 33.061 32.149 29.656 31.137 30.568 32.457 32.860 33.694 34.740 32.254 30.683 27.297 26.874 24.447 25.031 23.985 25.408 27.838 26.560 23.821 26.640 26.937 23.685 24.375 22.455 20.168 18.217 17.290 18.166 20.490 24.172 26.516 30.277 33.134 36.659 36.009 38.254 37.156 38.577 38.304 39.023 39.157 39.645 38.022 38.947 40.041 42.491 44.227 46.261 46.676 43.301 44.396 46.672 43.922 41.915 45.046 45.366 41.958 42.798 46.010 44.381 41.408 39.013 35.784 35.865 33.562 34.532 33.717 34.646 34.030 33.606 34.777 36.020 37.081 39.775 38.821 35.240 36.658 38.975 36.231 34.426 37.716 38.388 35.171 36.011 39.658 40.385 37.215 36.934 33.807 33.241 30.504 30.842 29.104 29.405 32.025 31.181 32.408 34.693 38.428 40.658 37.797 36.649 40.188 40.376 36.970 37.842 41.157 39.434 37.400 40.676 42.399 39.590 39.521 43.275 43.100 44.205 42.656 43.471 44.001 46.685 48.040 50.031 49.649 47.831 47.925 48.346 46.077 49.042 50.337 47.599 48.755 46.921 47.634 45.955 42.630 40.654 39.314 36.276 35.491 31.807 29.420 25.681 23.979 20.529 19.006 20.706 21.953 24.899 26.999 30.558 32.012 35.685 37.399 40.976 42.742 45.772 45.079 48.189 47.011 43.559 45.424 47.630 44.603 43.121 46.545 46.618 43.314 44.651 47.807 45.848 43.961 47.403 48.438 45.205 45.238 42.093 39.191 36.749 38.775 39.050 35.287 35.158 37.956 36.327 33.198 35.555 37.344 34.229 33.462 36.955 37.324 34.173 32.853 29.523 28.514 27.803 26.352 28.293 26.517 28.912 29.066 31.358 30.034 28.124 25.609 24.986 24.897 22.283 19.910 21.013 20.531 16.834 16.528 18.684 16.726 13.448 15.770 17.467 14.470 13.577 17.346 17.694 15.231 17.280 20.541 19.639 18.545 19.061 17.635 17.209 17.617 14.803 13.780 13.161 16.810 16.819 15.405 18.370 20.749 19.855 21.216 24.857 24.303 24.120 27.797 28.916 27.987 30.741 29.974 32.750 32.162 31.449 28.554 26.704 27.410 25.685 22.580 22.644 23.280 20.143 18.065 20.579 19.881 16.114 15.210 16.582 14.238 11.679 14.901 16.760 14.374 14.635 18.388 18.772 17.555 20.267 22.831 23.820 23.860 20.772 22.362 25.253 23.283 21.432 24.894 26.445 23.851 24.703 28.396 28.151 28.464 25.603 25.262 25.072 22.194 21.773 21.298 20.094 21.825 25.103 24.819 26.258 26.035 26.051 26.131 22.571 23.912 26.588 24.279 21.835 18.641 16.717 13.444 13.617 14.134 12.595  9.013  9.782 11.553  9.056  6.467  9.811 11.144  8.587  9.038 12.709 12.772 11.821 14.199 16.763 16.787 17.226 20.005 21.683 21.854 25.458 25.807 24.136 26.005 25.976 27.780 29.606 30.410 32.426
 36.212 35.366 32.731 31.417 29.946 28.458 28.826 27.898 26.350 26.129 24.137 21.662 21.490 20.930 18.083 16.445 17.120 15.266 12.006 12.934 13.461 10.178  8.239 10.707 10.227  6.573  7.300 10.175  8.634  7.437 10.195 13.588 14.774 11.934 13.542 14.106 14.189 16.949 16.553 19.631 20.823 23.414 25.708 25.865 24.762 21.519 19.047 17.166 13.817 11.258  8.886  5.689  6.945 10.211  9.449  8.465 11.630 13.649 13.713 17.038 18.407 22.217 22.596 22.673 21.783 18.657 17.761 18.223 15.831 13.044 14.117 13.683  9.947 10.685 13.336 11.741  9.120 11.196 13.887 14.488 12.989 14.461 13.003 10.453  7.915  6.030  5.535  3.862  0.000  3.862  5.443  5.106  6.474  8.691  9.868 10.955 12.664 14.350 15.614 16.861 18.606 20.039 21.362 23.261 24.926 25.768 27.333 29.337 30.671 28.648 28.689 25.450 26.396 27.072 23.817 22.045 24.424 23.700 19.876 20.512 23.142 20.933 17.999 20.805 22.222 18.976 18.585 22.277 21.834 18.927 21.471 24.056 21.984 21.087 23.455 24.552 24.618 27.935 29.283 28.761 28.076 25.096 23.846 24.349 22.343 19.210 19.658 20.223 17.081 15.031 17.129 16.185 19.648 21.812 24.442 26.317 23.546 23.360 27.132 27.484 24.946 26.895 30.151 29.094 28.151 31.594 33.408 32.154 31.256 28.578 29.166 29.876 28.059 26.498 25.749 25.082 27.378 28.667 31.686 33.430 34.222 33.384 32.592 30.390 32.237 32.024 34.244 34.981 36.074 37.404 35.131 33.790 30.527 30.331 28.033 28.678 27.554 28.885 31.355 29.916 27.008 29.618 29.952 26.572 26.900 24.754 22.407 20.480 19.979 21.111 23.358 26.995 29.188 32.903 35.657 39.272 38.851 41.273 40.371 41.931 41.786 42.605 42.826 43.319 41.653 42.475 43.531 45.894 47.632 49.613 49.983 46.577 47.515 49.784 47.073 44.936 47.952 48.290 44.819 45.497 48.663 46.990 43.936 41.662 38.566 38.892 36.760 37.901 37.222 38.248 37.713 37.218 38.263 39.427 40.351 42.967 42.093 38.463 39.690 42.007 39.281 37.309 40.465 41.157 37.838 38.474 42.088 42.861 39.631 39.579 36.515 36.212 33.654 34.209 32.601 33.044 35.679 34.831 36.088 38.417 42.154 44.343 41.434 40.323 43.842 43.950 40.507 41.390 44.650 42.821 40.763 44.039 45.667 42.744 42.657 46.429 46.381 47.620 46.182 47.033 47.641 50.358 51.734 53.697 53.267 51.425 51.465 51.855 49.516 52.416 53.706 50.922 51.972 50.025 50.788 49.247 45.858 43.833 42.312 39.177 38.141 34.490 32.333 28.625 27.169 23.813 22.529 24.355 25.441 28.247 30.148 33.619 34.824 38.411 40.338 43.867 45.759 48.727 47.944 51.125 50.113 46.630 48.403 50.746 47.822 46.227 49.643 49.875 46.576 47.774 51.008 49.161 47.168 50.551 51.709 48.513 48.479 45.375 42.373 40.071 42.172 42.304 38.530 38.557 41.285 39.489 36.448 38.871 40.486 37.255 36.598 40.018 40.185 36.906 35.453 32.065 30.702 29.804 27.945 29.682 27.507 29.520 29.265 31.283 30.090 28.554 25.718 24.935 25.388 22.986 20.177 21.418 21.606 17.922 17.123 19.733 18.425 14.927 16.897 19.246 16.727 15.297 18.996 20.000 17.557 18.988 22.536 22.073 20.684 20.573 18.497 17.448 17.021 13.810 11.891 11.521 15.320 16.165 14.687 17.038 19.878 19.509 20.453 24.221 24.257 24.000 27.483 29.073 28.334 31.096 30.435 33.313 32.496 31.348 28.548 26.987 27.252 25.214 22.506 22.482 22.482 19.286 17.493 19.579 18.276 14.548 13.909 14.466 11.656  9.030 12.220 13.615 10.849 11.269 14.988 15.080 13.840 16.729 19.123 20.210 20.324 17.422 19.262 22.174 20.308 18.818 22.386 23.911 21.645 22.807 26.373 26.250 27.007 24.515 24.133 23.388 20.178 19.270 18.789 17.156 19.090 22.363 21.763 23.448 23.535 23.977 24.553 21.199 23.086 25.526 22.932 20.995 17.524 16.314 13.636 14.827 15.541 14.864 11.110 10.941 13.392 11.734  8.421 11.034 13.272 11.027 10.156 13.935 14.734 13.234 14.852 17.998 18.236 17.902 20.590 22.819 22.951 26.420 26.826 25.090 27.076 26.893 28.806 30.394 31.106 33.093
 38.363 37.346 34.564 33.073 31.221 29.401 29.285 27.884 26.202 26.515 24.695 21.778 21.765 21.873 19.004 16.869 18.088 16.867 13.207 13.859 15.294 12.515  9.759 12.265 12.830  9.393  8.676 11.885 10.861  8.416 10.416 14.130 15.531 13.321 15.683 16.899 17.369 20.360 20.164 23.253 24.469 26.981 29.317 29.539 28.422 25.153 22.639 20.574 17.174 14.262 12.159  9.282 10.540 13.967 13.211 12.029 15.215 17.357 17.100 20.245 21.206 24.945 24.885 24.909 23.507 20.477 20.088 20.119 17.297 15.143 16.308 15.035 11.443 13.008 15.032 12.656 10.553 13.097 15.408 15.372 13.996 15.865 14.156 11.879  9.676  7.133  5.225  5.500  3.862  0.000  3.848  5.505  5.501  6.252  8.573 10.288 10.974 12.215 14.298 15.725 16.741 18.189 20.115 21.807 23.017 24.166 26.052 27.669 28.896 26.600 26.741 23.724 24.500 24.721 21.449 19.840 21.881 20.799 17.020 17.740 20.016 17.534 14.714 17.607 18.692 15.332 15.262 18.901 18.240 15.519 18.351 20.739 18.690 18.203 20.907 22.425 22.965 26.419 28.024 27.984 27.212 23.940 23.124 24.010 21.686 18.535 19.713 20.397 16.982 15.426 18.150 17.126 20.204 22.740 24.937 27.180 24.517 23.733 27.472 28.184 25.441 26.897 30.384 29.513 28.110 31.395 33.533 32.243 30.931 28.021 28.782 29.939 28.561 27.309 27.084 26.805 29.455 31.012 33.853 35.875 36.495 35.564 34.429 32.033 33.668 33.185 35.433 35.960 37.222 38.438 36.170 34.631 31.315 30.988 28.497 29.486 28.805 30.472 32.859 31.719 29.087 31.975 32.297 29.054 29.692 27.720 25.409 23.377 22.466 23.473 25.674 29.356 31.510 35.252 37.932 41.448 40.956 43.229 42.073 43.522 43.065 43.758 43.676 44.264 42.780 43.908 45.011 47.534 49.311 51.416 51.864 48.519 49.688 51.932 49.138 47.205 50.343 50.581 47.170 48.069 51.228 49.502 46.569 44.120 40.945 41.029 38.646 39.589 38.571 39.444 38.658 38.415 39.782 41.015 42.114 44.912 44.009 40.459 41.913 44.287 41.570 39.784 43.073 43.767 40.549 41.359 44.994 45.726 42.534 42.262 39.105 38.543 35.757 35.993 34.062 34.124 36.537 35.374 36.259 38.482 42.166 44.333 41.419 40.631 44.246 44.234 40.916 42.112 45.330 43.440 41.672 45.087 46.597 43.756 43.973 47.754 47.735 48.818 47.249 48.193 48.622 51.212 52.408 54.395 54.089 52.436 52.697 53.239 51.079 54.119 55.367 52.632 53.772 51.914 52.468 50.782 47.518 45.394 44.040 40.894 40.005 36.412 34.181 30.483 28.947 25.552 23.976 25.305 26.481 29.521 31.430 35.013 36.270 39.863 41.722 45.352 46.996 49.850 48.871 51.906 50.874 47.306 48.874 51.142 48.181 46.403 49.673 49.896 46.459 47.464 50.654 48.753 46.554 49.811 50.952 47.688 47.370 44.226 41.151 39.019 41.390 41.489 37.737 38.084 40.918 39.046 36.219 38.914 40.475 37.296 36.985 40.489 40.502 37.220 36.091 32.901 31.603 31.131 29.366 31.464 29.474 31.640 31.620 33.843 32.935 31.514 28.813 27.723 28.015 25.844 22.963 23.736 23.897 20.347 19.133 21.325 20.075 16.394 17.747 19.954 17.315 15.272 18.730 19.714 16.761 17.760 21.401 20.787 18.814 18.544 16.327 14.753 14.346 11.546  9.750  8.404 12.162 12.730 10.933 13.389 16.198 15.697 16.644 20.399 20.441 20.259 23.728 25.332 24.741 27.621 27.186 30.226 29.586 28.463 25.908 24.116 24.133 22.349 19.657 19.211 19.275 16.355 14.163 16.067 15.103 11.450 10.293 11.201  8.962  6.280  9.652 11.544  9.720 10.324 13.818 14.483 14.077 16.596 19.004 19.365 19.030 15.713 17.078 19.937 18.051 16.034 19.459 21.137 18.693 19.486 23.164 23.167 23.823 21.253 21.242 20.663 17.640 17.277 17.449 16.389 18.833 21.707 20.882 22.010 21.547 21.973 22.292 19.024 20.923 23.690 21.478 19.561 15.963 14.517 11.870 13.155 13.159 13.029  9.574  8.206 10.671  9.907  6.255  8.063 11.034  9.767  8.375 11.831 13.488 12.667 13.629 16.698 17.731 17.533 19.632 22.063 22.818 26.408 27.352 26.115 28.499 28.776 30.965 32.668 33.529 35.608
 35.661 34.552 31.689 30.256 28.231 26.465 26.179 24.794 23.428 23.898 21.794 18.895 19.398 19.554 16.364 14.557 16.393 15.028 11.326 12.835 14.689 11.883  9.700 13.029 13.732 10.737 10.818 14.394 13.647 11.823 14.147 17.824 19.138 16.629 18.562 19.379 19.232 21.813 21.004 23.721 24.646 26.763 29.341 29.919 29.205 26.094 23.852 22.293 19.036 16.616 14.049 10.775 10.934 14.498 13.844 11.649 14.536 17.134 16.527 19.204 19.981 23.623 23.176 22.743 21.059 18.403 18.026 17.451 14.639 12.974 13.751 11.872  8.524 10.637 12.087  9.431  8.054 11.168 13.005 13.071 12.353 14.806 13.798 12.035 10.471  8.928  6.124  4.964  5.443  3.848  0.000  3.870  5.730  5.213  5.921  8.660 10.047 10.381 11.948 14.125 15.400 16.122 17.959 20.182 21.221 21.860 23.969 25.852 26.711 24.316 24.042 20.791 21.380 21.971 18.886 16.875 19.092 18.530 14.688 15.132 17.896 15.966 12.956 15.839 17.592 14.738 14.401 18.217 18.280 15.867 18.423 21.194 19.778 19.261 22.221 23.534 24.391 27.808 29.755 29.848 29.485 26.126 25.040 26.299 24.290 20.871 21.928 23.107 19.914 17.922 20.703 20.160 23.360 25.614 27.770 29.758 26.815 26.091 29.770 30.141 27.152 28.711 32.102 30.840 29.320 32.743 34.667 32.990 31.646 28.581 28.900 30.183 28.739 27.860 27.593 27.631 30.281 32.074 35.115 37.175 38.139 37.542 36.469 33.921 35.326 34.597 36.517 36.733 37.653 38.527 35.963 34.111 30.608 29.842 27.057 27.764 27.068 28.582 30.652 29.451 26.971 29.980 30.623 27.594 28.621 26.781 24.446 22.768 21.669 22.260 24.785 28.467 30.950 34.715 37.621 41.057 40.223 42.256 40.891 42.044 41.482 41.884 41.658 42.009 40.391 41.613 42.518 45.027 46.968 49.186 49.820 46.565 47.835 50.238 47.553 45.668 48.904 49.322 46.020 46.933 50.218 48.701 45.779 43.347 40.012 39.831 37.332 37.960 36.873 37.430 36.384 35.998 37.395 38.433 39.470 42.407 41.691 38.168 39.624 42.185 39.651 37.852 41.184 42.111 39.046 39.811 43.466 44.388 41.365 41.056 37.983 37.157 34.245 34.207 32.293 32.133 34.660 33.662 34.430 36.389 40.029 42.415 39.701 38.823 42.483 42.739 39.536 40.642 44.003 42.381 40.607 43.954 45.700 43.066 43.201 46.925 46.620 47.456 45.649 46.364 46.567 49.030 50.243 52.333 52.184 50.490 50.790 51.236 49.137 52.183 53.588 51.013 52.384 50.751 51.382 49.490 46.300 44.388 43.296 40.351 39.783 36.123 33.575 29.848 27.890 24.345 22.314 23.547 25.201 28.441 30.729 34.397 36.029 39.730 41.280 44.928 46.457 49.442 48.661 51.608 50.309 46.820 48.554 50.596 47.462 45.890 49.156 49.091 45.637 46.861 49.892 47.757 45.708 49.028 49.903 46.525 46.183 42.898 40.012 37.657 40.029 40.460 36.746 36.886 39.915 38.354 35.423 38.029 39.904 36.931 36.451 40.062 40.393 37.303 36.339 33.207 32.322 31.962 30.583 32.749 31.029 33.431 33.586 35.872 34.682 32.905 30.302 29.565 29.604 27.096 24.578 25.552 25.215 21.567 20.934 22.955 21.119 17.683 19.480 21.140 18.023 16.528 20.057 20.333 17.229 18.831 22.188 20.930 19.014 19.482 17.897 16.618 16.896 14.563 13.233 11.322 14.849 14.678 12.319 15.107 17.733 16.409 17.205 20.940 20.431 19.791 23.432 24.738 23.620 26.236 25.388 28.183 27.473 26.613 23.782 21.981 22.551 20.773 17.730 17.812 18.381 15.223 13.214 15.909 15.274 11.505 10.944 12.852 10.724  9.129 12.765 14.337 12.701 13.913 17.251 17.566 17.377 20.147 22.292 22.582 21.866 18.557 19.402 22.525 21.010 18.628 21.749 23.825 21.413 21.656 25.436 25.735 26.251 23.510 23.875 23.615 20.817 20.774 21.165 20.181 22.649 25.514 24.617 25.655 25.006 25.404 25.479 22.193 23.814 26.813 24.839 22.674 19.208 17.287 14.198 14.571 13.917 12.923  9.845  8.773  9.892  8.254  4.577  6.163  8.211  6.242  4.871  8.588  9.771  8.956 10.326 13.182 14.057 14.211 16.406 18.550 19.322 22.993 23.989 22.916 25.391 25.953 28.254 30.136 31.171 33.359
 33.203 32.077 29.249 27.650 25.817 24.016 24.097 22.957 21.363 21.359 19.425 16.733 16.716 16.521 13.584 11.704 12.984 11.530  7.856  9.222 10.847  8.097  6.002  9.578 10.365  7.957  8.498 12.185 12.094 11.165 14.282 17.910 18.524 15.514 16.847 17.550 16.855 19.281 18.417 21.050 22.278 24.424 27.141 27.669 26.906 23.701 21.814 20.384 17.488 15.381 13.187  9.500 10.038 13.046 11.541  9.198 12.482 14.557 13.378 15.982 16.466 20.094 19.689 19.602 18.048 15.077 14.875 14.836 11.858  9.906 11.491 10.219  6.870  9.275 11.565  9.875  8.617 11.746 13.718 14.645 14.156 16.407 15.662 13.635 11.771 10.424  8.651  6.082  5.106  5.505  3.870  0.000  3.863  5.495  5.129  6.280  8.708 10.057 10.722 12.262 14.329 15.385 16.489 18.682 20.365 20.911 22.487 24.681 25.887 23.963 23.934 20.635 21.827 22.728 19.438 17.763 20.552 20.024 16.268 17.291 20.277 18.366 15.783 18.958 20.687 17.941 17.990 21.794 21.736 19.482 22.196 24.840 23.271 22.895 25.797 27.141 27.789 31.182 32.927 32.768 32.243 29.037 27.891 28.780 26.732 23.464 24.197 25.006 21.788 19.783 22.081 21.186 24.589 26.826 29.367 31.266 28.411 28.097 31.842 32.127 29.380 31.226 34.517 33.256 32.062 35.550 37.337 35.759 34.665 31.740 32.011 33.020 31.281 30.139 29.449 29.092 31.383 32.826 36.010 37.725 38.763 38.108 37.396 35.129 36.834 36.426 38.410 38.859 39.682 40.668 38.095 36.381 32.898 32.155 29.440 29.769 28.654 29.735 31.698 30.069 27.315 30.013 30.934 27.826 28.586 26.498 24.068 22.734 22.139 22.778 25.512 29.143 31.759 35.491 38.520 42.056 41.242 43.382 42.232 43.393 43.105 43.496 43.480 43.606 41.718 42.675 43.369 45.663 47.697 49.855 50.526 47.259 48.286 50.822 48.305 46.181 49.297 49.935 46.601 47.217 50.559 49.185 46.106 43.921 40.643 40.672 38.426 39.141 38.380 38.930 37.973 37.231 38.286 39.056 39.784 42.612 42.130 38.513 39.619 42.281 39.886 37.776 40.923 42.042 38.912 39.324 42.957 44.097 41.113 41.147 38.255 37.666 34.989 35.197 33.652 33.760 36.548 35.886 36.886 38.798 42.447 44.950 42.322 41.185 44.787 45.228 41.971 42.803 46.240 44.737 42.728 45.937 47.837 45.171 45.024 48.725 48.325 49.233 47.463 47.989 48.243 50.743 52.126 54.244 54.067 52.185 52.299 52.537 50.279 53.169 54.711 52.165 53.536 51.886 52.766 50.960 47.669 45.922 44.722 41.825 41.145 37.419 34.907 31.167 29.191 25.632 23.723 25.409 27.155 30.240 32.600 36.177 37.802 41.500 43.088 46.642 48.386 51.483 50.881 53.939 52.633 49.220 51.121 53.197 50.070 48.649 52.011 51.916 48.549 49.918 52.953 50.811 48.902 52.293 53.131 49.765 49.544 46.243 43.436 40.960 43.206 43.728 40.013 39.945 42.951 41.480 38.413 40.833 42.783 39.792 39.065 42.623 43.077 39.987 38.785 35.496 34.516 33.785 32.240 34.048 32.052 34.179 33.950 35.896 34.458 32.701 29.827 29.402 29.826 27.143 24.589 26.079 25.978 22.217 21.829 24.327 22.606 19.261 21.413 23.359 20.408 19.169 22.854 23.306 20.471 22.152 25.563 24.457 22.723 23.096 21.319 19.923 19.730 17.013 14.992 13.418 17.087 17.572 15.072 17.284 20.351 19.267 19.503 23.350 23.199 22.173 25.649 27.288 25.978 28.309 27.164 29.748 28.593 27.386 24.329 23.096 23.677 21.351 18.629 19.275 19.313 15.771 14.626 17.320 15.893 12.092 12.583 13.824 10.834  9.822 13.625 14.254 11.951 13.788 17.018 16.487 16.179 19.436 21.132 21.781 21.044 18.146 19.122 22.516 21.393 19.417 22.561 24.806 22.860 23.309 26.966 27.521 28.487 26.067 26.398 25.663 22.537 21.920 22.158 20.546 23.006 26.011 24.839 26.329 26.147 26.979 27.540 24.388 26.381 29.124 26.815 24.965 21.367 19.948 17.120 17.891 17.594 16.616 13.332 12.458 13.742 11.916  8.377  9.655 11.352  8.714  6.675 10.279 11.065  8.860 10.077 13.475 13.682 12.958 15.614 18.016 18.180 21.612 22.266 20.841 23.216 23.490 25.811 27.496 28.472 30.658
 35.687 34.458 31.605 29.692 27.735 25.538 25.435 23.919 21.795 21.979 20.651 17.640 17.033 17.393 15.035 12.308 13.248 12.782  9.104  8.876 10.967  9.172  5.726  8.318 10.225  8.093  6.856 10.674 11.424  9.936 12.929 16.671 16.850 14.153 15.909 17.384 17.088 19.945 19.726 22.599 24.276 26.658 29.308 29.594 28.481 25.071 23.182 21.285 18.458 15.898 14.438 10.940 12.575 15.365 13.348 11.778 15.404 16.879 15.448 18.151 18.188 21.684 21.170 21.636 19.895 16.663 17.134 17.458 14.112 12.468 14.731 13.475 10.440 12.999 15.351 13.544 12.286 15.375 17.369 18.097 17.443 19.601 18.419 16.154 13.960 11.831 10.303  8.833  6.474  5.501  5.730  3.863  0.000  3.851  5.598  5.397  6.319  8.710 10.188 10.797 12.335 14.231 15.592 17.073 18.839 20.050 21.435 23.206 24.815 23.005 23.559 20.659 22.204 22.564 18.979 18.001 20.710 19.494 15.875 17.582 20.107 17.635 15.602 19.115 20.184 17.236 18.038 21.676 21.019 19.038 22.207 24.360 22.482 22.646 25.654 27.475 28.249 31.721 33.366 33.384 32.466 29.205 28.535 29.284 26.813 23.835 24.970 25.343 21.836 20.458 22.824 21.357 24.493 27.156 29.626 31.897 29.367 28.822 32.592 33.304 30.700 32.267 35.718 34.831 33.534 36.841 38.925 37.594 36.327 33.382 33.997 35.151 33.634 32.382 31.883 31.413 33.774 35.074 38.086 39.786 40.516 39.533 38.740 36.596 38.459 38.183 40.423 41.024 42.126 43.282 40.875 39.251 35.831 35.232 32.548 33.119 32.158 33.381 35.405 33.839 31.086 33.775 34.635 31.464 32.083 29.915 27.472 25.997 25.462 26.299 28.912 32.560 35.024 38.755 41.662 45.231 44.576 46.800 45.683 46.930 46.592 47.036 46.954 47.169 45.362 46.387 47.114 49.431 51.458 53.624 54.279 51.003 52.027 54.523 51.969 49.850 52.939 53.513 50.145 50.762 54.057 52.595 49.514 47.314 44.101 44.210 41.963 42.748 41.921 42.517 41.536 40.898 42.027 42.820 43.561 46.400 45.920 42.307 43.406 46.059 43.644 41.525 44.646 45.735 42.561 42.942 46.562 47.677 44.642 44.716 41.796 41.289 38.628 38.867 37.239 37.298 39.979 39.139 40.011 41.948 45.583 48.019 45.327 44.373 48.006 48.303 45.056 46.054 49.423 47.783 45.888 49.179 50.936 48.200 48.192 51.926 51.661 52.620 50.890 51.520 51.775 54.257 55.567 57.669 57.498 55.695 55.872 56.178 53.949 56.866 58.362 55.781 57.093 55.376 56.179 54.420 51.130 49.267 47.989 44.988 44.170 40.488 38.120 34.386 32.581 29.061 27.240 28.807 30.414 33.504 35.701 39.280 40.727 44.374 46.111 49.689 51.418 54.413 53.636 56.689 55.513 52.024 53.755 55.916 52.855 51.250 54.545 54.584 51.154 52.318 55.405 53.338 51.245 54.532 55.474 52.113 51.716 48.442 45.515 43.237 45.656 46.030 42.312 42.514 45.500 43.849 40.942 43.541 45.319 42.248 41.762 45.308 45.526 42.325 41.159 37.907 36.687 36.012 34.215 36.049 33.861 35.789 35.387 37.234 36.049 34.630 31.614 30.909 31.623 29.219 26.338 27.673 28.009 24.325 23.422 26.012 24.741 21.172 22.846 25.146 22.457 20.656 24.179 25.062 22.075 23.170 26.777 25.942 23.809 23.667 21.419 19.400 18.587 15.913 13.340 11.515 14.993 16.047 13.359 14.852 18.278 17.594 17.329 21.216 21.631 20.540 23.757 25.840 24.784 27.143 26.226 28.965 27.694 26.076 23.281 22.234 22.223 19.719 17.480 17.814 17.186 13.742 12.810 14.921 12.945  9.249 10.086 10.609  7.270  6.957 10.693 10.735  8.699 11.176 13.964 13.288 13.632 16.826 18.206 18.478 17.431 14.536 15.344 18.812 17.935 16.025 19.085 21.463 19.845 20.316 23.852 24.656 25.993 23.931 24.448 23.314 20.071 19.310 19.933 18.261 21.119 23.820 22.220 23.609 23.421 24.655 25.516 22.680 25.079 27.728 25.427 24.038 20.286 19.356 17.079 18.514 18.106 17.924 14.705 12.954 14.616 13.749  9.949 10.317 12.890 11.168  8.234 11.307 13.150 11.149 11.102 14.788 15.663 14.355 16.405 19.377 19.877 23.154 24.152 22.985 25.604 25.969 28.455 29.967 30.904 33.060
 36.661 35.289 32.308 30.372 28.029 25.654 25.000 23.065 21.080 21.914 20.530 17.160 17.137 18.138 15.559 12.742 14.628 14.521 10.725 10.984 13.797 12.211  9.109 11.873 13.975 11.807 10.537 14.298 14.845 12.781 15.177 19.008 19.589 17.287 19.408 20.957 20.796 23.620 23.213 25.963 27.385 29.548 32.274 32.771 31.852 28.535 26.582 24.771 21.786 19.140 17.339 13.899 14.980 18.171 16.592 14.585 17.944 19.894 18.456 20.884 20.774 24.155 23.194 23.260 21.042 18.235 18.925 18.513 15.031 14.144 15.956 13.816 11.130 14.159 15.698 13.247 12.601 15.952 17.493 17.746 17.381 19.911 18.816 16.928 15.144 13.056 10.663  9.858  8.691  6.252  5.213  5.495  3.851  0.000  3.869  5.552  5.237  6.003  8.451  9.950 10.629 11.991 14.117 15.744 16.795 18.022 19.980 21.482 22.694 20.455 20.826 18.004 19.205 19.277 15.761 14.706 17.142 15.817 12.158 13.869 16.286 13.823 11.870 15.476 16.557 13.841 14.856 18.440 17.988 16.412 19.594 21.731 20.257 20.718 24.035 26.016 27.272 30.777 32.761 33.186 32.446 28.964 28.448 29.659 27.181 24.066 25.604 26.351 22.831 21.511 24.332 23.153 26.102 28.821 30.935 33.306 30.681 29.739 33.437 34.215 31.338 32.599 36.149 35.201 33.520 36.762 38.964 37.427 35.853 32.696 33.232 34.756 33.547 32.692 32.567 32.535 35.180 36.822 39.790 41.763 42.532 41.666 40.605 38.200 39.764 39.145 41.239 41.526 42.600 43.513 40.995 39.097 35.586 34.727 31.818 32.555 31.955 33.402 35.251 33.953 31.514 34.474 35.383 32.410 33.425 31.477 29.079 27.585 26.642 27.230 29.870 33.542 36.075 39.834 42.757 46.206 45.360 47.363 45.954 47.002 46.364 46.604 46.220 46.440 44.762 46.078 46.793 49.248 51.341 53.642 54.418 51.231 52.501 55.011 52.417 50.508 53.740 54.272 51.001 51.835 55.161 53.721 50.760 48.401 45.062 44.863 42.363 42.873 41.737 42.101 40.837 40.379 41.796 42.605 43.500 46.529 46.056 42.543 43.866 46.600 44.240 42.315 45.575 46.710 43.684 44.246 47.887 48.997 46.048 45.882 42.900 42.071 39.173 39.049 37.157 36.829 39.341 38.309 38.836 40.579 44.129 46.608 44.003 43.281 46.985 47.282 44.196 45.407 48.778 47.198 45.543 48.908 50.651 48.073 48.282 51.991 51.643 52.378 50.459 51.088 51.117 53.442 54.597 56.745 56.732 55.082 55.461 55.870 53.827 56.865 58.367 55.885 57.352 55.796 56.440 54.485 51.337 49.471 48.436 45.510 44.943 41.290 38.745 35.022 33.018 29.447 27.279 28.399 30.208 33.520 35.843 39.526 41.156 44.842 46.394 50.053 51.526 54.474 53.623 56.513 55.211 51.698 53.329 55.328 52.176 50.520 53.685 53.596 50.067 51.168 54.138 51.941 49.762 52.962 53.774 50.330 49.707 46.364 43.480 41.258 43.866 44.348 40.691 41.052 44.178 42.608 39.843 42.597 44.450 41.524 41.237 44.872 45.105 42.001 41.160 38.099 37.118 36.822 35.284 37.439 35.539 37.739 37.656 39.759 38.671 37.139 34.312 33.497 33.893 31.504 28.735 29.768 29.811 26.168 25.225 27.414 25.908 22.324 23.780 25.710 22.766 20.829 24.163 24.704 21.376 22.414 25.877 24.665 22.190 22.280 20.307 18.139 17.765 15.747 13.740 11.012 14.110 14.409 11.198 12.949 16.124 14.806 14.446 18.289 18.351 17.058 20.393 22.292 21.077 23.431 22.516 25.314 24.218 22.810 20.093 18.727 18.791 16.578 14.054 14.230 14.030 10.667  9.310 11.856 10.552  6.740  7.485  9.268  7.002  7.397 11.026 11.568 10.727 13.103 15.630 15.522 16.416 19.218 20.660 20.328 18.834 15.596 15.655 19.060 18.273 15.664 18.351 21.007 19.171 18.965 22.641 23.644 24.709 22.454 23.448 22.727 19.874 19.826 20.982 19.929 23.010 25.424 23.802 24.634 23.855 24.906 25.328 22.540 24.679 27.679 25.839 24.268 20.596 19.207 16.771 17.768 16.582 16.430 13.782 11.450 12.321 11.922  8.390  7.442 10.055  9.179  5.719  8.109 10.702  9.535  8.851 12.256 13.926 13.066 14.463 17.422 18.599 22.031 23.557 22.950 25.892 26.781 29.467 31.190 32.320 34.574
 33.145 31.699 28.667 26.758 24.334 22.033 21.377 19.597 17.896 18.669 16.975 13.693 14.100 14.976 12.103  9.647 12.112 11.806  8.126  9.376 12.408 10.912  8.766 12.126 14.053 12.419 12.145 15.976 16.580 15.220 18.051 21.843 22.331 19.605 21.184 22.246 21.474 23.846 22.895 25.253 26.451 28.249 31.170 31.953 31.384 28.234 26.603 25.279 22.510 20.364 18.265 14.585 14.937 17.957 16.360 13.664 16.673 18.775 16.969 18.862 18.513 21.727 20.434 20.133 17.699 15.226 15.984 15.128 11.628 11.320 12.979 10.472  8.419 11.926 13.097 10.958 11.151 14.655 15.786 16.449 16.658 19.410 18.930 17.334 15.906 14.502 12.017 10.179  9.868  8.573  5.921  5.129  5.598  3.869  0.000  3.857  5.613  5.371  6.076  8.510 10.127 10.555 12.086 14.491 15.690 16.140 18.110 20.160 21.080 18.958 18.888 15.673 16.950 17.711 14.359 12.895 15.865 15.295 11.681 13.209 16.273 14.588 12.601 16.052 17.832 15.707 16.348 19.994 20.200 18.768 21.591 24.069 23.027 23.267 26.615 28.290 29.573 33.017 35.143 35.476 35.038 31.583 30.720 32.041 29.858 26.537 27.757 28.781 25.442 23.670 26.354 25.486 28.678 31.113 33.374 35.459 32.598 31.906 35.599 36.018 33.042 34.559 37.969 36.679 35.085 38.488 40.418 38.614 37.173 33.992 34.138 35.584 34.164 33.472 33.120 33.169 35.662 37.359 40.535 42.410 43.499 42.910 42.035 39.603 41.090 40.402 42.245 42.384 43.128 43.816 41.070 39.007 35.388 34.218 31.159 31.492 30.699 31.825 33.361 31.855 29.466 32.362 33.617 30.827 32.040 30.149 27.755 26.674 25.772 26.038 28.947 32.548 35.355 39.085 42.213 45.618 44.514 46.359 44.885 45.700 45.109 45.121 44.732 44.666 42.773 44.032 44.502 46.842 49.088 51.439 52.366 49.261 50.505 53.180 50.751 48.796 52.042 52.800 49.618 50.346 53.778 52.566 49.570 47.331 43.907 43.583 41.113 41.411 40.373 40.492 39.083 38.359 39.638 40.177 40.894 43.966 43.733 40.230 41.409 44.309 42.163 40.129 43.329 44.710 41.807 42.207 45.828 47.157 44.378 44.305 41.478 40.535 37.657 37.420 35.715 35.341 38.038 37.305 37.866 39.382 42.885 45.574 43.175 42.244 45.929 46.523 43.509 44.502 48.002 46.695 44.925 48.153 50.146 47.726 47.734 51.372 50.758 51.332 49.258 49.621 49.506 51.745 52.993 55.223 55.311 53.544 53.861 54.100 52.041 55.004 56.679 54.344 55.985 54.604 55.415 53.344 50.223 48.604 47.732 45.001 44.644 40.931 38.171 34.453 32.142 28.504 26.084 27.305 29.481 32.831 35.451 39.129 41.039 44.791 46.108 49.722 51.199 54.295 53.693 56.563 55.047 51.647 53.496 55.329 52.054 50.651 53.861 53.530 50.052 51.412 54.255 51.882 49.920 53.213 53.798 50.290 49.754 46.313 43.637 41.167 43.662 44.445 40.830 40.890 44.128 42.858 39.938 42.497 44.626 41.861 41.303 44.977 45.528 42.588 41.752 38.668 37.975 37.598 36.305 38.364 36.586 38.885 38.824 40.874 39.464 37.635 34.830 34.407 34.699 31.992 29.525 30.873 30.589 26.854 26.449 28.668 26.758 23.413 25.349 26.981 23.772 22.382 25.861 25.951 22.708 24.291 27.547 25.953 23.744 24.384 22.849 21.072 21.111 19.087 17.255 14.673 17.826 17.801 14.539 16.503 19.480 17.700 17.270 20.979 20.604 18.893 22.270 23.888 22.117 24.064 22.590 24.983 23.641 22.432 19.278 18.175 18.953 16.549 13.764 14.883 15.096 11.429 10.800 14.027 12.876  9.362 10.776 12.877 10.562 11.105 14.815 15.106 13.884 16.412 19.049 18.501 19.163 22.285 23.555 23.496 21.953 18.955 18.906 22.465 21.934 19.370 21.897 24.712 22.968 22.590 26.248 27.381 28.381 26.032 27.088 26.515 23.699 23.616 24.612 23.370 26.295 28.900 27.323 28.341 27.671 28.697 29.062 26.167 28.139 31.193 29.323 27.544 23.929 22.293 19.497 19.969 18.689 17.801 15.263 13.561 13.708 12.434  9.306  8.511  9.699  7.888  4.338  6.528  8.157  6.080  5.564  9.222 10.328  9.371 11.222 14.008 14.887 18.352 19.763 19.160 22.144 23.194 25.967 27.789 29.054 31.396
 32.370 30.864 27.876 25.653 23.363 20.818 20.433 18.712 16.452 16.823 15.711 12.492 11.890 12.803 10.655  7.456  9.170  9.635  6.164  6.062  9.512  9.029  6.709  9.462 12.060 11.372 10.814 14.433 15.870 15.024 18.198 21.880 21.697 18.814 20.026 21.255 20.213 22.536 21.805 24.104 25.703 27.571 30.549 31.199 30.464 27.209 25.907 24.540 22.145 20.129 18.606 14.881 15.816 18.293 15.974 13.598 16.855 18.229 15.863 17.591 16.671 19.695 18.314 18.641 16.214 13.347 14.749 14.596 10.836 10.599 13.261 11.471  9.760 13.191 14.981 13.564 13.601 16.961 18.275 19.378 19.537 22.075 21.534 19.657 17.906 16.347 14.442 12.278 10.955 10.288  8.660  6.280  5.397  5.552  3.857  0.000  3.837  5.734  5.385  6.033  8.559  9.901 10.563 12.515 14.548 15.246 16.463 18.640 20.157 18.649 19.157 16.202 18.252 19.016 15.443 14.759 18.051 17.202 13.932 16.123 19.001 17.120 15.703 19.339 20.770 18.602 19.691 23.247 23.095 21.772 24.846 27.066 25.745 26.205 29.512 31.356 32.488 35.958 37.885 38.074 37.371 34.008 33.255 34.251 31.894 28.771 29.894 30.510 27.065 25.486 27.865 26.574 29.795 32.351 34.856 37.006 34.326 33.845 37.599 38.114 35.363 36.995 40.400 39.252 37.864 41.261 43.208 41.581 40.266 37.180 37.443 38.728 37.163 36.209 35.622 35.333 37.596 38.978 42.183 43.795 44.813 44.051 43.414 41.240 43.011 42.614 44.614 44.998 45.792 46.651 43.973 42.068 38.491 37.435 34.465 34.644 33.597 34.474 35.989 34.197 31.598 34.226 35.632 32.752 33.679 31.576 29.128 28.219 27.699 28.119 31.095 34.661 37.480 41.181 44.337 47.834 46.828 48.803 47.524 48.404 48.015 48.069 47.835 47.654 45.598 46.661 46.995 49.168 51.464 53.756 54.690 51.570 52.610 55.359 53.044 50.902 54.031 54.923 51.701 52.196 55.641 54.497 51.381 49.329 45.988 45.874 43.608 44.028 43.222 43.389 42.074 41.132 42.164 42.521 43.002 45.966 45.904 42.338 43.234 46.183 44.133 41.861 44.888 46.388 43.418 43.531 47.113 48.590 45.820 46.032 43.334 42.625 39.948 39.935 38.478 38.317 41.160 40.598 41.311 42.840 46.354 49.082 46.700 45.640 49.289 49.945 46.874 47.726 51.250 49.956 48.042 51.205 53.246 50.753 50.603 54.245 53.630 54.301 52.293 52.570 52.519 54.793 56.147 58.382 58.434 56.551 56.742 56.849 54.671 57.516 59.268 56.931 58.530 57.094 58.065 56.095 52.890 51.337 50.332 47.582 47.065 43.322 40.664 36.937 34.712 31.089 28.839 30.361 32.496 35.722 38.304 41.916 43.728 47.459 48.884 52.438 54.084 57.224 56.681 59.646 58.190 54.810 56.717 58.630 55.394 54.021 57.290 57.010 53.573 54.956 57.842 55.511 53.576 56.890 57.511 54.022 53.527 50.095 47.413 44.935 47.391 48.155 44.522 44.535 47.733 46.432 43.461 45.956 48.057 45.220 44.571 48.201 48.737 45.732 44.713 41.509 40.632 39.996 38.472 40.280 38.225 40.242 39.834 41.586 40.099 38.428 35.383 35.082 35.763 33.053 30.450 32.092 32.141 28.371 27.935 30.510 28.853 25.474 27.476 29.450 26.444 25.002 28.568 28.967 25.847 27.288 30.697 29.350 27.147 27.503 25.638 23.607 23.114 20.817 18.397 16.067 19.209 19.847 16.568 17.852 21.213 19.850 18.876 22.606 22.766 20.821 23.877 25.932 24.184 25.887 24.308 26.546 24.770 23.050 19.874 19.458 19.925 16.960 14.870 16.309 15.677 11.850 12.230 14.976 12.891  9.675 12.031 13.186 10.263 11.531 15.071 14.398 12.915 16.021 18.265 16.978 17.837 21.202 21.909 21.967 20.263 17.731 17.649 21.390 21.337 19.192 21.620 24.576 23.365 23.177 26.625 28.032 29.509 27.554 28.604 27.538 24.467 23.905 24.899 23.203 26.205 28.762 26.839 28.149 27.846 29.331 30.163 27.489 29.853 32.665 30.550 29.156 25.417 24.287 21.822 22.788 21.802 21.184 18.375 16.597 17.206 16.049 12.673 12.054 13.521 11.611  8.168  9.998 11.481  8.694  7.527 11.344 11.987  9.796 11.679 14.930 15.300 18.315 19.531 18.731 21.700 22.516 25.362 26.894 28.077 30.380
 35.681 34.087 31.073 28.683 26.187 23.332 22.531 20.302 17.703 18.617 18.044 14.517 13.737 15.420 13.744 10.182 11.816 13.049  9.834  8.785 12.312 12.251  9.270 11.160 14.294 13.453 11.823 15.306 17.030 15.542 18.242 21.941 21.679 19.292 21.001 22.791 22.213 24.879 24.579 27.083 28.862 30.883 33.781 34.297 33.350 29.980 28.532 26.806 24.301 21.879 20.632 17.065 18.457 21.118 18.791 16.797 20.241 21.548 19.288 21.171 20.135 23.045 21.565 22.110 19.511 16.718 18.429 18.261 14.456 14.409 17.041 15.031 13.241 16.678 18.316 16.442 16.371 19.798 21.115 21.832 21.844 24.424 23.543 21.595 19.734 17.699 15.667 14.327 12.664 10.974 10.047  8.708  6.319  5.237  5.613  3.837  0.000  3.874  5.532  5.226  6.045  8.372  9.954 10.979 12.627 14.201 15.559 17.019 18.761 17.111 18.170 15.758 17.897 17.896 14.104 14.157 17.095 15.485 12.457 15.249 17.524 15.160 14.393 18.208 19.002 16.842 18.612 21.894 21.318 20.423 23.776 25.542 24.157 25.145 28.580 30.821 32.210 35.718 37.680 38.162 37.236 33.772 33.441 34.509 31.858 28.922 30.483 30.935 27.314 26.208 28.811 27.261 30.184 33.050 35.327 37.788 35.315 34.492 38.217 39.083 36.332 37.622 41.179 40.302 38.685 41.904 44.129 42.625 41.058 37.892 38.406 39.938 38.671 37.776 37.496 37.300 39.762 41.197 44.242 45.989 46.768 45.799 44.955 42.748 44.504 44.058 46.204 46.581 47.604 48.517 45.941 44.014 40.461 39.457 36.451 36.936 36.171 37.314 38.888 37.305 34.818 37.587 38.870 35.971 36.934 34.854 32.401 31.268 30.599 31.120 33.976 37.600 40.299 44.033 47.080 50.566 49.637 51.614 50.244 51.154 50.595 50.654 50.254 50.204 48.309 49.556 49.975 52.257 54.534 56.878 57.813 54.701 55.858 58.545 56.139 54.103 57.282 58.055 54.824 55.447 58.854 57.602 54.541 52.372 49.029 48.863 46.474 46.877 45.875 46.038 44.629 43.898 45.139 45.598 46.210 49.253 49.120 45.594 46.632 49.563 47.456 45.296 48.395 49.823 46.849 47.078 50.677 52.069 49.251 49.350 46.554 45.785 43.001 42.885 41.212 40.876 43.541 42.717 43.204 44.722 48.200 50.852 48.419 47.619 51.321 51.816 48.803 49.898 53.351 51.933 50.215 53.494 55.383 52.875 52.949 56.622 56.120 56.767 54.741 55.149 55.039 57.258 58.476 60.700 60.799 59.060 59.393 59.633 57.557 60.494 62.175 59.819 61.405 59.950 60.764 58.764 55.609 53.920 52.928 50.092 49.548 45.848 43.247 39.515 37.379 33.760 31.483 32.744 34.787 38.102 40.572 44.236 45.956 49.662 51.158 54.776 56.306 59.331 58.590 61.488 60.108 56.643 58.354 60.288 57.083 55.517 58.677 58.480 54.953 56.123 59.017 56.717 54.585 57.771 58.450 54.948 54.225 50.811 48.034 45.766 48.428 49.077 45.469 45.780 48.994 47.552 44.776 47.485 49.448 46.589 46.228 49.878 50.206 47.139 46.274 43.175 42.189 41.758 40.137 42.117 40.041 42.038 41.662 43.483 42.262 40.806 37.755 37.146 37.877 35.402 32.584 33.939 34.184 30.482 29.628 32.090 30.672 27.108 28.672 30.757 27.857 25.960 29.318 29.917 26.590 27.564 31.036 29.786 27.193 27.230 25.145 22.651 21.879 19.948 17.461 14.720 17.358 18.108 14.620 15.269 18.700 17.448 15.938 19.574 20.108 18.020 20.808 23.189 21.638 23.350 22.032 24.454 22.681 20.643 17.822 17.432 17.272 14.253 12.615 13.636 12.426  8.715  9.397 11.647  9.214  6.323  9.354 10.294  7.881 10.245 13.298 12.306 11.801 15.159 16.812 15.741 17.361 20.358 20.849 20.270 18.085 15.462 14.748 18.467 18.735 16.358 18.405 21.597 20.627 20.113 23.442 25.162 26.816 25.121 26.516 25.329 22.414 22.076 23.591 22.182 25.513 27.661 25.440 26.374 25.790 27.484 28.342 25.990 28.507 31.350 29.473 28.365 24.619 23.683 21.605 22.855 21.557 21.537 18.996 16.529 17.144 16.836 13.474 12.008 14.043 13.130  9.329 10.416 12.943 11.013  8.852 12.399 14.021 11.895 12.692 16.280 17.337 20.236 21.973 21.648 24.840 25.898 28.855 30.343 31.538 33.813
 35.670 33.971 30.861 28.553 25.718 22.823 21.482 18.917 16.689 18.280 17.456 13.699 13.849 15.984 13.959 10.772 13.413 14.553 11.388 11.360 15.053 14.725 12.179 14.631 17.474 16.332 15.070 18.727 20.029 18.277 20.754 24.548 24.715 22.417 24.290 25.916 25.325 27.885 27.260 29.621 31.073 32.846 35.823 36.584 35.897 32.652 31.146 29.605 26.933 24.538 22.844 19.226 20.042 23.013 21.104 18.652 21.800 23.592 21.412 23.047 22.040 24.859 23.035 23.024 20.066 17.840 19.519 18.579 14.859 15.456 17.477 14.754 13.434 17.091 17.959 15.718 16.279 19.783 20.630 21.055 21.418 24.264 23.621 22.057 20.599 18.802 16.243 15.111 14.350 12.215 10.381 10.057  8.710  6.003  5.371  5.734  3.874  0.000  3.850  5.719  5.431  6.046  8.660 10.332 10.930 12.119 14.320 15.687 16.726 14.501 15.093 12.562 14.320 14.235 10.497 10.349 13.238 11.785  8.742 11.615 13.999 12.038 11.493 15.220 16.288 14.708 16.472 19.614 19.521 19.054 22.165 24.031 23.196 24.279 27.900 30.094 31.846 35.320 37.589 38.347 37.702 34.100 33.736 35.206 32.698 29.582 31.308 32.171 28.635 27.380 30.277 29.099 31.986 34.765 36.808 39.221 36.573 35.530 39.184 39.956 36.956 38.094 41.660 40.609 38.725 41.934 44.140 42.382 40.627 37.310 37.621 39.409 38.330 37.812 37.766 37.952 40.597 42.339 45.406 47.363 48.282 47.515 46.495 44.049 45.518 44.758 46.691 46.755 47.645 48.281 45.557 43.367 39.733 38.438 35.238 35.747 35.244 36.488 37.829 36.452 34.272 37.240 38.615 35.947 37.283 35.424 33.035 31.965 30.972 31.206 34.110 37.711 40.515 44.247 47.348 50.705 49.550 51.288 49.657 50.334 49.531 49.359 48.702 48.588 46.768 48.247 48.604 50.974 53.330 55.791 56.856 53.853 55.220 57.942 55.543 53.693 56.991 57.773 54.657 55.450 58.899 57.719 54.767 52.487 49.026 48.564 45.975 46.089 44.852 44.757 43.081 42.452 43.904 44.322 45.038 48.240 48.153 44.739 45.950 48.963 46.952 44.962 48.162 49.663 46.860 47.230 50.830 52.246 49.546 49.442 46.632 45.559 42.589 42.136 40.293 39.621 42.165 41.264 41.467 42.747 46.113 48.842 46.557 45.899 49.632 50.206 47.367 48.573 52.043 50.760 49.221 52.509 54.447 52.128 52.329 55.946 55.304 55.714 53.496 53.835 53.497 55.550 56.652 58.925 59.183 57.554 58.045 58.335 56.427 59.443 61.161 58.934 60.691 59.424 60.136 57.944 54.931 53.308 52.571 49.863 49.592 45.916 43.121 39.423 37.061 33.420 30.831 31.730 34.005 37.477 40.108 43.833 45.774 49.516 50.781 54.443 55.749 58.766 58.040 60.784 59.238 55.799 57.487 59.226 55.920 54.397 57.450 57.071 53.493 54.688 57.432 54.979 52.856 55.986 56.479 52.906 52.030 48.545 45.890 43.603 46.366 47.197 43.678 44.021 47.362 46.093 43.404 46.159 48.259 45.588 45.307 49.022 49.460 46.542 45.950 43.016 42.323 42.179 40.857 43.070 41.284 43.551 43.472 45.519 44.282 42.625 39.756 39.159 39.563 37.006 34.373 35.563 35.454 31.764 31.044 33.184 31.457 27.976 29.520 31.204 28.052 26.256 29.482 29.657 26.153 27.261 30.495 28.835 26.120 26.543 24.885 22.513 22.298 20.863 18.948 15.760 18.128 18.086 14.353 15.373 18.325 16.336 14.824 18.250 18.179 15.743 18.665 20.664 18.699 20.230 18.657 20.990 19.320 17.639 14.654 13.951 14.254 11.484  9.237 10.635 10.241  6.423  7.103 10.237  8.935  6.438  9.228 11.409 10.055 12.233 15.261 14.904 14.871 17.910 19.673 19.075 20.725 23.543 24.264 23.443 21.129 18.262 17.150 20.685 20.893 18.010 19.730 23.043 21.797 20.702 24.121 25.920 27.195 25.247 26.979 26.275 23.737 23.975 25.717 24.746 28.105 30.181 28.104 28.678 27.657 29.060 29.470 27.064 29.227 32.359 30.839 29.446 25.825 24.409 22.073 22.769 20.902 20.644 18.646 16.092 15.832 15.639 12.856 10.562 11.896 11.583  7.880  7.583 10.421  9.274  6.328  9.315 11.684 10.122 10.137 13.606 15.351 18.400 20.621 20.851 24.276 25.832 28.915 30.642 32.025 34.386
 32.238 30.439 27.307 24.887 21.997 19.025 17.716 15.247 13.008 14.485 13.648  9.885 10.139 12.403 10.532  7.446 10.508 11.921  9.376  9.703 13.464 13.625 11.938 14.461 17.211 16.710 16.090 19.686 21.179 20.055 22.963 26.725 26.662 23.981 25.339 26.616 25.498 27.662 26.689 28.678 30.050 31.516 34.637 35.587 35.139 32.033 30.900 29.741 27.364 25.395 23.659 19.910 20.388 23.020 20.932 18.162 21.020 22.646 20.061 21.125 19.708 22.197 20.012 19.881 16.696 14.794 16.830 15.713 12.022 13.352 15.477 12.807 12.355 16.115 16.842 15.213 16.311 19.740 20.338 21.228 21.962 24.837 24.619 23.167 21.843 20.451 18.036 16.161 15.614 14.298 11.948 10.722 10.188  8.451  6.076  5.385  5.532  3.850  0.000  3.883  5.599  5.030  6.049  8.765 10.028 10.215 12.067 14.247 15.212 13.475 13.798 10.894 13.204 13.992 10.486 10.244 13.794 13.170 10.537 13.163 16.007 14.779 14.218 17.698 19.246 18.008 19.430 22.627 22.915 22.395 25.294 27.401 26.718 27.576 31.163 33.128 34.774 38.222 40.502 41.084 40.584 37.040 36.401 37.815 35.483 32.249 33.663 34.597 31.153 29.586 32.272 31.194 34.310 36.902 39.167 41.367 38.583 37.831 41.521 42.028 39.034 40.447 43.898 42.618 40.905 44.259 46.239 44.340 42.768 39.484 39.530 41.159 39.834 39.323 38.992 39.102 41.531 43.193 46.433 48.210 49.362 48.761 47.982 45.609 47.125 46.426 48.219 48.267 48.908 49.437 46.564 44.321 40.633 39.155 35.901 36.014 35.244 36.115 37.186 35.532 33.332 36.111 37.815 35.285 36.659 34.785 32.410 31.730 30.913 30.958 34.067 37.571 40.577 44.256 47.519 50.866 49.546 51.205 49.611 50.126 49.457 49.123 48.542 48.143 46.079 47.413 47.507 49.700 52.193 54.659 55.847 52.916 54.170 57.048 54.842 52.883 56.132 57.151 54.104 54.713 58.242 57.280 54.263 52.163 48.681 48.204 45.737 45.733 44.684 44.416 42.680 41.736 42.956 43.069 43.533 46.706 46.892 43.481 44.448 47.602 45.820 43.657 46.719 48.464 45.752 45.876 49.423 51.071 48.529 48.611 45.993 44.925 42.070 41.623 40.050 39.443 42.190 41.618 41.934 43.042 46.366 49.272 47.166 46.266 49.950 50.795 47.988 48.940 52.517 51.464 49.762 52.898 55.058 52.837 52.800 56.352 55.494 55.819 53.514 53.596 53.175 55.172 56.401 58.736 59.055 57.276 57.653 57.741 55.772 58.664 60.553 58.451 60.326 59.182 60.099 57.863 54.843 53.455 52.794 50.243 50.075 46.348 43.436 39.754 37.202 33.542 30.855 31.958 34.477 37.901 40.735 44.414 46.528 50.305 51.425 55.016 56.400 59.554 59.064 61.834 60.142 56.813 58.710 60.351 56.968 55.675 58.797 58.245 54.741 56.169 58.830 56.262 54.347 57.570 57.899 54.294 53.540 49.992 47.512 45.008 47.628 48.690 45.198 45.253 48.649 47.610 44.763 47.313 49.619 47.044 46.490 50.206 50.900 48.086 47.406 44.398 43.856 43.533 42.314 44.348 42.556 44.797 44.613 46.513 44.991 43.154 40.232 39.988 40.440 37.640 35.205 36.736 36.489 32.728 32.408 34.699 32.758 29.449 31.389 32.984 29.715 28.318 31.715 31.682 28.315 29.808 32.968 31.142 28.690 29.415 27.939 25.819 25.717 24.043 22.017 19.073 21.698 21.707 18.032 19.172 22.144 20.078 18.582 21.909 21.674 19.028 21.839 23.678 21.331 22.402 20.304 22.104 20.035 18.399 14.979 14.934 15.886 12.816 10.759 13.149 12.879  9.165 10.600 13.771 12.326 10.101 13.019 14.974 13.124 15.158 18.416 17.757 17.176 20.395 22.274 21.168 22.573 25.721 26.219 25.741 23.470 20.924 19.937 23.611 24.029 21.397 23.130 26.489 25.406 24.415 27.772 29.636 30.993 29.051 30.697 29.934 27.261 27.246 28.759 27.458 30.689 32.970 30.875 31.752 30.993 32.483 33.017 30.516 32.689 35.775 34.079 32.609 28.952 27.504 24.953 25.468 23.746 23.013 20.891 18.817 18.397 17.533 14.857 13.045 13.583 12.476  9.115  8.723 10.309  8.205  4.998  7.972  9.435  6.961  7.217 10.894 12.111 14.950 17.051 17.300 20.789 22.452 25.640 27.333 28.808 31.216
 33.035 31.202 28.155 25.436 22.710 19.481 18.407 15.941 12.972 14.102 14.184 10.628  9.484 12.028 11.236  7.545  9.439 11.855  9.823  8.644 12.430 13.547 11.690 13.258 16.519 16.673 15.599 18.829 20.964 20.072 23.047 26.665 26.065 23.450 24.633 26.180 25.023 27.228 26.602 28.605 30.362 31.958 35.055 35.817 35.142 31.931 31.009 29.694 27.591 25.612 24.405 20.721 21.756 24.049 21.469 19.128 22.215 23.253 20.367 21.387 19.535 21.782 19.581 20.149 17.067 14.836 17.418 17.022 13.274 14.459 17.270 15.230 14.674 18.291 19.562 18.247 18.974 22.360 23.229 24.323 24.861 27.573 27.150 25.408 23.767 22.112 20.069 18.168 16.861 15.725 14.125 12.262 10.797  9.950  8.510  6.033  5.226  5.719  3.883  0.000  3.848  5.428  5.219  6.531  9.002  9.997 10.743 12.761 14.647 13.692 14.950 12.740 15.690 16.134 12.535 13.254 16.677 15.525 13.291 16.385 18.808 17.179 17.056 20.697 21.753 20.325 22.173 25.285 25.105 24.647 27.830 29.632 28.624 29.729 33.279 35.468 37.005 40.493 42.587 43.095 42.299 38.816 38.368 39.509 36.956 33.935 35.370 35.919 32.350 31.057 33.552 32.071 35.119 37.883 40.287 42.622 40.052 39.387 43.123 43.811 41.014 42.439 45.934 44.861 43.273 46.582 48.662 46.971 45.448 42.229 42.476 44.014 42.633 41.877 41.430 41.264 43.567 44.973 48.181 49.779 50.781 49.961 49.318 47.157 48.919 48.466 50.456 50.736 51.512 52.239 49.474 47.390 43.747 42.436 39.274 39.387 38.473 39.254 40.410 38.587 36.199 38.801 40.527 37.865 38.968 36.909 34.480 33.814 33.266 33.519 36.621 40.137 43.088 46.765 50.002 53.443 52.270 54.080 52.652 53.285 52.760 52.522 52.062 51.654 49.518 50.717 50.771 52.863 55.357 57.765 58.921 55.953 57.052 59.949 57.786 55.688 58.844 59.911 56.802 57.254 60.768 59.798 56.690 54.703 51.304 51.027 48.704 48.855 47.957 47.797 46.171 45.131 46.200 46.247 46.571 49.647 49.907 46.438 47.217 50.370 48.603 46.277 49.218 50.995 48.193 48.129 51.652 53.364 50.782 51.068 48.506 47.652 44.941 44.700 43.258 42.829 45.648 45.118 45.545 46.735 50.092 52.977 50.817 49.876 53.549 54.359 51.479 52.389 55.957 54.834 53.048 56.183 58.315 55.986 55.883 59.468 58.683 59.129 56.913 57.003 56.671 58.722 60.010 62.331 62.594 60.754 61.050 61.081 59.020 61.842 63.749 61.603 63.401 62.163 63.163 61.035 57.934 56.525 55.711 53.083 52.730 48.985 46.201 42.495 40.082 36.428 33.920 35.233 37.634 40.976 43.713 47.360 49.329 53.083 54.358 57.924 59.443 62.597 62.079 64.935 63.348 59.993 61.875 63.630 60.304 58.956 62.117 61.673 58.176 59.547 62.285 59.792 57.827 61.044 61.467 57.886 57.130 53.610 51.056 48.617 51.250 52.212 48.683 48.793 52.138 50.983 48.133 50.702 52.914 50.228 49.681 53.367 53.959 51.039 50.214 47.112 46.345 45.847 44.379 46.251 44.206 46.200 45.732 47.404 45.913 44.290 41.175 40.920 41.709 38.997 36.376 38.044 38.142 34.374 33.887 36.438 34.786 31.378 33.245 35.176 32.106 30.523 33.960 34.274 30.952 32.209 35.550 34.001 31.468 31.840 30.000 27.585 26.973 25.136 22.658 19.894 22.395 22.987 19.348 19.827 23.097 21.505 19.537 22.829 23.200 20.473 22.895 25.212 23.080 24.008 22.027 23.768 21.368 19.119 15.955 16.586 16.896 13.358 12.334 14.603 13.299  9.731 11.962 14.341 11.994 10.313 13.834 14.872 12.776 15.408 18.319 16.866 16.354 19.935 21.304 19.682 21.410 24.569 24.523 23.978 21.481 19.414 18.246 21.967 22.884 20.636 22.153 25.615 25.068 24.219 27.309 29.439 31.239 29.711 31.373 30.160 27.327 26.953 28.550 26.967 30.290 32.404 29.980 31.001 30.503 32.409 33.345 31.111 33.635 36.498 34.647 33.567 29.825 28.840 26.641 27.640 26.146 25.776 23.401 21.133 21.206 20.567 17.531 15.865 16.976 15.838 12.262 12.328 14.107 11.733  8.810 11.709 12.854  9.759  9.874 13.669 14.448 16.678 18.594 18.696 22.093 23.495 26.691 28.061 29.414 31.733
 36.387 34.498 31.429 28.686 25.756 22.389 20.844 17.921 14.960 16.758 17.095 13.412 12.620 15.565 14.801 11.245 13.229 15.653 13.388 12.153 15.920 16.857 14.489 15.904 19.340 19.119 17.470 20.685 22.802 21.359 23.896 27.524 27.035 24.841 26.469 28.373 27.606 30.087 29.698 31.892 33.681 35.386 38.428 39.132 38.344 35.056 33.928 32.358 30.062 27.754 26.580 22.972 24.180 26.758 24.316 22.096 25.321 26.527 23.828 25.059 23.314 25.592 23.373 23.899 20.720 18.630 21.169 20.578 16.834 17.994 20.596 18.222 17.459 21.151 22.206 20.414 21.111 24.581 25.395 26.105 26.573 29.371 28.731 27.019 25.387 23.456 21.211 19.921 18.606 16.741 15.400 14.329 12.335 10.629 10.127  8.559  6.045  5.431  5.599  3.848  0.000  3.857  5.649  5.481  6.717  8.933 10.231 11.137 13.033 11.683 13.494 11.990 14.820 14.368 10.648 12.207 15.105 13.242 11.511 15.074 16.834 14.969 15.597 19.200 19.720 18.557 20.929 23.670 23.268 23.322 26.593 28.001 27.121 28.670 32.322 34.795 36.621 40.104 42.297 43.117 42.226 38.645 38.525 39.831 37.104 34.198 36.009 36.549 32.891 31.919 34.663 33.104 35.901 38.867 41.010 43.570 41.116 40.116 43.796 44.737 41.875 42.979 46.587 45.690 43.847 46.996 49.294 47.641 45.866 42.556 42.957 44.756 43.674 43.062 42.933 42.946 45.470 47.014 50.096 51.878 52.721 51.790 50.914 48.651 50.311 49.725 51.775 51.963 52.897 53.598 50.886 48.722 45.084 43.758 40.531 40.920 40.313 41.363 42.542 40.967 38.738 41.529 43.138 40.495 41.720 39.734 37.310 36.438 35.676 35.948 38.955 42.528 45.399 49.114 52.269 55.671 54.512 56.269 54.695 55.310 54.571 54.296 53.631 53.343 51.385 52.804 52.945 55.170 57.650 60.128 61.304 58.360 59.624 62.463 60.203 58.251 61.489 62.434 59.338 59.962 63.452 62.389 59.358 57.224 53.787 53.392 50.903 50.981 49.847 49.640 47.883 47.073 48.387 48.547 49.038 52.222 52.395 48.984 49.959 53.098 51.276 49.105 52.156 53.860 51.083 51.188 54.739 56.356 53.741 53.856 51.184 50.199 47.338 46.930 45.248 44.594 47.220 46.434 46.602 47.737 51.032 53.852 51.680 51.004 54.726 55.403 52.614 53.767 57.270 56.064 54.497 57.738 59.741 57.443 57.572 61.172 60.461 60.833 58.561 58.765 58.337 60.306 61.439 63.754 64.091 62.413 62.876 63.050 61.122 64.054 65.894 63.752 65.573 64.356 65.182 62.982 59.959 58.435 57.692 55.014 54.704 51.002 48.219 44.512 42.125 38.468 35.875 36.886 39.246 42.697 45.371 49.077 51.017 54.759 56.040 59.675 61.034 64.081 63.390 66.147 64.588 61.166 62.867 64.591 61.273 59.767 62.801 62.389 58.805 59.992 62.695 60.201 58.069 61.151 61.581 57.983 56.993 53.485 50.886 48.635 51.462 52.360 48.886 49.261 52.638 51.404 48.750 51.508 53.628 50.973 50.695 54.407 54.845 51.914 51.291 48.324 47.543 47.294 45.829 47.912 45.937 48.000 47.658 49.470 48.202 46.691 43.628 43.110 43.829 41.283 38.534 39.914 40.063 36.347 35.563 37.929 36.381 32.851 34.369 36.272 33.231 31.329 34.552 34.912 31.407 32.324 35.626 34.064 31.217 31.429 29.555 26.850 26.188 24.810 22.499 19.390 21.339 21.774 18.033 18.044 21.101 19.430 16.990 19.978 20.515 17.553 19.631 22.126 20.062 20.861 19.054 20.908 18.515 15.983 13.180 13.858 13.591  9.967  9.542 11.575  9.784  6.551  9.518 11.400  9.179  8.559 12.294 13.403 12.239 15.405 17.822 16.380 16.755 20.288 21.234 19.999 22.249 25.013 24.912 23.783 20.906 18.738 16.912 20.423 21.600 19.054 20.035 23.685 23.291 21.966 24.893 27.315 29.126 27.781 29.819 28.673 26.143 26.141 28.195 27.005 30.547 32.299 29.721 30.301 29.433 31.389 32.192 30.235 32.740 35.683 34.152 33.223 29.559 28.597 26.651 27.703 25.852 25.884 23.871 21.133 21.005 21.028 18.187 15.847 17.168 16.881 13.215 12.580 15.090 13.579 10.150 12.525 14.604 12.039 11.100 14.892 16.479 18.666 21.104 21.695 25.245 26.916 30.170 31.596 32.990 35.298
 34.973 32.984 29.851 27.195 23.982 20.619 18.589 15.395 12.876 15.311 15.380 11.626 11.835 15.067 14.062 11.099 13.891 16.101 14.054 13.743 17.555 18.267 16.384 18.370 21.509 21.162 20.011 23.454 25.251 23.824 26.424 30.160 29.971 27.627 29.212 30.830 29.872 32.150 31.367 33.343 34.818 36.229 39.367 40.332 39.843 36.707 35.628 34.339 31.980 29.835 28.269 24.563 25.232 27.930 25.769 23.113 26.012 27.550 24.841 25.733 23.967 26.091 23.546 23.527 20.058 18.588 21.092 19.840 16.308 18.095 20.188 17.382 17.238 21.002 21.432 19.629 20.927 24.354 24.727 25.375 26.224 29.192 28.895 27.519 26.235 24.631 22.090 20.677 20.039 18.189 16.122 15.385 14.231 11.991 10.555  9.901  8.372  6.046  5.030  5.428  3.857  0.000  3.856  5.469  5.272  6.161  8.599  9.908 10.765  8.869 10.003  8.189 11.072 10.953  7.379  8.975 12.108 10.888  9.589 12.967 14.963 13.925 14.693 17.962 18.950 18.420 20.516 23.143 23.332 23.623 26.552 28.177 27.792 29.234 32.972 35.257 37.283 40.714 43.141 44.073 43.487 39.835 39.537 41.125 38.610 35.499 37.275 38.177 34.632 33.383 36.261 35.050 37.943 40.746 42.809 45.225 42.558 41.522 45.163 45.897 42.844 43.961 47.514 46.371 44.406 47.611 49.779 47.866 46.038 42.642 42.762 44.676 43.633 43.317 43.247 43.527 46.104 47.861 51.027 52.909 53.964 53.275 52.354 49.923 51.368 50.556 52.369 52.301 53.019 53.454 50.571 48.188 44.484 42.865 39.490 39.736 39.234 40.214 41.099 39.599 37.628 40.486 42.272 39.879 41.405 39.602 37.252 36.564 35.618 35.598 38.693 42.190 45.204 48.883 52.132 55.416 54.016 55.545 53.782 54.146 53.269 52.749 51.912 51.462 49.479 51.023 51.014 53.236 55.818 58.384 59.706 56.887 58.276 61.190 59.014 57.180 60.486 61.522 58.555 59.249 62.792 61.871 58.914 56.763 53.234 52.595 50.004 49.807 48.565 48.086 46.105 45.261 46.648 46.662 47.145 50.429 50.736 47.437 48.460 51.699 50.044 47.963 51.034 52.874 50.280 50.417 53.937 55.646 53.192 53.205 50.599 49.375 46.422 45.751 44.047 43.157 45.750 45.040 45.032 45.901 49.072 52.012 50.041 49.380 53.086 53.935 51.309 52.438 55.984 54.985 53.496 56.669 58.795 56.696 56.826 60.345 59.437 59.585 57.134 57.181 56.539 58.346 59.432 61.804 62.292 60.648 61.190 61.325 59.517 62.455 64.383 62.399 64.397 63.383 64.204 61.839 58.937 57.564 57.057 54.552 54.503 50.810 47.839 44.181 41.560 37.904 35.057 35.860 38.471 41.998 44.863 48.580 50.756 54.529 55.564 59.193 60.402 63.492 62.915 65.555 63.804 60.459 62.229 63.752 60.330 58.963 61.936 61.305 57.727 59.035 61.576 58.918 56.895 59.968 60.178 56.522 55.477 51.899 49.487 47.132 49.956 51.094 47.717 47.985 51.468 50.476 47.831 50.521 52.828 50.372 50.037 53.786 54.421 51.662 51.214 48.354 47.870 47.769 46.588 48.779 47.038 49.312 49.176 51.123 49.725 47.971 45.043 44.670 45.133 42.426 39.904 41.285 41.092 37.362 36.844 39.019 37.144 33.757 35.427 36.981 33.712 32.067 35.259 35.206 31.655 32.849 35.920 33.985 31.202 31.849 30.397 27.951 27.787 26.620 24.687 21.397 23.372 23.234 19.408 19.888 22.570 20.322 18.081 20.844 20.728 17.498 19.660 21.635 19.031 19.429 17.091 18.546 16.035 13.947 10.623 11.402 12.093  8.644  7.670 10.702 10.002  7.059  9.965 12.536 11.389 10.747 14.042 15.956 15.049 17.841 20.515 19.554 19.836 23.200 24.467 23.434 25.472 28.310 28.445 27.384 24.577 22.222 20.405 23.849 24.849 22.030 22.964 26.613 25.934 24.318 27.345 29.718 31.190 29.570 31.746 30.991 28.657 28.965 31.005 29.989 33.474 35.342 32.944 33.422 32.349 34.039 34.518 32.404 34.609 37.761 36.401 35.162 31.572 30.203 27.937 28.488 26.324 25.956 24.287 21.747 20.960 20.768 18.421 15.830 16.303 16.150 12.888 11.318 13.370 12.253  8.494  9.862 12.130  9.879  7.996 11.612 13.665 15.794 18.633 19.751 23.458 25.572 28.918 30.539 32.110 34.491
 32.307 30.226 27.137 24.267 21.093 17.552 15.629 12.502  9.530 11.822 12.448  8.928  8.616 12.178 11.957  9.221 11.684 14.398 13.217 12.738 16.324 17.667 16.420 18.116 21.216 21.513 20.713 23.961 26.038 25.142 28.077 31.744 31.236 28.621 29.752 31.160 29.802 31.757 30.825 32.487 34.007 35.199 38.409 39.455 39.084 36.055 35.350 34.319 32.292 30.483 29.059 25.316 25.915 28.225 25.808 23.111 25.817 27.006 23.946 24.347 22.131 23.812 20.979 21.114 17.554 16.366 19.312 18.213 14.871 17.127 19.447 17.027 17.458 21.121 21.653 20.448 21.922 25.235 25.555 26.619 27.627 30.526 30.457 29.050 27.745 26.340 24.033 22.101 21.362 20.115 17.959 16.489 15.592 14.117 12.086 10.563  9.954  8.660  6.049  5.219  5.649  3.856  0.000  3.861  5.542  5.064  6.077  8.637  9.901  9.274 10.464  8.694 12.238 12.934  9.935 11.387 14.810 14.186 13.060 16.143 18.409 17.646 18.210 21.432 22.658 22.090 23.990 26.753 27.030 27.134 30.044 31.817 31.350 32.629 36.322 38.488 40.344 43.785 46.134 46.864 46.283 42.700 42.226 43.653 41.202 38.058 39.577 40.398 36.878 35.464 38.107 36.842 39.904 42.609 44.910 47.195 44.489 43.730 47.425 48.004 45.031 46.392 49.870 48.617 46.855 50.174 52.190 50.251 48.609 45.273 45.266 46.991 45.708 45.280 44.926 45.028 47.377 48.966 52.255 53.920 55.108 54.475 53.803 51.512 53.091 52.429 54.208 54.230 54.801 55.240 52.288 49.945 46.224 44.552 41.194 41.126 40.337 40.981 41.702 39.912 37.845 40.457 42.494 40.160 41.590 39.708 37.367 36.980 36.283 36.211 39.441 42.853 45.989 49.615 52.972 56.284 54.821 56.355 54.708 55.004 54.314 53.724 53.025 52.350 50.140 51.485 51.254 53.275 55.953 58.483 59.878 57.103 58.321 61.358 59.361 57.378 60.592 61.836 58.902 59.375 62.967 62.219 59.176 57.223 53.724 53.169 50.751 50.541 49.531 48.982 47.029 45.889 47.005 46.752 46.966 50.161 50.712 47.399 48.138 51.469 50.005 47.723 50.617 52.653 50.102 49.963 53.415 55.327 52.990 53.238 50.817 49.700 46.916 46.354 44.933 44.198 46.984 46.565 46.726 47.520 50.679 53.740 51.877 50.982 54.634 55.681 53.035 53.926 57.549 56.698 55.028 58.070 60.362 58.286 58.185 61.664 60.620 60.766 58.302 58.148 57.500 59.297 60.523 62.931 63.426 61.626 62.025 61.968 60.061 62.857 64.924 63.019 65.066 64.104 65.131 62.791 59.845 58.652 58.131 55.719 55.666 51.931 48.930 45.283 42.586 38.930 36.110 37.176 39.903 43.340 46.311 49.969 52.213 55.999 56.989 60.545 61.885 65.087 64.695 67.402 65.585 62.320 64.263 65.766 62.313 61.114 64.173 63.459 59.953 61.434 63.955 61.249 59.384 62.545 62.678 59.017 58.106 54.498 52.184 49.670 52.358 53.623 50.239 50.281 53.771 52.905 50.112 52.634 55.060 52.619 52.053 55.785 56.583 53.856 53.257 50.287 49.824 49.497 48.295 50.274 48.431 50.590 50.266 52.010 50.396 48.579 45.551 45.455 46.072 43.213 40.789 42.482 42.306 38.526 38.260 40.647 38.717 35.427 37.382 39.002 35.722 34.315 37.676 37.609 34.189 35.607 38.719 36.785 34.198 34.933 33.457 31.112 30.851 29.374 27.189 24.142 26.379 26.501 22.711 23.195 26.078 23.980 21.752 24.573 24.550 21.314 23.377 25.371 22.678 22.807 20.224 21.222 18.378 16.222 12.814 14.309 15.257 11.723 11.207 14.447 13.574 10.724 13.682 16.157 14.558 13.755 17.242 18.787 17.326 20.083 22.909 21.573 21.401 24.955 26.223 24.683 26.560 29.650 29.491 28.733 25.976 23.992 22.346 25.908 27.121 24.633 25.650 29.305 28.848 27.470 30.422 32.841 34.510 32.979 35.013 34.054 31.504 31.466 33.299 31.919 35.311 37.324 34.843 35.643 34.891 36.758 37.476 35.317 37.658 40.700 39.104 37.910 34.238 32.989 30.644 31.247 29.323 28.717 26.790 24.538 23.902 23.261 20.775 18.632 18.907 18.115 14.964 13.790 15.081 13.216  9.802 11.122 12.295  9.222  7.569 11.093 12.273 13.745 16.340 17.434 21.094 23.176 26.573 28.008 29.600 31.958
 35.094 32.998 29.999 26.955 23.890 20.207 18.339 15.169 11.839 13.977 15.369 12.170 11.013 14.616 15.010 11.979 13.621 16.798 15.677 14.336 17.830 19.600 17.991 19.033 22.476 22.980 21.653 24.618 27.071 26.079 28.832 32.381 31.568 29.219 30.433 32.184 31.005 33.123 32.559 34.340 36.144 37.503 40.654 41.521 40.919 37.780 37.104 35.831 33.892 31.915 30.853 27.191 28.232 30.480 27.817 25.462 28.410 29.310 26.181 26.712 24.323 25.880 23.118 23.743 20.318 18.903 22.072 21.407 18.008 19.991 22.650 20.448 20.563 24.218 25.048 23.753 24.929 28.300 28.820 29.827 30.641 33.482 33.154 31.553 30.031 28.325 26.152 24.468 23.261 21.807 20.182 18.682 17.073 15.744 14.491 12.515 10.979 10.332  8.765  6.531  5.481  5.469  3.861  0.000  3.872  5.565  5.155  6.384  8.942  9.099 11.557 10.978 14.593 14.478 11.508 13.843 16.802 15.467 14.783 18.273 19.954 18.799 19.898 23.203 23.853 23.253 25.627 28.173 28.025 28.378 31.507 32.890 32.253 33.888 37.586 40.031 41.936 45.401 47.661 48.484 47.648 44.068 43.880 45.192 42.508 39.567 41.275 41.826 38.186 37.106 39.736 38.164 41.054 43.969 46.237 48.723 46.224 45.364 49.065 49.894 47.027 48.244 51.810 50.790 48.992 52.205 54.402 52.632 50.904 47.569 47.785 49.571 48.389 47.850 47.569 47.561 49.939 51.418 54.622 56.254 57.251 56.403 55.710 53.518 55.223 54.672 56.628 56.776 57.530 58.108 55.261 52.995 49.301 47.753 44.427 44.512 43.772 44.508 45.338 43.557 41.413 44.013 45.981 43.535 44.827 42.838 40.450 39.944 39.321 39.423 42.604 46.072 49.127 52.784 56.082 59.453 58.113 59.744 58.147 58.538 57.846 57.326 56.620 56.019 53.856 55.215 55.023 57.052 59.714 62.231 63.598 60.794 61.986 65.000 62.968 60.955 64.147 65.352 62.365 62.818 66.387 65.570 62.496 60.540 57.078 56.616 54.212 54.095 53.071 52.599 50.675 49.596 50.737 50.522 50.738 53.917 54.450 51.112 51.830 55.142 53.634 51.316 54.191 56.195 53.572 53.399 56.858 58.753 56.351 56.652 54.198 53.176 50.410 49.924 48.461 47.752 50.497 49.965 50.089 50.942 54.111 57.115 55.187 54.396 58.074 59.013 56.344 57.334 60.921 59.960 58.334 61.442 63.642 61.489 61.462 64.984 64.042 64.253 61.834 61.761 61.145 62.956 64.147 66.538 67.019 65.256 65.680 65.663 63.751 66.561 68.597 66.646 68.638 67.603 68.597 66.304 63.328 62.045 61.436 58.927 58.751 55.016 52.110 48.431 45.850 42.183 39.448 40.525 43.140 46.584 49.451 53.128 55.247 59.018 60.136 63.718 65.082 68.231 67.723 70.452 68.732 65.405 67.244 68.826 65.419 64.091 67.121 66.512 62.963 64.306 66.877 64.231 62.238 65.332 65.550 61.897 60.872 57.291 54.888 52.517 55.312 56.459 53.065 53.282 56.750 55.746 53.042 55.680 57.987 55.468 55.041 58.772 59.411 56.590 55.980 53.001 52.361 52.031 50.647 52.619 50.627 52.647 52.186 53.840 52.364 50.759 47.621 47.379 48.196 45.484 42.862 44.503 44.594 40.830 40.299 42.776 41.097 37.670 39.411 41.253 38.118 36.429 39.724 39.923 36.443 37.545 40.770 39.030 36.242 36.655 34.914 32.251 31.628 30.254 27.867 24.823 26.716 27.149 23.390 23.244 26.175 24.394 21.690 24.271 24.750 21.415 22.974 25.364 22.911 22.857 20.507 21.487 18.434 15.639 12.811 14.863 14.964 11.190 11.870 14.737 12.965 10.703 14.224 15.864 13.856 13.915 17.657 18.618 17.446 20.688 23.036 21.222 21.485 25.178 25.892 24.203 26.507 29.372 28.798 27.721 24.661 23.046 20.990 24.370 26.070 23.777 24.336 28.083 28.107 26.621 29.234 31.964 33.939 32.810 35.011 33.778 31.288 31.175 33.260 31.882 35.407 37.113 34.348 35.029 34.296 36.465 37.397 35.572 38.131 41.038 39.492 38.643 34.968 34.047 32.054 33.002 31.082 30.894 28.941 26.362 25.974 25.751 23.079 20.763 21.524 21.028 17.611 16.543 18.351 16.608 13.097 14.597 16.066 13.012 11.293 14.721 15.953 17.059 19.628 20.735 24.305 26.249 29.620 30.834 32.320 34.583
 37.174 35.026 31.981 29.054 25.736 22.080 19.679 16.148 13.335 16.175 17.313 14.023 13.753 17.467 17.450 14.652 16.862 19.741 18.301 17.409 21.069 22.438 20.627 22.015 25.423 25.501 24.065 27.223 29.427 28.041 30.537 34.165 33.652 31.495 33.031 34.866 33.885 36.136 35.516 37.381 39.028 40.358 43.519 44.473 43.938 40.798 39.932 38.603 36.433 34.282 32.992 29.315 30.195 32.746 30.346 27.831 30.752 32.002 29.043 29.661 27.455 29.113 26.274 26.535 22.954 21.812 24.794 23.672 20.317 22.433 24.710 22.068 22.220 25.959 26.375 24.725 26.111 29.512 29.805 30.490 31.412 34.382 34.064 32.656 31.314 29.588 27.131 25.802 24.926 23.017 21.221 20.365 18.839 16.795 15.690 14.548 12.627 10.930 10.028  9.002  6.717  5.272  5.542  3.872  0.000  3.860  5.394  4.976  6.459  5.696  8.622  8.922 12.256 11.441  8.814 11.877 14.257 12.754 12.912 16.418 17.594 16.778 18.473 21.442 21.915 21.870 24.402 26.563 26.574 27.405 30.359 31.560 31.293 33.152 36.928 39.446 41.648 45.058 47.507 48.611 47.887 44.211 44.155 45.739 43.064 40.100 42.045 42.796 39.170 38.159 41.038 39.621 42.386 45.342 47.369 49.928 47.392 46.268 49.897 50.790 47.774 48.760 52.368 51.343 49.297 52.413 54.692 52.816 50.879 47.445 47.626 49.657 48.723 48.448 48.439 48.710 51.287 52.993 56.144 57.984 58.976 58.184 57.278 54.905 56.407 55.625 57.493 57.429 58.189 58.607 55.719 53.287 49.577 47.881 44.451 44.684 44.238 45.159 45.878 44.347 42.455 45.244 47.178 44.865 46.400 44.565 42.220 41.626 40.739 40.712 43.850 47.324 50.378 54.044 57.318 60.594 59.148 60.622 58.814 59.072 58.140 57.480 56.530 55.962 53.946 55.543 55.368 57.512 60.194 62.805 64.246 61.521 62.914 65.903 63.823 61.996 65.291 66.425 63.513 64.154 67.724 66.891 63.925 61.830 58.293 57.613 55.024 54.720 53.454 52.823 50.700 49.805 51.183 51.013 51.382 54.689 55.189 51.957 52.877 56.207 54.718 52.587 55.573 57.559 55.042 55.048 58.521 60.361 58.001 58.094 55.572 54.324 51.391 50.646 48.976 47.981 50.543 49.844 49.682 50.366 53.415 56.409 54.572 54.001 57.696 58.606 56.097 57.265 60.809 59.884 58.474 61.628 63.778 61.752 61.912 65.400 64.425 64.469 61.926 61.878 61.088 62.755 63.791 66.197 66.806 65.199 65.798 65.886 64.145 67.050 69.061 67.186 69.275 68.356 69.197 66.767 63.920 62.614 62.180 59.719 59.709 56.019 53.024 49.375 46.709 43.051 40.143 40.884 43.569 47.121 50.021 53.740 55.950 59.721 60.717 64.346 65.503 68.583 67.996 70.580 68.789 65.454 67.182 68.634 65.189 63.811 66.704 66.011 62.408 63.666 66.121 63.401 61.340 64.317 64.428 60.747 59.520 55.930 53.598 51.330 54.256 55.468 52.180 52.544 56.074 55.134 52.595 55.333 57.653 55.267 55.019 58.777 59.396 56.664 56.301 53.487 52.995 52.936 51.711 53.904 52.100 54.298 54.062 55.917 54.545 52.883 49.867 49.491 50.097 47.424 44.827 46.241 46.175 42.443 41.834 44.063 42.286 38.850 40.416 42.046 38.822 37.048 40.160 40.173 36.563 37.563 40.616 38.686 35.734 36.260 34.738 32.049 31.678 30.739 28.701 25.366 26.902 26.900 23.102 22.923 25.435 23.316 20.472 22.626 22.835 19.259 20.525 22.690 20.017 19.564 17.062 17.822 14.670 11.836  9.085 11.479 11.615  8.006  9.262 12.320 10.873  9.467 13.143 14.651 13.471 14.148 17.603 19.020 18.558 21.831 24.017 22.563 23.298 26.824 27.506 26.259 28.732 31.379 31.001 29.591 26.388 24.519 22.119 25.280 26.947 24.291 24.493 28.300 28.208 26.250 28.793 31.639 33.373 32.203 34.715 33.785 31.642 31.979 34.338 33.352 36.976 38.516 35.798 36.105 34.980 36.980 37.601 35.869 38.213 41.286 40.073 39.137 35.579 34.439 32.451 33.158 30.855 30.740 29.222 26.466 25.632 25.749 23.474 20.677 21.173 21.296 18.076 16.267 18.274 17.295 13.536 14.255 16.364 13.972 11.376 14.458 16.483 17.609 20.696 22.336 26.044 28.359 31.779 33.181 34.778 37.081
 34.407 32.175 29.125 26.251 22.775 19.155 16.426 12.759 10.352 13.637 14.664 11.646 12.090 15.853 15.875 13.774 16.328 19.027 18.022 17.751 21.296 22.620 21.366 23.098 26.229 26.406 25.493 28.781 30.813 29.669 32.397 36.101 35.712 33.274 34.587 36.084 34.798 36.766 35.775 37.359 38.758 39.782 43.020 44.198 43.949 40.981 40.281 39.279 37.183 35.301 33.758 30.007 30.454 32.920 30.659 27.832 30.411 31.775 28.735 28.945 26.644 28.047 24.943 24.799 21.069 20.522 23.502 21.968 18.954 21.582 23.508 20.785 21.562 25.219 25.238 23.870 25.704 28.972 28.945 29.771 31.008 34.032 34.072 32.896 31.795 30.411 27.874 26.216 25.768 24.166 21.860 20.911 20.050 18.022 16.140 15.246 14.201 12.119 10.215  9.997  8.933  6.161  5.064  5.565  3.860  0.000  3.868  5.382  5.114  4.576  6.266  6.256  9.987 10.204  8.290 10.867 13.545 13.097 13.388 16.375 17.997 17.907 19.304 22.015 23.061 23.295 25.390 27.635 28.145 28.882 31.566 33.099 33.094 34.675 38.462 40.718 42.919 46.294 48.858 49.891 49.419 45.740 45.408 47.104 44.650 41.494 43.240 44.233 40.717 39.379 42.229 41.070 44.018 46.776 48.878 51.233 48.498 47.512 51.142 51.770 48.655 49.806 53.318 52.033 50.029 53.259 55.333 53.250 51.403 47.957 47.853 49.834 48.783 48.656 48.531 48.905 51.397 53.180 56.451 58.259 59.486 58.923 58.108 55.674 57.074 56.200 57.862 57.656 58.169 58.393 55.352 52.797 49.046 47.129 43.629 43.593 43.071 43.772 44.208 42.604 40.865 43.572 45.724 43.632 45.331 43.614 41.345 41.016 40.112 39.847 43.083 46.443 49.640 53.238 56.619 59.810 58.164 59.472 57.596 57.645 56.719 55.862 54.877 54.087 51.949 53.522 53.144 55.184 57.966 60.610 62.177 59.567 60.963 64.048 62.116 60.310 63.600 64.889 62.092 62.683 66.301 65.652 62.710 60.699 57.122 56.310 53.743 53.243 52.025 51.181 48.937 47.875 49.162 48.772 49.014 52.333 53.027 49.882 50.709 54.130 52.847 50.706 53.617 55.771 53.416 53.334 56.739 58.719 56.534 56.651 54.269 52.903 49.997 49.125 47.587 46.517 49.144 48.658 48.482 48.953 51.905 55.034 53.394 52.693 56.333 57.466 55.058 56.069 59.673 58.974 57.517 60.542 62.862 60.991 61.025 64.424 63.244 63.134 60.473 60.214 59.286 60.840 61.920 64.376 65.082 63.416 63.988 63.953 62.247 65.079 67.209 65.484 67.713 66.962 67.900 65.377 62.599 61.494 61.220 58.938 59.115 55.422 52.288 48.697 45.842 42.208 39.162 39.886 42.782 46.318 49.392 53.072 55.478 59.267 60.059 63.634 64.753 67.919 67.519 70.056 68.096 64.869 66.746 68.045 64.519 63.343 66.245 65.355 61.811 63.262 65.593 62.742 60.867 63.897 63.817 60.105 58.952 55.308 53.166 50.723 53.537 54.982 51.759 51.897 55.486 54.791 52.166 54.741 57.256 55.021 54.590 58.351 59.207 56.623 56.293 53.499 53.238 53.161 52.144 54.301 52.633 54.938 54.779 56.649 55.071 53.185 50.243 50.108 50.574 47.709 45.345 46.902 46.576 42.821 42.542 44.727 42.677 39.411 41.242 42.642 39.256 37.816 41.001 40.704 37.160 38.507 41.414 39.230 36.482 37.382 36.157 33.762 33.720 32.693 30.788 27.466 29.283 29.024 25.190 25.490 27.930 25.502 22.994 25.208 24.936 21.341 22.847 24.551 21.504 20.812 17.835 18.079 14.838 12.717  9.426 11.924 13.200 10.072 10.491 14.110 13.569 11.916 15.194 17.334 16.482 16.585 19.890 21.712 20.962 23.907 26.474 25.249 25.585 29.084 30.137 28.824 30.982 33.865 33.643 32.520 29.488 27.514 25.377 28.678 30.136 27.415 27.878 31.649 31.306 29.398 32.122 34.813 36.350 34.912 37.339 36.609 34.416 34.764 36.926 35.856 39.374 41.161 38.600 39.055 37.973 39.806 40.298 38.326 40.507 43.688 42.423 41.220 37.656 36.249 33.941 34.305 31.963 31.398 29.954 27.539 26.378 26.058 24.044 21.399 21.248 21.092 18.258 16.178 17.434 16.413 12.847 12.814 14.410 12.120  9.077 11.597 13.525 14.220 17.477 19.504 23.226 25.830 29.276 30.762 32.489 34.823
 33.797 31.516 28.584 25.459 22.167 18.383 15.929 12.483  9.473 12.323 14.293 11.818 11.289 15.102 16.038 13.988 15.772 18.950 18.555 17.757 21.007 22.934 21.932 23.142 26.359 27.073 26.157 29.152 31.544 30.739 33.624 37.214 36.443 33.936 34.950 36.453 34.976 36.783 35.889 37.305 38.892 39.858 43.093 44.214 43.917 40.979 40.570 39.628 37.828 36.110 34.869 31.145 31.792 33.935 31.364 28.719 31.295 32.232 28.937 28.883 26.201 27.202 23.987 24.263 20.635 20.140 23.493 22.389 19.506 22.201 24.484 22.218 23.123 26.687 27.022 26.026 27.739 30.971 31.080 32.189 33.382 36.310 36.344 35.005 33.740 32.326 30.034 28.126 27.333 26.052 23.969 22.487 21.435 19.980 18.110 16.463 15.559 14.320 12.067 10.743 10.231  8.599  6.077  5.155  5.394  3.868  0.000  3.878  5.436  7.251  9.422  9.752 13.535 13.933 12.118 14.616 17.387 16.839 16.980 20.076 21.737 21.405 22.738 25.626 26.570 26.562 28.751 31.107 31.403 32.011 34.862 36.349 36.105 37.707 41.465 43.777 45.831 49.247 51.679 52.567 51.946 48.323 47.992 49.475 46.939 43.859 45.494 46.264 42.697 41.403 44.057 42.686 45.682 48.473 50.758 53.116 50.464 49.655 53.342 53.985 51.001 52.285 55.791 54.555 52.714 55.989 58.046 56.057 54.329 50.939 50.884 52.722 51.513 51.194 50.868 51.013 53.336 54.908 58.224 59.835 61.051 60.403 59.779 57.521 59.113 58.440 60.193 60.157 60.673 61.013 57.993 55.545 51.800 49.957 46.513 46.333 45.586 46.088 46.515 44.678 42.775 45.273 47.545 45.398 46.905 45.050 42.755 42.566 41.911 41.740 45.039 48.375 51.601 55.180 58.601 61.862 60.269 61.670 59.947 60.040 59.292 58.470 57.635 56.740 54.450 55.840 55.342 57.227 60.049 62.636 64.211 61.596 62.816 65.969 64.145 62.184 65.376 66.791 63.971 64.366 67.999 67.427 64.391 62.538 59.021 58.365 55.960 55.552 54.534 53.733 51.582 50.325 51.392 50.848 50.884 54.094 54.939 51.750 52.334 55.790 54.601 52.271 55.028 57.289 54.901 54.583 57.939 60.050 57.898 58.241 55.976 54.784 52.037 51.340 50.008 49.125 51.896 51.569 51.557 52.067 55.052 58.222 56.584 55.736 59.350 60.553 58.075 58.945 62.588 61.910 60.307 63.276 65.662 63.729 63.611 67.018 65.817 65.785 63.175 62.830 61.964 63.559 64.749 67.211 67.878 66.093 66.542 66.380 64.566 67.288 69.494 67.774 69.978 69.192 70.280 67.833 64.979 63.944 63.570 61.283 61.351 57.621 54.541 50.931 48.114 44.473 41.534 42.511 45.395 48.853 51.927 55.571 57.930 61.721 62.584 66.116 67.382 70.607 70.282 72.910 70.979 67.769 69.728 71.092 67.580 66.452 69.430 68.568 65.058 66.566 68.945 66.117 64.288 67.370 67.319 63.617 62.544 58.899 56.746 54.252 57.005 58.443 55.176 55.230 58.796 58.083 55.368 57.878 60.399 58.093 57.547 61.292 62.170 59.529 59.038 56.127 55.751 55.468 54.308 56.282 54.433 56.559 56.167 57.822 56.156 54.349 51.268 51.261 51.966 49.073 46.667 48.437 48.287 44.502 44.261 46.673 44.735 41.457 43.393 44.995 41.690 40.264 43.569 43.445 39.968 41.318 44.361 42.321 39.620 40.380 38.947 36.455 36.126 34.862 32.641 29.511 31.413 31.540 27.725 27.768 30.460 28.335 25.653 27.932 28.023 24.450 25.778 27.763 24.877 24.123 21.250 21.355 17.949 15.490 12.640 15.486 16.333 13.015 13.936 17.351 16.203 14.492 18.003 19.836 18.388 18.569 22.159 23.469 22.398 25.510 27.997 26.307 26.479 30.157 30.980 29.239 31.438 34.396 33.782 32.771 29.691 28.151 26.027 29.332 31.115 28.747 29.141 32.928 32.944 31.234 33.784 36.609 38.455 37.256 39.605 38.559 36.187 36.205 38.298 36.936 40.432 42.199 39.456 40.126 39.326 41.434 42.234 40.363 42.777 45.797 44.339 43.339 39.691 38.551 36.353 36.974 34.859 34.347 32.619 30.235 29.397 28.946 26.637 24.251 24.338 23.817 20.813 19.201 20.343 18.770 15.377 15.794 16.801 13.940 11.477 13.957 15.039 15.066 17.882 19.725 23.261 25.652 29.069 30.246 31.895 34.132
 37.516 35.238 32.339 29.215 25.910 22.130 19.559 16.036 13.216 16.092 18.111 15.550 14.973 18.785 19.632 17.283 19.001 22.254 21.535 20.442 23.808 25.711 24.285 25.312 28.744 29.302 27.961 30.894 33.377 32.269 34.880 38.429 37.633 35.426 36.700 38.498 37.288 39.322 38.672 40.275 41.983 43.104 46.301 47.321 46.868 43.824 43.277 42.100 40.196 38.234 37.106 33.420 34.299 36.602 34.013 31.511 34.290 35.259 32.038 32.221 29.598 30.701 27.577 27.991 24.392 23.719 27.053 26.010 22.978 25.471 27.818 25.414 26.017 29.673 30.040 28.734 30.311 33.635 33.804 34.686 35.769 38.732 38.560 37.168 35.833 34.185 31.828 30.282 29.337 27.669 25.852 24.681 23.206 21.482 20.160 18.640 17.019 15.687 14.247 12.761 11.137  9.908  8.637  6.384  4.976  5.382  3.878  0.000  3.861  6.288  9.607 11.146 14.585 14.007 12.439 15.648 17.786 16.668 17.419 20.724 21.732 21.272 23.187 25.953 26.395 26.611 29.173 31.179 31.241 32.240 35.144 36.254 36.068 38.021 41.802 44.345 46.577 49.977 52.433 53.538 52.788 49.123 49.072 50.613 47.917 44.976 46.874 47.558 43.915 42.900 45.683 44.181 46.980 49.946 52.066 54.614 52.094 51.061 54.710 55.577 52.591 53.639 57.233 56.175 54.172 57.312 59.553 57.641 55.735 52.296 52.401 54.414 53.418 53.150 53.036 53.252 55.720 57.344 60.562 62.280 63.338 62.555 61.782 59.489 61.061 60.340 62.185 62.132 62.804 63.173 60.219 57.745 54.013 52.203 48.732 48.774 48.228 48.933 49.427 47.748 45.902 48.526 50.691 48.500 50.034 48.176 45.855 45.491 44.733 44.636 47.870 51.272 54.427 58.049 61.406 64.669 63.126 64.532 62.732 62.850 61.965 61.147 60.179 59.394 57.240 58.778 58.361 60.342 63.143 65.770 67.343 64.727 66.048 69.153 67.247 65.369 68.611 69.929 67.093 67.596 71.210 70.547 67.546 65.590 62.055 61.358 58.849 58.432 57.258 56.461 54.240 53.158 54.394 53.951 54.108 57.382 58.148 54.982 55.695 59.131 57.874 55.632 58.466 60.658 58.249 58.038 61.427 63.463 61.254 61.501 59.143 57.900 55.059 54.288 52.785 51.775 54.410 53.883 53.696 54.191 57.136 60.240 58.574 57.933 61.585 62.664 60.239 61.297 64.885 64.117 62.668 65.728 67.999 66.061 66.116 69.549 68.431 68.375 65.744 65.505 64.590 66.137 67.210 69.660 70.370 68.708 69.276 69.225 67.495 70.298 72.445 70.708 72.906 72.106 73.069 70.590 67.774 66.631 66.270 63.914 63.967 60.258 57.207 53.579 50.816 47.161 44.201 45.007 47.826 51.354 54.355 58.046 60.346 64.129 65.038 68.626 69.799 72.939 72.465 75.035 73.153 69.881 71.689 73.056 69.564 68.294 71.178 70.368 66.792 68.135 70.501 67.694 65.718 68.684 68.659 64.954 63.689 60.069 57.871 55.552 58.457 59.817 56.593 56.871 60.445 59.642 57.085 59.747 62.170 59.863 59.530 63.289 64.019 61.345 60.976 58.146 57.705 57.572 56.355 58.456 56.599 58.728 58.369 60.085 58.595 56.917 53.825 53.612 54.338 51.583 49.030 50.620 50.582 46.822 46.329 48.668 46.864 43.469 45.148 46.802 43.558 41.871 45.030 45.012 41.424 42.484 45.521 43.537 40.609 41.184 39.673 36.953 36.503 35.538 33.374 30.115 31.596 31.712 27.939 27.551 30.032 27.989 24.967 26.824 27.134 23.451 24.238 26.355 23.602 22.524 19.833 19.796 16.267 13.351 11.256 14.559 14.750 11.628 13.564 16.615 15.087 14.242 17.979 19.164 17.897 18.864 22.396 23.537 23.007 26.400 28.481 26.695 27.393 31.044 31.487 29.917 32.476 35.144 34.381 32.971 29.641 28.213 25.667 28.681 30.745 28.344 28.237 32.065 32.345 30.337 32.580 35.650 37.565 36.636 39.243 38.174 36.046 36.254 38.653 37.520 41.147 42.604 39.709 40.082 39.082 41.290 42.065 40.485 42.925 45.925 44.687 43.885 40.311 39.286 37.344 38.084 35.789 35.617 34.083 31.385 30.517 30.525 28.268 25.546 25.864 25.831 22.707 20.868 22.494 21.329 17.700 18.054 19.640 17.053 14.294 16.784 18.364 18.477 21.490 23.474 27.031 29.462 32.876 34.036 35.653 37.854
 37.407 35.075 32.157 29.205 25.684 22.034 18.992 15.287 13.222 16.627 18.269 15.837 16.146 19.943 20.454 18.551 20.793 23.722 22.960 22.452 25.905 27.486 26.196 27.662 30.930 31.235 30.116 33.281 35.485 34.252 36.840 40.498 39.996 37.731 39.102 40.756 39.512 41.493 40.591 42.117 43.574 44.524 47.765 48.965 48.715 45.759 45.149 44.112 42.072 40.139 38.702 34.966 35.500 37.962 35.635 32.861 35.441 36.719 33.592 33.654 31.150 32.245 28.979 28.916 25.180 24.938 28.089 26.548 23.728 26.498 28.405 25.702 26.608 30.244 30.142 28.762 30.680 33.926 33.782 34.518 35.826 38.881 38.913 37.783 36.702 35.237 32.666 31.173 30.671 28.896 26.711 25.887 24.815 22.694 21.080 20.157 18.761 16.726 15.212 14.647 13.033 10.765  9.901  8.942  6.459  5.114  5.436  3.861  0.000  3.861  6.626  9.075 12.088 11.569 10.978 14.179 15.904 15.345 16.703 19.591 20.479 20.679 22.739 25.083 25.744 26.466 28.825 30.615 31.083 32.305 34.908 36.101 36.313 38.214 42.029 44.440 46.852 50.181 52.825 54.066 53.550 49.830 49.692 51.478 48.932 45.862 47.788 48.754 45.195 44.024 46.952 45.715 48.544 51.410 53.412 55.879 53.212 52.087 55.683 56.428 53.286 54.278 57.834 56.616 54.477 57.614 59.780 57.677 55.691 52.192 52.103 54.243 53.347 53.345 53.348 53.813 56.365 58.191 61.437 63.283 64.475 63.871 63.000 60.545 61.911 60.976 62.634 62.352 62.881 63.025 59.964 57.314 53.562 51.535 47.974 47.967 47.585 48.295 48.559 47.029 45.451 48.152 50.394 48.422 50.208 48.530 46.290 46.002 45.056 44.741 47.982 51.313 54.533 58.114 61.503 64.644 62.919 64.118 62.138 62.047 61.000 59.979 58.825 57.945 55.840 57.527 57.017 59.019 61.876 64.578 66.264 63.774 65.240 68.367 66.509 64.783 68.089 69.433 66.720 67.333 70.965 70.390 67.487 65.480 61.878 60.956 58.335 57.683 56.369 55.349 52.935 51.898 53.249 52.726 52.928 56.286 57.122 54.092 54.902 58.382 57.249 55.148 58.014 60.271 58.031 57.909 61.264 63.324 61.242 61.346 59.019 57.556 54.620 53.602 52.031 50.788 53.317 52.795 52.406 52.662 55.453 58.612 57.129 56.568 60.184 61.365 59.117 60.205 63.784 63.172 61.850 64.859 67.185 65.429 65.542 68.892 67.638 67.379 64.606 64.269 63.159 64.538 65.522 68.002 68.853 67.274 67.948 67.906 66.324 69.146 71.333 69.737 72.074 71.450 72.354 69.733 67.055 66.010 65.862 63.646 63.920 60.251 57.069 53.507 50.592 46.975 43.838 44.402 47.367 50.941 54.049 57.733 60.200 63.982 64.688 68.269 69.272 72.406 71.986 74.422 72.397 69.191 71.004 72.190 68.634 67.451 70.238 69.258 65.691 67.085 69.292 66.365 64.460 67.368 67.159 63.428 62.076 58.432 56.404 54.062 56.976 58.511 55.411 55.655 59.289 58.676 56.190 58.815 61.351 59.230 58.913 62.681 63.533 61.014 60.832 58.135 57.931 57.973 56.991 59.220 57.577 59.893 59.742 61.613 60.077 58.228 55.269 55.099 55.589 52.753 50.355 51.866 51.567 47.822 47.467 49.606 47.582 44.288 46.000 47.373 43.988 42.446 45.517 45.194 41.578 42.773 45.597 43.349 40.456 41.324 40.141 37.603 37.522 36.774 34.919 31.497 32.941 32.625 28.832 28.743 30.912 28.483 25.639 27.273 27.091 23.313 24.079 25.704 22.610 21.125 18.066 17.478 13.867 11.539  9.335 12.867 13.805 11.335 13.024 16.336 15.622 15.091 18.556 20.037 19.451 20.346 23.596 25.253 24.940 28.138 30.369 28.972 29.694 33.225 33.917 32.604 35.060 37.753 37.264 35.839 32.552 30.832 28.285 31.291 33.132 30.443 30.347 34.169 34.162 31.918 34.265 37.261 38.865 37.712 40.437 39.706 37.761 38.264 40.697 39.766 43.390 44.915 42.173 42.404 41.175 43.140 43.618 41.928 44.113 47.288 46.232 45.192 41.695 40.360 38.227 38.604 36.060 35.671 34.465 31.874 30.554 30.528 28.681 25.789 25.597 25.795 23.038 20.680 22.003 21.308 17.744 17.279 18.939 16.916 13.619 15.413 17.385 17.283 20.642 23.128 26.725 29.523 32.946 34.297 36.049 38.293
 37.921 35.667 32.642 29.899 26.286 22.775 19.674 15.891 14.114 17.673 18.580 15.688 16.538 20.260 20.051 18.030 20.766 23.315 22.027 21.867 25.522 26.603 25.070 26.912 30.098 29.946 28.801 32.170 34.062 32.538 34.957 38.680 38.503 36.325 37.954 39.616 38.568 40.705 39.765 41.465 42.790 43.837 47.059 48.268 48.019 45.022 44.142 43.020 40.729 38.642 36.985 33.266 33.676 36.399 34.334 31.472 34.078 35.688 32.810 33.155 31.002 32.483 29.373 29.044 25.275 24.863 27.686 25.892 22.933 25.524 27.177 24.154 24.839 28.512 28.216 26.496 28.420 31.678 31.473 31.943 33.225 36.327 36.313 35.298 34.333 32.871 30.129 28.901 28.648 26.600 24.316 23.963 23.005 20.455 18.958 18.649 17.111 14.501 13.475 13.692 11.683  8.869  9.274  9.099  5.696  4.576  7.251  6.288  3.861  0.000  3.854  6.438  9.047  7.944  7.320 10.734 12.183 11.557 13.141 15.932 16.689 17.050 19.195 21.377 22.071 22.976 25.272 26.952 27.565 28.885 31.354 32.567 32.954 34.835 38.655 41.025 43.542 46.831 49.562 50.916 50.507 46.754 46.632 48.577 46.096 42.988 45.012 46.141 42.636 41.459 44.536 43.465 46.227 49.064 50.900 53.368 50.658 49.379 52.915 53.667 50.437 51.302 54.860 53.631 51.363 54.443 56.637 54.488 52.404 48.874 48.780 51.033 50.282 50.415 50.598 51.239 53.933 55.918 59.100 61.112 62.282 61.725 60.685 58.096 59.308 58.220 59.823 59.421 59.980 60.060 57.015 54.308 50.569 48.531 44.951 45.113 44.930 45.848 46.184 44.870 43.398 46.281 48.364 46.398 48.306 46.732 44.511 44.060 42.911 42.557 45.710 49.068 52.224 55.822 59.147 62.238 60.512 61.667 59.582 59.504 58.315 57.319 56.061 55.326 53.379 55.213 54.862 57.019 59.807 62.539 64.177 61.661 63.267 66.307 64.323 62.723 66.106 67.304 64.587 65.375 68.976 68.295 65.471 63.318 59.684 58.663 55.911 55.230 53.749 52.749 50.301 49.466 51.016 50.684 51.094 54.529 55.179 52.167 53.204 56.619 55.354 53.420 56.429 58.546 56.299 56.399 59.805 61.714 59.566 59.472 57.021 55.443 52.378 51.248 49.485 48.112 50.505 49.811 49.301 49.581 52.370 55.459 53.925 53.504 57.147 58.220 56.005 57.233 60.762 60.085 58.889 61.963 64.197 62.460 62.719 66.075 64.885 64.601 61.822 61.607 60.491 61.873 62.762 65.220 66.069 64.597 65.371 65.463 63.958 66.885 68.974 67.333 69.650 69.014 69.773 67.118 64.487 63.343 63.242 61.001 61.328 57.700 54.509 50.964 48.064 44.465 41.283 41.639 44.558 48.184 51.248 54.957 57.420 61.188 61.872 65.490 66.381 69.446 68.934 71.305 69.293 66.058 67.779 68.942 65.396 64.143 66.869 65.907 62.308 63.626 65.821 62.907 60.937 63.800 63.611 59.883 58.472 54.841 52.783 50.507 53.479 54.971 51.892 52.236 55.869 55.225 52.825 55.523 58.014 55.926 55.728 59.499 60.294 57.801 57.742 55.142 55.002 55.214 54.327 56.705 55.203 57.650 57.689 59.737 58.304 56.420 53.582 53.274 53.574 50.797 48.417 49.724 49.307 45.609 45.186 47.128 45.051 41.767 43.353 44.574 41.160 39.579 42.525 42.095 38.436 39.586 42.301 39.973 37.035 37.979 36.950 34.492 34.635 34.092 32.514 28.966 30.316 29.685 25.915 26.036 27.977 25.315 22.647 24.232 23.740 19.968 20.926 22.318 19.094 17.738 14.587 14.277 10.795  8.720  5.828  9.141 10.485  8.250  9.535 12.936 12.805 12.421 15.575 17.260 17.223 18.051 20.981 23.037 23.010 26.027 28.282 27.296 28.150 31.491 32.370 31.436 33.835 36.443 36.302 34.802 31.594 29.504 26.994 29.986 31.505 28.534 28.532 32.306 31.966 29.588 32.099 34.937 36.263 34.896 37.659 37.196 35.404 36.179 38.649 37.970 41.591 43.128 40.561 40.616 39.159 40.873 41.090 39.317 41.299 44.591 43.696 42.496 39.087 37.548 35.356 35.543 32.831 32.445 31.480 28.855 27.306 27.444 25.846 22.756 22.434 22.992 20.393 17.709 19.210 19.027 15.413 14.665 16.877 15.384 11.860 13.687 16.321 16.921 20.516 22.977 26.702 29.568 32.998 34.595 36.378 38.704
 36.389 34.143 31.106 28.618 24.893 21.649 18.305 14.588 13.676 17.413 17.706 15.011 16.719 20.185 19.557 18.109 21.256 23.341 22.086 22.584 26.182 26.901 25.656 27.931 30.821 30.468 29.708 33.256 34.817 33.317 35.793 39.588 39.698 37.368 38.968 40.366 39.211 41.207 39.964 41.533 42.568 43.418 46.659 48.048 48.031 45.169 44.262 43.354 40.983 39.030 37.052 33.329 33.313 36.101 34.337 31.217 33.526 35.419 32.678 32.873 30.905 32.390 29.232 28.412 24.613 24.598 27.121 24.864 22.209 25.002 26.144 22.913 23.946 27.482 26.710 25.025 27.300 30.392 29.861 30.255 31.780 34.923 35.187 34.460 33.782 32.614 29.737 28.440 28.689 26.741 24.042 23.934 23.559 20.826 18.888 19.157 18.170 15.093 13.798 14.950 13.494 10.003 10.464 11.557  8.622  6.266  9.422  9.607  6.626  3.854  0.000  3.898  5.686  5.508  6.270  8.795 10.078 10.657 12.401 14.432 15.487 16.630 18.462 20.224 21.456 22.690 24.505 26.161 27.298 28.566 30.682 32.187 32.901 34.504 38.301 40.400 42.965 46.177 49.048 50.406 50.282 46.524 46.178 48.308 46.064 42.793 44.699 46.124 42.763 41.322 44.449 43.697 46.551 49.195 50.981 53.271 50.381 49.127 52.609 53.139 49.783 50.702 54.163 52.710 50.404 53.531 55.558 53.206 51.144 47.599 47.251 49.526 48.775 49.130 49.333 50.176 52.878 55.024 58.253 60.337 61.687 61.354 60.287 57.572 58.594 57.332 58.715 58.111 58.471 58.337 55.177 52.331 48.582 46.343 42.707 42.740 42.637 43.495 43.611 42.400 41.165 44.079 46.235 44.490 46.617 45.230 43.110 42.780 41.486 40.902 44.053 47.303 50.522 54.053 57.412 60.380 58.481 59.448 57.233 56.969 55.686 54.522 53.155 52.314 50.374 52.289 51.854 54.014 56.840 59.617 61.337 58.925 60.629 63.687 61.761 60.277 63.696 64.931 62.331 63.189 66.799 66.216 63.480 61.311 57.635 56.429 53.616 52.734 51.181 49.994 47.412 46.572 48.175 47.768 48.205 51.690 52.393 49.498 50.603 54.040 52.886 51.072 54.093 56.258 54.169 54.342 57.702 59.625 57.605 57.397 55.001 53.242 50.128 48.802 47.032 45.499 47.838 47.221 46.606 46.690 49.368 52.524 51.153 50.716 54.311 55.516 53.431 54.611 58.147 57.639 56.495 59.485 61.804 60.231 60.476 63.743 62.410 61.964 59.077 58.750 57.495 58.761 59.616 62.100 63.044 61.599 62.420 62.491 61.083 64.006 66.134 64.612 67.040 66.555 67.300 64.539 62.017 60.994 61.075 58.986 59.517 55.930 52.623 49.160 46.119 42.581 39.264 39.449 42.508 46.133 49.306 52.978 55.605 59.363 59.845 63.428 64.204 67.289 66.885 69.161 67.008 63.860 65.649 66.652 63.047 61.933 64.616 63.487 59.930 61.367 63.432 60.411 58.573 61.443 61.086 57.342 55.958 52.296 50.407 48.024 50.923 52.600 49.611 49.816 53.492 53.057 50.650 53.239 55.869 53.951 53.672 57.435 58.400 56.068 56.124 53.620 53.725 54.036 53.395 55.829 54.539 57.151 57.374 59.538 58.006 55.922 53.236 53.041 53.103 50.219 48.057 49.345 48.638 44.974 44.784 46.549 44.223 41.112 42.825 43.746 40.199 38.888 41.792 41.028 37.426 38.836 41.332 38.746 35.982 37.292 36.624 34.487 35.036 34.543 33.246 29.675 31.185 30.178 26.445 27.074 28.818 25.817 23.592 25.205 24.143 20.479 21.773 22.588 19.059 17.662 14.162 13.515 10.376  9.663  6.382  8.749 11.364  9.909  9.936 13.520 14.411 13.806 16.339 18.585 19.016 19.338 21.924 24.460 24.358 26.988 29.523 28.944 29.563 32.748 34.010 33.239 35.356 38.082 38.256 36.939 33.920 31.559 29.291 32.381 33.551 30.402 30.678 34.371 33.648 31.277 34.015 36.609 37.613 35.909 38.592 38.443 36.700 37.625 39.940 39.340 42.857 44.593 42.261 42.339 40.799 42.230 42.194 40.183 41.901 45.333 44.492 42.983 39.642 37.773 35.301 35.082 32.259 31.494 30.766 28.442 26.492 26.366 25.191 22.163 21.207 21.778 19.700 16.656 17.564 17.777 14.502 12.857 14.922 14.136 10.352 11.237 14.207 14.798 18.577 21.343 25.027 28.145 31.522 33.324 35.210 37.576
 33.702 31.536 28.422 26.066 22.387 19.286 16.167 12.620 11.862 15.392 15.020 12.096 14.241 17.424 16.309 15.043 18.466 20.156 18.800 19.721 23.256 23.680 22.621 25.177 27.823 27.360 26.906 30.539 31.886 30.514 33.122 36.941 37.174 34.670 36.167 37.351 36.110 38.014 36.618 38.155 39.066 39.893 43.128 44.548 44.604 41.794 40.855 40.059 37.668 35.831 33.705 29.984 29.762 32.531 30.898 27.670 29.854 31.863 29.225 29.441 27.670 29.322 26.286 25.266 21.511 21.445 23.716 21.322 18.684 21.439 22.399 19.101 20.201 23.690 22.847 21.222 23.579 26.631 26.082 26.574 28.136 31.271 31.648 30.960 30.350 29.355 26.489 24.998 25.450 23.724 20.791 20.635 20.659 18.004 15.673 16.202 15.758 12.562 10.894 12.740 11.990  8.189  8.694 10.978  8.922  6.256  9.752 11.146  9.075  6.438  3.898  0.000  3.871  5.591  5.091  6.209  8.702  9.863 10.509 12.330 14.265 15.346 16.431 18.414 20.161 21.023 22.456 24.527 25.825 26.639 28.739 30.613 31.202 32.456 36.217 38.114 40.495 43.730 46.557 47.724 47.696 43.979 43.406 45.485 43.376 39.998 41.702 43.208 39.922 38.268 41.317 40.701 43.681 46.180 48.059 50.204 47.216 46.111 49.613 49.981 46.627 47.717 51.113 49.541 47.359 50.590 52.489 50.102 48.180 44.677 44.241 46.370 45.459 45.751 45.820 46.619 49.250 51.382 54.657 56.701 58.135 57.892 56.894 54.185 55.207 53.973 55.306 54.730 55.014 54.896 51.712 48.909 45.147 42.937 39.327 39.262 39.024 39.820 40.001 38.713 37.392 40.299 42.437 40.657 42.765 41.386 39.269 38.972 37.699 37.083 40.253 43.494 46.731 50.258 53.639 56.627 54.739 55.752 53.604 53.401 52.219 51.139 49.905 49.078 47.073 48.889 48.510 50.677 53.470 56.211 57.865 55.381 57.029 60.079 58.130 56.585 59.992 61.222 58.581 59.410 63.022 62.425 59.663 57.511 53.844 52.692 49.925 49.117 47.652 46.554 44.077 43.170 44.700 44.347 44.786 48.245 48.882 45.912 47.011 50.424 49.200 47.353 50.393 52.518 50.379 50.564 53.947 55.839 53.782 53.587 51.182 49.468 46.381 45.138 43.425 42.012 44.456 43.926 43.488 43.699 46.494 49.667 48.212 47.618 51.224 52.450 50.252 51.326 54.904 54.382 53.109 56.082 58.444 56.813 56.958 60.246 58.920 58.558 55.731 55.414 54.274 55.661 56.612 59.090 59.937 58.400 59.128 59.172 57.667 60.580 62.695 61.104 63.480 62.934 63.734 61.026 58.438 57.416 57.434 55.336 55.835 52.227 48.921 45.449 42.403 38.857 35.569 35.874 38.941 42.534 45.730 49.391 52.021 55.791 56.293 59.859 60.723 63.860 63.521 65.871 63.729 60.590 62.472 63.534 59.929 58.873 61.658 60.554 57.029 58.566 60.707 57.715 55.950 58.939 58.645 54.906 53.714 50.036 48.097 45.577 48.363 50.025 46.944 46.997 50.655 50.213 47.661 50.167 52.834 50.856 50.432 54.193 55.225 52.873 52.813 50.233 50.351 50.560 49.946 52.312 51.038 53.666 53.903 56.066 54.454 52.289 49.645 49.536 49.540 46.591 44.524 45.876 45.077 41.410 41.368 43.147 40.730 37.696 39.568 40.443 36.855 35.721 38.730 37.902 34.381 36.012 38.533 35.933 33.353 34.790 34.167 32.237 32.899 32.165 30.879 27.423 29.282 28.262 24.527 25.585 27.511 24.477 22.641 24.717 23.507 20.063 21.995 22.789 19.316 18.607 15.251 15.275 12.662 12.164  8.423  9.516 12.409 10.598  9.302 13.059 14.257 12.755 14.867 17.740 18.036 17.606 20.098 22.829 22.344 24.634 27.484 27.112 27.346 30.445 32.056 31.287 33.084 35.973 36.380 35.360 32.597 30.061 28.180 31.471 32.309 29.165 29.910 33.518 32.506 30.435 33.465 35.779 36.696 34.729 37.135 37.024 35.085 35.881 37.924 37.202 40.589 42.569 40.423 40.706 39.305 40.594 40.549 38.274 39.945 43.388 42.371 40.677 37.297 35.313 32.627 32.299 29.640 28.598 27.707 25.642 23.723 23.216 22.019 19.254 18.091 18.301 16.362 13.413 13.954 14.021 10.913  9.104 11.054 10.419  6.644  7.649 10.829 12.102 15.812 18.298 22.027 25.053 28.412 30.343 32.226 34.653
 34.953 32.867 29.786 27.774 24.081 21.359 18.161 14.893 14.884 18.333 17.413 14.709 17.343 20.185 18.581 17.654 21.301 22.504 20.913 22.287 25.775 25.724 24.652 27.529 29.944 29.084 28.755 32.506 33.473 31.887 34.294 38.124 38.721 36.300 37.973 39.059 37.946 39.870 38.337 39.896 40.556 41.314 44.504 46.023 46.202 43.470 42.349 41.600 39.020 37.146 34.737 31.107 30.572 33.537 32.296 28.947 30.931 33.296 30.959 31.261 29.830 31.629 28.708 27.301 23.642 23.750 25.587 22.828 20.444 23.078 23.485 19.931 21.045 24.333 22.990 21.121 23.674 26.531 25.668 25.817 27.521 30.683 31.193 30.826 30.518 29.699 26.662 25.459 26.396 24.500 21.380 21.827 22.204 19.205 16.950 18.252 17.897 14.320 13.204 15.690 14.820 11.072 12.238 14.593 12.256  9.987 13.535 14.585 12.088  9.047  5.686  3.871  0.000  3.846  5.488  5.081  6.245  8.685  9.900 10.592 12.335 14.301 15.345 16.592 18.627 20.038 21.086 22.829 24.599 25.606 27.263 29.213 30.240 31.377 35.083 36.796 39.348 42.453 45.451 46.781 47.005 43.276 42.647 44.989 43.068 39.624 41.381 43.179 40.047 38.307 41.500 41.189 44.093 46.467 48.129 50.191 47.108 45.851 49.229 49.506 46.016 46.968 50.298 48.610 46.260 49.419 51.259 48.708 46.678 43.140 42.538 44.826 44.102 44.699 44.983 46.086 48.845 51.208 54.428 56.653 58.154 58.069 56.903 54.018 54.781 53.298 54.440 53.613 53.803 53.466 50.229 47.264 43.524 41.141 37.473 37.487 37.541 38.485 38.523 37.539 36.542 39.603 41.657 40.083 42.445 41.299 39.298 38.952 37.408 36.603 39.662 42.817 46.022 49.493 52.824 55.660 53.644 54.457 52.107 51.747 50.339 49.116 47.659 46.863 45.025 47.064 46.729 49.014 51.786 54.592 56.292 53.902 55.754 58.743 56.754 55.425 58.913 60.054 57.522 58.549 62.131 61.531 58.916 56.640 52.927 51.540 48.612 47.599 45.909 44.647 41.997 41.287 43.050 42.777 43.406 46.961 47.512 44.691 46.024 49.393 48.182 46.583 49.721 51.776 49.783 50.189 53.549 55.338 53.349 52.911 50.465 48.515 45.290 43.776 41.881 40.187 42.422 41.775 41.077 41.098 43.753 46.914 45.581 45.155 48.738 49.970 47.950 49.143 52.664 52.227 51.151 54.114 56.446 54.981 55.273 58.483 57.099 56.560 53.625 53.316 52.018 53.268 54.075 56.556 57.513 56.123 57.004 57.150 55.823 58.815 60.884 59.378 61.839 61.423 62.074 59.242 56.807 55.799 56.018 54.025 54.730 51.209 47.823 44.449 41.325 37.871 34.451 34.384 37.506 41.135 44.356 47.997 50.738 54.471 54.793 58.360 59.010 62.081 61.725 63.918 61.679 58.584 60.402 61.301 57.663 56.634 59.293 58.067 54.538 56.062 58.061 54.988 53.244 56.152 55.721 51.969 50.673 46.990 45.182 42.687 45.507 47.285 44.334 44.420 48.115 47.816 45.392 47.902 50.621 48.830 48.500 52.250 53.337 51.143 51.317 48.930 49.278 49.735 49.372 51.907 50.898 53.717 54.220 56.579 55.019 52.739 50.297 50.130 49.848 46.921 45.005 46.147 45.095 41.528 41.544 43.015 40.433 37.541 39.319 39.857 36.198 35.183 37.979 36.839 33.332 35.024 37.246 34.403 31.879 33.606 33.382 31.712 32.793 32.369 31.518 27.996 29.702 28.201 24.630 26.010 27.486 24.136 22.691 24.480 22.713 19.445 21.440 21.590 17.937 17.130 13.674 13.476 11.545 12.224  8.885  8.793 12.398 11.717  9.812 13.086 15.222 14.179 15.509 18.471 19.496 19.016 20.906 24.047 23.896 25.838 28.665 28.771 29.102 31.914 33.713 33.318 34.998 37.774 38.498 37.430 34.774 31.975 30.148 33.313 33.855 30.490 31.251 34.724 33.387 31.155 34.246 36.363 36.891 34.684 37.132 37.418 35.741 36.868 38.914 38.485 41.802 43.788 41.864 41.949 40.301 41.268 40.871 38.517 39.847 43.425 42.651 40.721 37.522 35.226 32.420 31.676 28.771 27.548 27.143 25.241 22.826 22.399 21.834 18.954 17.214 17.915 16.649 13.218 13.425 14.470 11.900  9.111 11.341 11.985  8.496  8.215 11.865 13.367 17.068 19.702 23.281 26.459 29.684 31.827 33.751 36.183
 38.495 36.418 33.329 31.199 27.516 24.607 21.434 17.972 17.409 20.936 20.382 17.361 19.493 22.605 21.087 19.569 23.099 24.563 22.613 23.549 27.230 27.210 25.638 28.332 31.005 29.975 29.177 32.895 33.944 32.015 34.129 37.929 38.539 36.422 38.391 39.794 38.980 41.180 39.934 41.741 42.578 43.569 46.720 48.095 48.060 45.174 43.873 42.833 40.119 37.954 35.685 32.095 31.890 35.033 33.727 30.578 32.869 35.219 32.937 33.563 32.157 34.133 31.300 30.188 26.519 26.237 28.189 25.687 22.971 25.310 26.001 22.413 23.005 26.429 25.342 23.104 25.309 28.312 27.662 27.539 28.994 32.158 32.333 31.840 31.388 30.249 27.152 26.394 27.072 24.721 21.971 22.728 22.564 19.277 17.711 19.016 17.896 14.235 13.992 16.134 14.368 10.953 12.934 14.478 11.441 10.204 13.933 14.007 11.569  7.944  5.508  5.591  3.846  0.000  3.860  5.335  4.873  6.073  8.543  9.743 10.375 12.205 14.126 15.281 16.628 18.344 19.913 21.244 22.727 24.207 25.967 27.479 28.571 30.118 33.871 35.871 38.627 41.729 44.744 46.313 46.374 42.593 42.293 44.689 42.576 39.291 41.358 43.043 39.820 38.407 41.748 41.278 43.963 46.534 48.012 50.293 47.370 45.854 49.193 49.745 46.267 46.940 50.382 48.929 46.401 49.397 51.472 49.052 46.814 43.229 42.873 45.355 44.886 45.489 46.021 47.166 50.093 52.488 55.578 57.922 59.212 58.947 57.606 54.691 55.448 53.934 55.217 54.409 54.826 54.579 51.465 48.527 44.825 42.572 38.923 39.273 39.551 40.780 41.016 40.210 39.188 42.377 44.230 42.520 44.825 43.629 41.576 40.969 39.343 38.706 41.657 44.914 47.987 51.516 54.739 57.601 55.715 56.597 54.211 53.966 52.434 51.313 49.756 49.175 47.535 49.705 49.547 51.954 54.641 57.455 59.084 56.649 58.583 61.473 59.348 58.089 61.616 62.598 60.008 61.154 64.690 63.933 61.347 58.945 55.240 53.874 50.851 49.922 48.075 46.924 44.288 43.826 45.772 45.701 46.493 50.074 50.458 47.626 49.106 52.400 51.037 49.523 52.749 54.663 52.583 53.119 56.530 58.190 56.078 55.545 52.961 51.023 47.713 46.199 44.098 42.332 44.397 43.462 42.607 42.717 45.367 48.384 46.936 46.772 50.400 51.407 49.400 50.838 54.267 53.649 52.743 55.838 57.985 56.456 56.963 60.226 59.008 58.514 55.624 55.512 54.242 55.497 56.172 58.608 59.554 58.310 59.309 59.615 58.354 61.442 63.393 61.807 64.193 63.693 64.182 61.369 58.948 57.756 57.922 55.801 56.421 52.928 49.630 46.226 43.240 39.775 36.413 36.197 39.146 42.833 45.903 49.593 52.198 55.909 56.349 59.981 60.554 63.505 62.937 65.087 62.962 59.771 61.385 62.342 58.761 57.519 60.079 58.982 55.371 56.660 58.692 55.693 53.736 56.509 56.181 52.442 50.931 47.296 45.362 43.116 46.132 47.732 44.800 45.202 48.872 48.388 46.158 48.877 51.418 49.574 49.523 53.278 54.134 51.860 52.146 49.836 50.052 50.666 50.193 52.867 51.822 54.626 55.155 57.584 56.243 54.136 51.668 51.242 51.003 48.256 46.141 47.068 46.183 42.647 42.333 43.734 41.354 38.302 39.754 40.395 36.841 35.472 38.097 37.140 33.497 34.800 37.049 34.324 31.496 32.950 32.600 30.653 31.613 31.524 30.756 27.078 28.342 26.777 23.235 24.226 25.443 22.093 20.340 21.720 20.035 16.584 18.172 18.356 14.664 13.566 10.053  9.974  7.939  8.650  5.593  5.105  8.815  8.802  7.387 10.331 12.573 12.405 13.790 16.208 17.642 17.827 19.579 22.660 23.071 25.259 27.695 27.798 28.630 31.393 32.874 32.708 34.704 37.202 37.867 36.441 33.608 30.805 28.656 31.572 32.239 28.769 29.143 32.621 31.408 28.873 31.757 34.033 34.543 32.525 35.236 35.556 34.136 35.500 37.841 37.673 41.118 42.814 40.786 40.565 38.684 39.687 39.215 37.124 38.458 42.038 41.502 39.756 36.633 34.446 31.929 31.351 28.241 27.488 27.281 24.957 22.561 22.779 22.189 18.887 17.618 18.960 17.392 13.839 14.978 16.314 13.365 11.180 14.124 14.519 11.051 11.644 15.315 16.912 20.633 23.145 26.795 29.860 33.123 35.201 37.063 39.478
 37.604 35.574 32.429 30.152 26.592 23.529 20.706 17.253 16.050 19.313 18.810 15.396 17.082 20.216 18.648 16.651 20.077 21.640 19.463 20.124 23.875 23.900 22.112 24.686 27.471 26.473 25.512 29.192 30.367 28.456 30.626 34.425 34.890 32.770 34.733 36.240 35.483 37.783 36.712 38.654 39.677 40.863 43.996 45.217 45.005 42.011 40.679 39.498 36.805 34.564 32.463 28.847 28.914 32.030 30.534 27.537 30.066 32.265 29.941 30.778 29.376 31.525 28.846 28.039 24.428 23.690 25.714 23.553 20.503 22.574 23.641 20.163 20.377 23.958 23.322 21.025 22.910 26.109 25.813 25.828 27.042 30.183 30.135 29.359 28.648 27.312 24.301 23.482 23.817 21.449 18.886 19.438 18.979 15.761 14.359 15.443 14.104 10.497 10.486 12.535 10.648  7.379  9.935 11.508  8.814  8.290 12.118 12.439 10.978  7.320  6.270  5.091  5.488  3.860  0.000  3.876  5.481  5.059  6.166  8.651  9.892 10.576 12.264 14.310 15.528 16.498 18.350 20.166 21.203 22.338 24.542 26.094 26.710 28.270 32.071 34.213 36.779 40.013 42.861 44.268 44.112 40.340 40.081 42.259 39.993 36.756 38.801 40.262 36.922 35.594 38.859 38.174 40.889 43.558 45.167 47.527 44.689 43.256 46.690 47.342 43.974 44.736 48.247 46.924 44.527 47.577 49.733 47.490 45.337 41.785 41.633 43.976 43.368 43.682 44.087 44.989 47.868 50.098 53.186 55.438 56.615 56.194 54.924 52.128 53.082 51.763 53.241 52.666 53.232 53.227 50.207 47.449 43.736 41.723 38.150 38.562 38.641 39.891 40.424 39.446 38.097 41.257 43.014 41.033 43.099 41.711 39.545 38.821 37.348 36.937 39.911 43.290 46.316 49.925 53.133 56.146 54.450 55.570 53.373 53.376 52.029 51.156 49.828 49.371 47.667 49.666 49.639 52.047 54.668 57.405 58.896 56.294 58.080 60.946 58.740 57.310 60.791 61.729 58.984 60.034 63.565 62.693 59.993 57.617 53.958 52.829 49.903 49.248 47.549 46.673 44.270 43.756 45.583 45.633 46.397 49.904 50.179 47.164 48.568 51.821 50.283 48.617 51.851 53.680 51.392 51.870 55.350 56.968 54.690 54.282 51.627 49.912 46.670 45.429 43.378 41.886 44.099 43.153 42.566 43.000 45.872 48.830 47.135 46.850 50.540 51.426 49.179 50.580 54.040 53.228 52.156 55.329 57.424 55.670 56.108 59.487 58.424 58.172 55.447 55.460 54.433 55.911 56.704 59.109 59.874 58.523 59.392 59.695 58.251 61.335 63.236 61.469 63.697 62.986 63.537 60.879 58.284 56.965 56.887 54.591 54.971 51.410 48.228 44.718 41.873 38.324 35.120 35.192 37.999 41.675 44.651 48.383 50.821 54.561 55.233 58.896 59.666 62.641 62.014 64.330 62.360 59.079 60.706 61.883 58.362 57.019 59.718 58.820 55.189 56.437 58.677 55.816 53.779 56.652 56.557 52.839 51.467 47.849 45.686 43.434 46.430 47.818 44.701 45.122 48.734 48.016 45.662 48.433 50.860 48.774 48.687 52.459 53.187 50.718 50.782 48.297 48.261 48.691 47.979 50.554 49.300 51.964 52.325 54.653 53.350 51.374 48.780 48.297 48.243 45.547 43.270 44.262 43.596 40.002 39.554 41.152 38.946 35.746 37.199 38.125 34.652 33.119 35.903 35.249 31.574 32.791 35.328 32.858 29.963 31.131 30.415 28.267 28.912 28.564 27.516 23.874 25.302 24.073 20.388 21.277 22.902 19.784 17.866 19.741 18.490 15.006 16.966 17.811 14.438 14.111 11.086 12.066  9.930  9.319  5.725  5.247  7.956  6.589  4.465  8.066  9.791  8.885 10.575 13.235 14.214 14.199 16.251 19.183 19.388 21.706 24.186 24.120 24.891 27.752 29.195 28.920 30.936 33.470 34.073 32.701 29.894 27.116 25.052 28.092 28.767 25.390 25.940 29.468 28.321 26.004 28.998 31.278 32.029 30.075 32.655 32.700 31.039 32.176 34.467 34.135 37.607 39.333 37.229 37.147 35.432 36.589 36.346 34.233 35.808 39.297 38.551 36.937 33.676 31.694 29.251 29.011 26.114 25.543 24.923 22.425 20.458 20.675 19.561 16.279 15.577 16.678 14.543 11.300 13.039 13.890 10.538  9.288 12.542 12.326  9.149 10.933 14.403 16.474 20.003 22.032 25.768 28.527 31.833 33.821 35.587 38.013
 35.976 34.063 30.913 28.951 25.471 22.780 20.135 17.059 16.427 19.414 18.157 14.859 17.122 19.738 17.552 16.030 19.729 20.626 18.309 19.658 23.232 22.725 21.187 24.193 26.564 25.269 24.735 28.534 29.277 27.414 29.615 33.431 34.214 31.953 33.872 35.082 34.280 36.461 35.142 37.023 37.772 38.861 41.959 43.282 43.234 40.359 38.930 37.918 35.125 33.011 30.595 27.038 26.682 29.875 28.743 25.564 27.815 30.320 28.264 29.118 28.075 30.387 27.876 26.674 23.203 22.584 24.115 21.637 18.826 20.781 21.316 17.651 17.950 21.335 20.308 17.916 20.025 23.067 22.543 22.448 23.811 26.978 27.147 26.619 26.174 25.146 22.034 21.167 22.045 19.840 16.875 17.763 18.001 14.706 12.895 14.759 14.157 10.349 10.244 13.254 12.207  8.975 11.387 13.843 11.877 10.867 14.616 15.648 14.179 10.734  8.795  6.209  5.081  5.335  3.876  0.000  3.870  5.470  5.117  6.176  8.625  9.921 10.526 12.313 14.397 15.313 16.416 18.498 20.052 20.800 22.684 24.701 25.473 26.572 30.302 32.107 34.591 37.774 40.690 41.996 42.099 38.359 37.817 40.107 38.099 34.698 36.556 38.285 35.116 33.497 36.763 36.406 39.218 41.657 43.245 45.400 42.394 41.035 44.424 44.843 41.386 42.255 45.661 44.130 41.759 44.887 46.869 44.476 42.402 38.861 38.501 40.794 40.123 40.562 40.948 41.989 44.866 47.219 50.336 52.644 53.963 53.734 52.450 49.559 50.363 48.924 50.232 49.529 49.945 49.817 46.723 43.899 40.173 38.065 34.469 34.812 34.921 36.181 36.676 35.791 34.552 37.780 39.492 37.609 39.812 38.569 36.477 35.780 34.172 33.607 36.548 39.866 42.907 46.478 49.692 52.635 50.858 51.897 49.644 49.597 48.221 47.329 45.999 45.551 43.867 45.890 45.917 48.379 50.966 53.704 55.173 52.572 54.414 57.250 55.021 53.652 57.162 58.068 55.358 56.479 60.000 59.137 56.493 54.077 50.397 49.178 46.208 45.490 43.755 42.853 40.443 39.960 41.837 41.959 42.814 46.340 46.529 43.540 45.051 48.262 46.691 45.128 48.418 50.190 47.953 48.549 52.024 53.575 51.322 50.801 48.133 46.319 43.032 41.706 39.619 38.079 40.283 39.371 38.806 39.238 42.137 45.118 43.428 43.076 46.762 47.694 45.446 46.798 50.277 49.521 48.429 51.571 53.710 52.007 52.419 55.769 54.657 54.370 51.628 51.632 50.610 52.112 52.919 55.326 56.073 54.709 55.573 55.890 54.458 57.563 59.442 57.677 59.919 59.241 59.775 57.088 54.521 53.233 53.222 50.990 51.472 47.934 44.691 41.226 38.312 34.801 31.532 31.508 34.377 38.051 41.085 44.799 47.325 51.064 51.635 55.282 56.015 59.016 58.460 60.758 58.724 55.483 57.181 58.308 54.756 53.503 56.231 55.267 51.667 53.024 55.245 52.349 50.409 53.358 53.223 49.498 48.254 44.611 42.491 40.103 43.003 44.466 41.335 41.609 45.236 44.614 42.180 44.864 47.378 45.351 45.159 48.931 49.779 47.389 47.475 45.022 45.148 45.618 45.089 47.691 46.609 49.404 49.927 52.357 50.984 48.848 46.409 46.003 45.727 42.961 40.881 41.836 40.916 37.369 37.129 38.567 36.149 33.115 34.701 35.369 31.788 30.529 33.309 32.378 28.785 30.299 32.681 30.021 27.355 28.865 28.459 26.707 27.746 27.323 26.553 23.019 24.731 23.195 19.639 21.205 22.723 19.401 18.203 20.333 18.588 15.551 18.118 18.487 15.153 15.379 12.547 13.732 12.385 12.607  9.280  7.715 10.716  9.876  6.663  9.469 11.932 10.447 10.986 14.285 15.494 14.626 16.132 19.467 19.430 21.131 23.923 24.337 24.731 27.323 29.221 29.126 30.731 33.367 34.347 33.267 30.788 27.758 26.134 29.263 29.469 26.032 27.041 30.370 28.783 26.703 29.969 31.851 32.291 29.951 32.258 32.573 30.871 32.050 34.046 33.743 37.025 39.001 37.209 37.237 35.542 36.377 35.928 33.506 34.825 38.398 37.611 35.667 32.475 30.179 27.421 26.787 23.901 22.881 22.393 20.296 18.003 17.819 17.112 14.036 12.625 13.682 12.190  8.615  9.734 11.204  8.488  6.344  9.806 10.627  7.983  9.074 12.688 15.316 18.629 20.461 24.064 26.796 29.971 32.152 33.931 36.385
 39.137 37.252 34.144 32.320 28.796 26.209 23.388 20.277 19.867 23.020 21.787 18.606 20.928 23.574 21.347 19.854 23.541 24.372 21.911 23.250 26.835 26.146 24.414 27.438 29.788 28.209 27.509 31.304 31.851 29.674 31.524 35.284 36.321 34.322 36.502 37.811 37.246 39.550 38.285 40.257 40.912 42.023 45.063 46.399 46.349 43.480 41.872 40.765 37.809 35.543 33.033 29.612 29.209 32.577 31.691 28.570 30.784 33.477 31.636 32.626 31.749 34.131 31.665 30.359 26.921 26.360 27.748 25.162 22.461 24.281 24.581 20.837 20.977 24.188 22.919 20.262 22.309 25.182 24.496 23.964 25.307 28.442 28.540 28.232 27.970 26.920 23.698 23.347 24.424 21.881 19.092 20.552 20.710 17.142 15.865 18.051 17.095 13.238 13.794 16.677 15.105 12.108 14.810 16.802 14.257 13.545 17.387 17.786 15.904 12.183 10.078  8.702  6.245  4.873  5.481  3.870  0.000  3.855  5.545  5.191  6.150  8.642  9.972 10.680 12.543 14.373 15.452 16.807 18.665 19.994 21.474 23.228 24.505 25.791 29.485 31.309 34.097 37.140 40.223 41.838 42.063 38.293 37.923 40.474 38.518 35.187 37.278 39.174 36.104 34.633 38.081 37.878 40.470 42.913 44.198 46.408 43.437 41.797 45.035 45.542 41.992 42.559 45.960 44.475 41.850 44.796 46.863 44.405 42.105 38.512 38.147 40.707 40.371 41.097 41.817 43.143 46.203 48.754 51.739 54.248 55.503 55.305 53.794 50.754 51.331 49.664 50.879 49.964 50.421 50.140 47.077 44.125 40.460 38.266 34.644 35.241 35.743 37.260 37.695 37.167 36.223 39.598 41.156 39.414 41.789 40.723 38.724 37.884 36.029 35.390 38.159 41.421 44.353 47.880 50.983 53.792 51.968 52.851 50.404 50.259 48.616 47.629 46.035 45.709 44.279 46.562 46.684 49.281 51.813 54.607 56.097 53.585 55.636 58.372 56.068 54.928 58.510 59.276 56.653 57.989 61.453 60.530 58.035 55.471 51.771 50.357 47.217 46.346 44.336 43.325 40.759 40.574 42.733 42.989 44.059 47.661 47.732 44.897 46.647 49.784 48.193 46.882 50.259 51.925 49.797 50.613 54.066 55.487 53.262 52.506 49.767 47.761 44.338 42.771 40.441 38.605 40.509 39.342 38.430 38.702 41.434 44.320 42.708 42.672 46.343 47.164 45.115 46.708 50.072 49.310 48.506 51.693 53.703 52.136 52.795 56.085 55.001 54.561 51.742 51.839 50.669 52.021 52.619 55.002 55.858 54.712 55.779 56.260 55.035 58.240 60.027 58.323 60.609 60.022 60.346 57.557 55.151 53.798 53.951 51.764 52.390 48.961 45.705 42.337 39.440 36.036 32.706 32.257 35.064 38.775 41.735 45.436 47.982 51.659 52.123 55.789 56.280 59.148 58.465 60.584 58.520 55.280 56.799 57.795 54.248 52.905 55.445 54.431 50.786 51.992 54.083 51.147 49.106 51.885 51.665 47.936 46.447 42.827 40.772 38.569 41.625 43.104 40.127 40.628 44.272 43.688 41.508 44.311 46.770 44.904 44.968 48.719 49.486 47.211 47.584 45.367 45.629 46.411 46.044 48.856 47.982 50.911 51.659 54.267 53.054 50.930 48.645 48.066 47.593 44.956 42.906 43.574 42.547 39.128 38.755 39.886 37.463 34.489 35.786 36.212 32.664 31.308 33.759 32.659 29.022 30.323 32.416 29.609 26.805 28.407 28.306 26.619 27.948 28.042 27.704 24.064 25.301 23.311 19.986 21.512 22.402 18.816 17.769 19.261 17.025 14.059 16.340 16.042 12.490 12.444  9.592 10.741 10.230 11.436  8.961  6.241  9.575 10.197  7.242  8.991 12.253 11.895 11.864 14.640 16.686 16.333 17.235 20.747 21.348 22.939 25.390 26.125 26.911 29.243 31.032 31.323 33.041 35.402 36.530 35.193 32.674 29.521 27.713 30.546 30.653 27.025 27.735 30.939 29.218 26.796 29.917 31.753 31.850 29.460 31.990 32.670 31.387 32.987 35.174 35.266 38.555 40.326 38.636 38.310 36.278 36.883 36.096 33.813 34.830 38.502 38.093 36.088 33.129 30.659 28.021 27.124 23.888 23.032 23.164 20.972 18.246 18.608 18.515 15.159 13.564 15.480 14.487 10.713 11.965 14.229 11.911  9.596 13.019 14.338 11.700 12.197 15.936 18.369 21.770 23.807 27.328 30.171 33.274 35.532 37.322 39.751
 41.296 39.407 36.267 34.224 30.745 27.898 25.203 21.915 20.861 23.965 23.114 19.620 21.335 24.194 22.152 20.038 23.479 24.623 21.894 22.667 26.382 25.839 23.631 26.346 28.976 27.361 26.162 29.853 30.597 28.177 29.812 33.527 34.432 32.699 35.091 36.733 36.425 38.983 38.065 40.276 41.202 42.584 45.583 46.715 46.395 43.352 41.637 40.224 37.225 34.698 32.463 29.071 29.144 32.573 31.467 28.630 31.215 33.726 31.854 33.144 32.212 34.735 32.377 31.488 28.060 27.041 28.627 26.454 23.376 24.893 25.675 22.060 21.671 25.054 24.301 21.457 23.018 26.100 25.826 25.244 26.224 29.305 28.989 28.368 27.792 26.337 23.174 23.133 23.700 20.799 18.530 20.024 19.494 15.817 15.295 17.202 15.485 11.785 13.170 15.525 13.242 10.888 14.186 15.467 12.754 13.097 16.839 16.668 15.345 11.557 10.657  9.863  8.685  6.073  5.059  5.470  3.855  0.000  3.861  5.529  5.165  6.199  8.670 10.047 10.836 12.432 14.393 15.651 16.794 18.401 20.349 21.643 22.619 24.362 28.138 30.356 33.190 36.321 39.287 40.999 40.908 37.104 37.071 39.497 37.249 34.112 36.456 38.068 34.832 33.725 37.223 36.706 39.125 41.814 43.043 45.499 42.739 40.950 44.221 45.037 41.593 41.989 45.528 44.342 41.675 44.511 46.829 44.617 42.214 38.621 38.612 41.218 40.987 41.504 42.315 43.483 46.614 49.050 51.932 54.445 55.457 55.001 53.419 50.458 51.183 49.645 51.112 50.384 51.120 51.077 48.182 45.387 41.762 39.836 36.306 37.162 37.667 39.350 40.082 39.529 38.354 41.749 43.144 41.146 43.300 42.061 39.957 38.885 37.112 36.755 39.463 42.859 45.665 49.272 52.286 55.210 53.605 54.689 52.355 52.440 50.846 50.077 48.568 48.437 47.081 49.321 49.600 52.240 54.690 57.437 58.812 56.183 58.175 60.841 58.424 57.212 60.774 61.427 58.677 60.005 63.435 62.350 59.798 57.189 53.538 52.304 49.187 48.548 46.553 45.781 43.377 43.291 45.457 45.870 46.979 50.538 50.480 47.536 49.288 52.363 50.601 49.226 52.633 54.182 51.877 52.700 56.215 57.552 55.160 54.452 51.601 49.765 46.357 44.981 42.582 40.891 42.776 41.428 40.584 41.105 43.940 46.681 44.858 44.927 48.643 49.237 47.061 48.788 52.094 51.092 50.301 53.612 55.456 53.706 54.464 57.852 56.979 56.722 54.042 54.331 53.323 54.796 55.381 57.710 58.456 57.339 58.399 58.965 57.672 60.915 62.606 60.754 62.894 62.126 62.392 59.721 57.221 55.678 55.635 53.254 53.655 50.208 47.106 43.658 40.965 37.513 34.355 34.020 36.596 40.313 43.090 46.834 49.159 52.827 53.528 57.247 57.815 60.607 59.736 61.926 60.051 56.695 58.067 59.244 55.790 54.230 56.774 55.985 52.282 53.276 55.513 52.731 50.486 53.206 53.207 49.520 47.950 44.401 42.122 40.131 43.307 44.508 41.449 42.206 45.772 44.899 42.802 45.782 48.019 45.962 46.213 49.961 50.465 48.005 48.310 46.038 46.015 46.778 46.149 48.980 47.920 50.716 51.343 53.910 52.886 50.996 48.593 47.789 47.507 45.045 42.730 43.293 42.572 39.144 38.418 39.649 37.532 34.334 35.362 36.094 32.716 30.946 33.359 32.654 28.902 29.778 32.103 29.611 26.498 27.607 27.099 24.975 25.926 26.155 25.671 21.916 22.816 21.022 17.612 18.620 19.537 16.099 14.540 15.942 14.109 10.796 12.949 13.227  9.813 10.099  7.660  9.825  9.185  9.489  7.435  4.088  6.314  7.115  4.177  5.212  8.583  8.863  8.885 11.157 13.423 13.662 14.586 17.902 18.933 20.858 22.935 23.514 24.730 27.091 28.525 28.920 30.944 33.078 34.065 32.441 29.767 26.669 24.603 27.264 27.528 23.872 24.297 27.552 26.025 23.429 26.415 28.445 28.718 26.579 29.307 29.804 28.598 30.257 32.699 32.904 36.331 37.847 35.983 35.475 33.349 34.124 33.446 31.417 32.633 36.237 35.896 34.182 31.190 28.999 26.710 26.246 23.000 22.749 22.735 20.030 17.703 18.670 18.135 14.467 13.838 16.027 14.367 10.914 13.253 15.179 12.392 11.186 14.922 15.541 12.998 14.470 18.078 20.586 23.983 25.799 29.430 32.070 35.245 37.368 39.072 41.486
 39.480 37.704 34.553 32.582 29.289 26.565 24.272 21.255 20.066 22.750 21.578 17.969 19.566 22.072 19.702 17.496 20.899 21.709 18.719 19.636 23.251 22.416 20.155 23.016 25.472 23.692 22.607 26.340 26.923 24.545 26.271 30.018 30.988 29.142 31.495 33.040 32.749 35.316 34.405 36.688 37.614 39.102 42.055 43.112 42.738 39.680 37.891 36.461 33.427 30.911 28.635 25.252 25.327 28.776 27.718 24.928 27.558 30.100 28.366 29.847 29.139 31.874 29.768 28.926 25.684 24.364 25.701 23.689 20.520 21.671 22.472 18.925 18.184 21.544 21.007 18.067 19.396 22.556 22.502 21.977 22.793 25.860 25.458 24.712 24.045 22.576 19.412 19.304 19.876 17.020 14.688 16.268 15.875 12.158 11.681 13.932 12.457  8.742 10.537 13.291 11.511  9.589 13.060 14.783 12.912 13.388 16.980 17.419 16.703 13.141 12.401 10.509  9.900  8.543  6.166  5.117  5.545  3.861  0.000  3.860  5.561  5.184  6.141  8.669 10.030 10.536 12.263 14.357 15.371 16.245 18.484 20.191 20.739 22.149 25.943 28.073 30.648 33.891 36.738 38.207 38.075 34.290 34.091 36.372 34.138 30.918 33.110 34.681 31.424 30.191 33.622 33.104 35.640 38.280 39.646 42.044 39.243 37.595 40.947 41.699 38.298 38.872 42.416 41.206 38.693 41.652 43.925 41.777 39.523 35.968 36.010 38.435 38.008 38.319 38.977 39.990 43.066 45.417 48.328 50.779 51.786 51.311 49.803 46.897 47.724 46.302 47.844 47.261 48.029 48.133 45.271 42.606 38.962 37.199 33.734 34.580 34.897 36.579 37.541 36.873 35.473 38.851 40.141 37.968 39.975 38.643 36.489 35.333 33.632 33.400 36.108 39.570 42.346 45.996 49.008 52.025 50.538 51.785 49.598 49.867 48.440 47.872 46.581 46.538 45.118 47.197 47.596 50.238 52.616 55.288 56.536 53.777 55.654 58.289 55.810 54.475 58.000 58.615 55.757 57.022 60.440 59.278 56.655 54.065 50.448 49.379 46.342 45.910 44.050 43.502 41.309 41.168 43.226 43.758 44.867 48.352 48.175 45.100 46.818 49.830 47.921 46.463 49.885 51.338 48.892 49.712 53.270 54.544 52.036 51.389 48.487 46.802 43.447 42.277 39.931 38.475 40.499 39.194 38.626 39.425 42.461 45.171 43.153 43.044 46.796 47.334 44.945 46.578 49.927 48.804 47.833 51.178 53.019 51.101 51.756 55.224 54.445 54.380 51.837 52.206 51.413 53.087 53.798 56.101 56.682 55.447 56.373 56.922 55.472 58.701 60.349 58.354 60.368 59.443 59.774 57.226 54.590 52.973 52.752 50.264 50.509 47.011 43.976 40.461 37.855 34.353 31.314 31.208 33.687 37.380 40.111 43.876 46.108 49.803 50.648 54.376 55.112 57.953 57.094 59.431 57.648 54.246 55.693 57.034 53.613 52.040 54.737 54.075 50.385 51.434 53.841 51.156 48.927 51.792 51.965 48.298 46.957 43.412 40.974 38.875 41.944 43.014 39.782 40.432 43.949 42.938 40.661 43.611 45.810 43.569 43.695 47.456 47.936 45.347 45.443 43.014 42.858 43.453 42.712 45.456 44.298 47.044 47.606 50.135 49.085 47.209 44.778 43.985 43.743 41.272 38.931 39.548 38.874 35.410 34.697 36.030 33.937 30.694 31.825 32.679 29.298 27.543 30.136 29.553 25.813 26.817 29.351 26.985 23.961 25.013 24.324 22.251 23.145 23.022 22.421 18.742 20.061 18.407 14.873 16.320 17.659 14.323 13.155 15.380 13.717 10.841 13.817 14.471 11.653 12.938 11.135 13.602 12.938 12.748 10.255  7.570  9.010  8.592  4.786  5.595  8.528  7.380  6.540  9.767 11.646 10.937 11.729 15.253 15.885 17.502 19.876 20.628 21.511 23.798 25.522 25.919 27.683 29.938 31.112 29.751 27.326 24.086 22.426 25.290 25.242 21.643 22.604 25.777 24.013 21.840 25.141 26.897 27.224 24.876 27.261 27.643 26.126 27.564 29.748 29.786 33.124 34.859 33.120 32.848 30.920 31.645 31.075 28.786 30.094 33.675 33.067 31.250 28.133 25.925 23.467 23.090 20.063 19.690 19.310 16.651 14.554 15.278 14.433 10.824 10.432 12.443 10.581  7.285 10.106 11.939  9.347  8.860 12.675 13.298 11.545 13.439 16.726 19.720 22.770 24.078 27.628 29.967 33.062 35.187 36.802 39.216
 39.777 38.103 34.997 33.355 30.102 27.730 25.439 22.671 22.053 24.687 23.033 19.677 21.773 23.932 21.178 19.496 23.064 23.344 20.340 21.829 25.231 23.931 21.922 25.105 27.149 25.046 24.330 28.101 28.201 25.776 27.338 31.026 32.403 30.563 32.949 34.235 33.984 36.446 35.310 37.522 38.129 39.485 42.374 43.556 43.363 40.453 38.531 37.253 34.087 31.665 29.051 25.833 25.436 28.998 28.424 25.503 27.782 30.672 29.278 30.754 30.395 33.208 31.219 29.975 26.866 25.792 26.672 24.319 21.515 22.574 22.739 19.055 18.411 21.405 20.322 17.211 18.745 21.583 21.161 20.253 21.240 24.302 24.110 23.787 23.533 22.413 19.122 19.255 20.512 17.740 15.132 17.291 17.582 13.869 13.209 16.123 15.249 11.615 13.163 16.385 15.074 12.967 16.143 18.273 16.418 16.375 20.076 20.724 19.591 15.932 14.432 12.330 10.592  9.743  8.651  6.176  5.191  5.529  3.860  0.000  3.868  5.460  5.133  6.185  8.725  9.893 10.532 12.432 14.337 15.163 16.703 18.781 19.869 20.873 24.559 26.323 29.013 32.111 35.145 36.700 36.923 33.157 32.760 35.320 33.399 30.055 32.179 34.130 31.127 29.676 33.193 33.107 35.608 37.999 39.171 41.378 38.427 36.702 39.910 40.463 36.915 37.423 40.851 39.442 36.800 39.735 41.873 39.516 37.204 33.617 33.421 35.966 35.675 36.303 37.136 38.466 41.634 44.220 47.092 49.702 50.829 50.574 48.937 45.856 46.398 44.720 46.022 45.174 45.798 45.672 42.738 39.915 36.286 34.354 30.836 31.753 32.337 34.166 35.028 34.654 33.552 37.059 38.239 36.272 38.519 37.443 35.429 34.256 32.282 31.834 34.412 37.763 40.499 44.076 47.040 49.902 48.289 49.350 46.989 47.130 45.518 44.855 43.401 43.418 42.155 44.404 44.883 47.635 49.959 52.666 53.922 51.231 53.277 55.839 53.317 52.173 55.760 56.286 53.526 54.970 58.351 57.187 54.706 52.008 48.359 47.078 43.904 43.302 41.250 40.591 38.288 38.340 40.597 41.248 42.545 46.082 45.786 42.840 44.775 47.713 45.792 44.573 48.076 49.438 47.127 48.161 51.684 52.844 50.403 49.527 46.594 44.697 41.227 39.824 37.313 35.626 37.465 36.054 35.293 35.980 38.938 41.628 39.674 39.681 43.421 43.957 41.691 43.413 46.720 45.667 44.845 48.178 50.004 48.229 48.994 52.393 51.560 51.356 48.736 49.129 48.239 49.835 50.441 52.738 53.377 52.251 53.288 53.930 52.617 55.913 57.502 55.563 57.633 56.811 57.017 54.370 51.861 50.258 50.214 47.832 48.280 44.867 41.752 38.345 35.664 32.271 29.121 28.651 31.172 34.887 37.648 41.387 43.737 47.398 48.063 51.784 52.338 55.137 54.289 56.499 54.618 51.261 52.686 53.887 50.426 48.900 51.519 50.743 47.053 48.134 50.439 47.678 45.492 48.338 48.404 44.717 43.353 39.783 37.433 35.293 38.367 39.542 36.383 37.014 40.573 39.697 37.483 40.417 42.690 40.613 40.778 44.535 45.105 42.672 42.969 40.713 40.822 41.642 41.196 44.083 43.226 46.178 47.022 49.736 48.691 46.656 44.467 43.680 43.111 40.634 38.529 38.964 37.962 34.629 34.076 35.063 32.739 29.727 30.833 31.255 27.777 26.276 28.655 27.649 23.967 25.176 27.346 24.652 21.782 23.304 23.180 21.612 23.124 23.246 23.203 19.657 20.952 18.721 15.584 17.661 18.444 14.814 14.555 16.487 14.042 11.824 14.983 14.705 11.891 13.370 11.748 14.074 14.204 14.965 12.730  9.536 11.536 11.977  8.301  8.501 11.931 11.085  9.460 12.515 14.823 13.772 13.735 17.522 18.212 19.151 21.577 22.888 23.590 25.470 27.520 28.224 29.654 31.852 33.391 32.180 30.029 26.601 25.232 27.976 27.519 23.854 25.005 27.890 25.716 23.599 26.976 28.337 28.172 25.458 27.687 28.551 27.264 28.953 30.936 31.204 34.329 36.175 34.786 34.435 32.369 32.663 31.707 29.221 30.073 33.774 33.355 31.181 28.301 25.675 22.966 21.969 18.722 17.920 18.136 15.921 13.104 13.730 13.854 10.408  8.912 11.520 10.875  7.314  9.265 12.152 10.578  9.186 12.777 14.441 12.996 13.958 17.292 20.430 23.351 24.670 28.030 30.429 33.359 35.664 37.301 39.706
 43.436 41.731 38.629 36.923 33.590 31.092 28.615 25.634 24.886 27.740 26.368 22.939 24.863 27.274 24.703 22.782 26.259 26.782 23.695 24.851 28.346 27.140 24.831 27.798 30.015 27.811 26.715 30.383 30.514 27.780 28.954 32.533 33.985 32.501 35.155 36.693 36.713 39.359 38.432 40.781 41.465 42.927 45.766 46.876 46.565 43.587 41.537 40.061 36.805 34.170 31.682 28.593 28.426 32.073 31.511 28.778 31.191 34.056 32.717 34.336 33.953 36.790 34.783 33.665 30.500 29.353 30.359 28.094 25.197 26.201 26.492 22.841 22.025 24.996 23.994 20.773 22.075 24.840 24.484 23.304 24.112 27.060 26.623 26.314 26.035 24.704 21.446 22.081 23.142 20.016 17.896 20.277 20.107 16.286 16.273 19.001 17.524 13.999 16.007 18.808 16.834 14.963 18.409 19.954 17.594 17.997 21.737 21.732 20.479 16.689 15.487 14.265 12.335 10.375  9.892  8.625  6.150  5.165  5.561  3.868  0.000  3.848  5.647  5.317  6.476  8.894 10.167 10.935 12.723 14.488 15.845 17.264 18.746 20.274 23.945 25.973 28.991 31.978 35.092 37.000 37.149 33.357 33.334 36.041 34.006 30.877 33.340 35.249 32.258 31.168 34.824 34.674 36.873 39.397 40.276 42.659 39.879 37.843 40.915 41.718 38.173 38.310 41.787 40.596 37.719 40.402 42.745 40.475 37.908 34.297 34.294 37.094 37.166 37.936 39.093 40.565 43.889 46.553 49.254 52.005 52.956 52.591 50.747 47.606 48.037 46.246 47.592 46.661 47.455 47.311 44.501 41.659 38.133 36.261 32.799 34.024 34.920 36.980 37.875 37.748 36.789 40.367 41.397 39.458 41.723 40.704 38.726 37.385 35.299 34.918 37.330 40.663 43.249 46.801 49.626 52.416 50.863 51.873 49.414 49.556 47.753 47.087 45.446 45.622 44.592 47.020 47.601 50.442 52.701 55.431 56.674 54.032 56.204 58.665 56.066 55.074 58.692 59.079 56.353 57.944 61.260 60.002 57.617 54.808 51.180 49.826 46.549 45.911 43.661 42.994 40.628 40.940 43.395 44.165 45.606 49.172 48.778 45.929 48.010 50.877 48.914 47.848 51.397 52.660 50.380 51.547 55.060 56.112 53.650 52.637 49.633 47.668 44.127 42.618 39.920 38.061 39.630 37.947 36.907 37.530 40.343 42.875 40.929 41.270 44.986 45.332 43.214 45.192 48.354 47.207 46.651 50.051 51.688 49.966 50.982 54.351 53.628 53.363 50.739 51.273 50.311 51.802 52.221 54.469 55.167 54.244 55.449 56.246 55.086 58.456 59.942 58.015 60.065 59.259 59.273 56.596 54.198 52.480 52.494 50.083 50.550 47.238 44.200 40.863 38.301 35.004 31.912 31.165 33.512 37.218 39.815 43.530 45.784 49.365 50.040 53.779 54.157 56.795 55.755 57.828 56.011 52.619 53.808 54.964 51.564 49.865 52.294 51.576 47.835 48.665 50.900 48.183 45.811 48.446 48.530 44.872 43.223 39.726 37.349 35.518 38.788 39.843 36.821 37.795 41.311 40.342 38.432 41.539 43.642 41.640 42.132 45.843 46.212 43.808 44.333 42.276 42.360 43.433 42.992 46.041 45.259 48.226 49.173 51.982 51.154 49.256 47.124 46.109 45.503 43.223 41.018 41.190 40.276 37.062 36.231 37.026 34.884 31.837 32.549 32.932 29.620 27.830 29.860 28.936 25.207 25.940 27.934 25.313 22.157 23.446 23.378 21.610 23.142 23.846 24.082 20.432 21.038 18.535 15.648 17.266 17.391 13.616 13.203 14.299 11.493  9.223 11.983 11.182  8.255  9.876  8.841 11.617 12.499 13.600 12.318  8.584  9.949 11.552  8.556  7.456 11.270 11.698  9.902 11.941 14.991 14.798 14.365 18.027 19.466 20.570 22.437 23.834 25.094 26.814 28.507 29.519 31.235 33.084 34.593 33.008 30.712 27.291 25.593 27.962 27.573 23.780 24.438 27.228 25.103 22.557 25.658 27.110 26.728 24.152 26.736 27.831 27.005 29.094 31.399 32.057 35.258 36.755 35.330 34.570 32.165 32.375 31.186 29.024 29.713 33.442 33.425 31.403 28.742 26.169 23.839 22.886 19.352 19.121 19.825 17.279 14.422 15.899 16.257 12.609 11.671 14.776 14.075 10.787 13.037 15.900 14.111 12.857 16.515 17.989 16.182 17.200 20.711 23.630 26.748 28.267 31.685 34.162 37.126 39.408 41.045 43.432
 44.141 42.471 39.349 37.491 34.276 31.632 29.410 26.417 25.173 27.800 26.612 22.973 24.377 26.769 24.273 21.895 25.080 25.710 22.380 23.103 26.584 25.403 22.711 25.415 27.760 25.483 24.003 27.547 27.780 24.863 25.863 29.400 30.749 29.465 32.276 34.059 34.308 37.157 36.542 39.105 40.025 41.749 44.524 45.422 44.857 41.739 39.591 37.851 34.573 31.733 29.504 26.472 26.745 30.402 29.656 27.226 29.951 32.624 31.315 33.232 32.881 35.878 34.069 33.318 30.260 28.662 29.729 27.888 24.707 25.324 26.025 22.580 21.237 24.290 23.841 20.525 21.299 24.238 24.353 23.234 23.637 26.493 25.650 24.977 24.353 22.645 19.491 20.374 20.933 17.534 15.966 18.366 17.635 13.823 14.588 17.120 15.160 12.038 14.779 17.179 14.969 13.925 17.646 18.799 16.778 17.907 21.405 21.272 20.679 17.050 16.630 15.346 14.301 12.205 10.576  9.921  8.642  6.199  5.184  5.460  3.848  0.000  3.872  5.478  5.185  6.291  8.744  9.993 10.688 12.318 14.470 15.613 16.439 18.296 22.078 24.479 27.371 30.516 33.431 35.275 35.078 31.263 31.476 33.958 31.636 28.654 31.269 32.861 29.692 28.891 32.539 32.074 34.174 36.909 37.827 40.411 37.813 35.733 38.888 39.944 36.539 36.632 40.238 39.315 36.511 39.165 41.707 39.711 37.159 33.588 33.944 36.650 36.678 37.118 38.238 39.453 42.779 45.267 47.898 50.592 51.327 50.717 48.873 45.854 46.495 44.909 46.529 45.867 46.916 47.073 44.431 41.816 38.325 36.780 33.453 34.836 35.582 37.717 38.944 38.686 37.411 40.951 41.831 39.600 41.582 40.357 38.273 36.726 34.788 34.715 37.083 40.547 43.017 46.647 49.402 52.341 51.035 52.303 50.040 50.461 48.821 48.428 46.997 47.334 46.288 48.564 49.287 52.128 54.304 56.951 58.050 55.257 57.293 59.700 57.006 55.869 59.433 59.738 56.857 58.376 61.660 60.250 57.770 54.964 51.406 50.305 47.123 46.786 44.662 44.297 42.179 42.486 44.838 45.742 47.164 50.645 50.135 47.133 49.148 51.950 49.807 48.616 52.166 53.315 50.827 51.956 55.528 56.508 53.866 52.960 49.867 48.141 44.673 43.449 40.775 39.191 40.847 39.093 38.292 39.250 42.240 44.651 42.454 42.746 46.497 46.656 44.321 46.316 49.456 48.065 47.397 50.894 52.408 50.443 51.453 54.938 54.426 54.418 51.985 52.685 51.965 53.652 54.148 56.342 56.866 55.882 56.986 57.812 56.500 59.867 61.276 59.168 61.038 60.007 60.037 57.533 54.980 53.092 52.840 50.222 50.405 47.051 44.188 40.754 38.416 35.061 32.197 31.718 33.821 37.490 39.907 43.652 45.662 49.243 50.201 53.973 54.526 57.135 55.963 58.184 56.578 53.078 54.198 55.599 52.302 50.433 52.954 52.494 48.731 49.426 51.872 49.345 46.834 49.499 49.858 46.262 44.694 41.276 38.648 36.932 40.204 40.959 37.786 38.886 42.290 41.010 39.062 42.270 44.165 41.898 42.454 46.155 46.294 43.661 43.984 41.780 41.526 42.459 41.706 44.697 43.676 46.476 47.254 49.982 49.296 47.618 45.357 44.168 43.776 41.643 39.192 39.322 38.726 35.488 34.353 35.317 33.482 30.214 30.742 31.500 28.363 26.200 28.303 27.850 24.044 24.429 26.786 24.580 21.198 21.918 21.288 19.060 20.141 20.794 20.823 17.091 17.541 15.289 12.215 13.543 13.906 10.247  9.527 11.103  8.814  6.422  9.806 10.017  7.899 10.434 10.142 13.486 13.983 14.120 12.907  9.488  9.555 10.590  7.759  5.434  8.768  9.204  6.667  8.367 11.579 11.503 10.768 14.339 16.072 17.285 18.880 20.250 21.763 23.436 24.927 26.052 27.911 29.593 31.062 29.348 27.052 23.617 21.904 24.188 23.761 19.959 20.633 23.422 21.331 18.826 22.005 23.499 23.331 20.870 23.486 24.323 23.393 25.433 27.861 28.540 31.829 33.197 31.665 30.857 28.461 28.820 27.806 25.746 26.709 30.369 30.258 28.473 25.692 23.400 21.343 20.912 17.522 17.874 18.187 15.146 12.916 14.871 14.597 10.784 11.050 14.138 12.791 10.153 13.264 15.629 13.659 13.468 17.201 18.105 16.656 18.416 21.695 24.784 27.770 28.942 32.398 34.596 37.578 39.733 41.261 43.628
 42.444 40.920 37.837 36.202 33.183 30.824 28.928 26.286 25.230 27.497 25.870 22.346 23.876 25.791 22.913 20.788 23.956 24.037 20.565 21.702 24.922 23.267 20.726 23.706 25.637 23.070 21.944 25.528 25.343 22.482 23.513 27.057 28.682 27.252 30.001 31.519 31.770 34.539 33.791 36.352 37.096 38.823 41.521 42.426 41.924 38.887 36.631 34.983 31.621 28.869 26.409 23.480 23.485 27.202 26.763 24.317 26.871 29.732 28.723 30.769 30.780 33.948 32.410 31.502 28.696 27.013 27.639 25.795 22.783 23.033 23.420 20.052 18.451 21.227 20.723 17.286 17.884 20.693 20.851 19.578 19.879 22.709 21.884 21.317 20.825 19.303 16.054 17.039 17.999 14.714 12.956 15.783 15.602 11.870 12.601 15.703 14.393 11.493 14.218 17.056 15.597 14.693 18.210 19.898 18.473 19.304 22.738 23.187 22.739 19.195 18.462 16.431 15.345 14.126 12.264 10.526  9.972  8.670  6.141  5.133  5.647  3.872  0.000  3.859  5.457  5.036  6.147  8.641  9.805 10.301 12.397 14.365 14.994 16.141 19.908 21.980 24.650 27.861 30.765 32.383 32.353 28.552 28.441 30.934 28.805 25.622 28.027 29.808 26.745 25.650 29.287 29.069 31.306 33.848 34.830 37.240 34.490 32.531 35.716 36.575 33.115 33.388 36.946 35.863 33.152 35.953 38.363 36.300 33.878 30.315 30.576 33.154 33.029 33.426 34.465 35.689 39.003 41.531 44.193 46.899 47.718 47.219 45.400 42.338 42.939 41.334 42.896 42.236 43.223 43.398 40.732 38.156 34.643 33.162 29.872 31.260 31.940 34.123 35.503 35.267 33.932 37.493 38.234 35.953 37.912 36.729 34.677 33.055 31.054 30.992 33.296 36.761 39.193 42.825 45.567 48.520 47.248 48.571 46.366 46.884 45.324 45.061 43.766 44.186 43.138 45.327 46.172 49.042 51.132 53.723 54.720 51.853 53.852 56.206 53.457 52.290 55.842 56.091 53.167 54.697 57.958 56.497 54.016 51.190 47.648 46.598 43.436 43.203 41.131 40.911 38.943 39.265 41.587 42.627 44.115 47.537 46.886 43.837 45.901 48.611 46.352 45.194 48.775 49.808 47.270 48.480 52.061 52.945 50.247 49.300 46.162 44.476 41.016 39.875 37.194 35.732 37.440 35.704 35.089 36.245 39.376 41.760 39.430 39.583 43.351 43.484 41.007 42.930 46.099 44.651 43.865 47.374 48.901 46.854 47.798 51.319 50.848 50.944 48.597 49.356 48.783 50.607 51.183 53.353 53.760 52.705 53.725 54.556 53.161 56.529 57.886 55.690 57.481 56.368 56.419 53.978 51.360 49.431 49.105 46.449 46.594 43.224 40.374 36.928 34.626 31.277 28.478 28.052 30.083 33.738 36.138 39.892 41.887 45.488 46.482 50.257 50.890 53.542 52.413 54.717 53.131 49.619 50.826 52.306 49.009 47.176 49.819 49.404 45.662 46.455 49.007 46.521 44.074 46.884 47.333 43.746 42.408 38.980 36.266 34.397 37.543 38.246 34.940 35.893 39.274 37.949 35.831 38.985 40.902 38.540 38.965 42.683 42.870 40.192 40.400 38.112 37.873 38.743 38.037 41.012 40.049 42.915 43.770 46.552 45.815 44.047 41.879 40.729 40.208 38.039 35.696 35.807 35.070 31.849 30.834 31.729 29.771 26.573 27.221 27.870 24.646 22.638 24.850 24.278 20.483 21.157 23.568 21.287 18.071 19.029 18.527 16.670 18.093 18.453 18.678 15.125 16.101 13.661 10.704 13.034 13.595 10.003 10.450 12.718 10.389  9.144 12.873 12.947 11.329 14.058 13.696 16.829 17.286 17.506 15.776 12.509 13.074 13.478 10.136  8.588 11.435 10.714  7.557  9.995 12.623 11.373 10.057 13.887 15.101 15.540 17.518 19.353 20.347 21.721 23.714 24.947 26.330 28.136 29.962 28.638 26.746 23.132 22.017 24.455 23.537 19.838 21.185 23.717 21.210 19.268 22.760 23.748 23.399 20.530 22.625 23.588 22.415 24.306 26.308 26.896 29.963 31.650 30.434 29.875 27.660 27.743 26.655 24.175 24.986 28.691 28.366 26.246 23.439 20.856 18.402 17.675 14.354 14.295 14.548 11.767  9.273 11.036 11.023  7.307  7.395 10.742  9.963  7.744 10.704 13.339 12.201 12.253 15.665 16.965 16.278 17.874 20.824 24.237 26.856 27.630 30.884 32.844 35.654 37.873 39.330 41.676
 44.463 42.984 39.941 38.513 35.454 33.273 31.227 28.621 27.927 30.343 28.540 25.165 27.030 28.903 25.900 24.079 27.382 27.281 23.880 25.284 28.424 26.583 24.202 27.292 29.018 26.282 25.324 28.854 28.365 25.426 26.170 29.555 31.498 30.226 33.050 34.444 34.791 37.500 36.634 39.135 39.642 41.252 43.884 44.887 44.515 41.598 39.234 37.670 34.218 31.511 28.859 26.146 25.835 29.603 29.541 27.056 29.327 32.414 31.642 33.647 33.839 37.000 35.465 34.287 31.505 30.066 30.483 28.373 25.625 25.931 25.889 22.441 21.020 23.485 22.529 19.037 19.789 22.210 22.019 20.318 20.735 23.449 22.754 22.626 22.533 21.294 18.064 19.384 20.805 17.607 15.839 18.958 19.115 15.476 16.052 19.339 18.208 15.220 17.698 20.697 19.200 17.962 21.432 23.203 21.442 22.015 25.626 25.953 25.083 21.377 20.224 18.414 16.592 15.281 14.310 12.313 10.680 10.047  8.669  6.185  5.317  5.478  3.859  0.000  3.860  5.517  5.172  6.318  8.780  9.898 10.847 12.840 14.416 15.407 19.000 20.807 23.803 26.773 29.919 31.827 32.125 28.356 28.251 31.096 29.242 26.091 28.577 30.692 27.923 26.815 30.547 30.703 32.735 35.082 35.728 38.023 35.235 33.061 36.007 36.791 33.209 33.215 36.660 35.492 32.532 35.158 37.532 35.300 32.679 29.076 29.185 32.031 32.249 33.053 34.427 36.032 39.484 42.258 44.793 47.698 48.550 48.214 46.191 42.952 43.219 41.312 42.646 41.678 42.595 42.520 39.846 37.100 33.666 32.036 28.731 30.333 31.433 33.840 35.097 35.249 34.286 37.960 38.561 36.523 38.713 37.805 35.917 34.256 31.975 31.719 33.816 37.131 39.455 42.980 45.608 48.361 46.986 48.087 45.665 46.038 44.206 43.828 42.274 42.811 42.024 44.456 45.396 48.389 50.406 53.041 54.056 51.300 53.511 55.755 52.954 52.044 55.658 55.776 52.981 54.735 57.928 56.446 54.150 51.190 47.635 46.341 43.013 42.579 40.232 39.879 37.762 38.383 40.973 42.147 43.850 47.325 46.552 43.692 45.997 48.614 46.363 45.494 49.143 50.072 47.699 49.141 52.665 53.417 50.802 49.594 46.424 44.504 40.921 39.498 36.592 34.813 36.197 34.230 33.265 34.254 37.214 39.499 37.252 37.699 41.433 41.477 39.216 41.354 44.403 42.993 42.498 46.015 47.439 45.576 46.750 50.174 49.691 49.605 47.172 48.006 47.286 48.962 49.343 51.482 51.987 51.139 52.352 53.335 52.155 55.608 56.872 54.757 56.604 55.616 55.461 52.905 50.478 48.527 48.416 45.871 46.235 43.009 40.121 36.837 34.519 31.350 28.483 27.557 29.541 33.190 35.535 39.232 41.301 44.817 45.622 49.388 49.747 52.275 51.070 53.169 51.511 48.033 49.099 50.403 47.095 45.227 47.685 47.175 43.405 44.101 46.504 43.955 41.452 44.129 44.470 40.870 39.345 35.923 33.281 31.541 34.810 35.563 32.410 33.535 36.941 35.713 33.832 37.060 38.968 36.826 37.465 41.150 41.330 38.838 39.379 37.382 37.409 38.631 38.231 41.406 40.776 43.827 44.984 47.958 47.315 45.467 43.550 42.331 41.501 39.421 37.276 37.113 36.112 33.098 32.131 32.598 30.516 27.575 28.003 28.185 24.985 23.127 24.891 23.911 20.199 20.812 22.683 20.082 16.878 18.239 18.437 17.064 19.115 20.038 20.902 17.547 18.094 15.069 12.832 15.265 14.913 11.157 12.275 13.620 10.441  9.901 13.275 12.225 10.734 13.497 13.510 16.504 17.711 18.671 17.367 13.723 14.555 15.804 12.610 10.864 14.171 14.096 11.066 12.959 16.019 15.083 13.418 17.140 18.636 18.756 20.472 22.635 23.715 24.746 26.768 28.291 29.559 31.169 33.194 31.821 30.040 26.377 25.276 27.443 26.338 22.605 23.770 26.024 23.305 21.196 24.502 25.227 24.337 21.273 23.398 24.922 24.235 26.507 28.478 29.425 32.316 33.902 32.952 32.137 29.668 29.350 27.807 25.372 25.639 29.428 29.510 27.166 24.756 21.851 19.419 18.071 14.408 14.206 15.432 13.104  9.916 11.952 13.071  9.816  8.991 12.722 12.907 10.544 12.680 15.898 15.164 14.480 17.762 19.630 18.780 19.769 22.874 26.213 28.881 29.840 32.994 35.092 37.805 40.148 41.641 43.971
 47.628 46.111 43.043 41.440 38.341 35.944 33.840 31.026 29.990 32.495 31.019 27.471 28.984 31.084 28.297 26.082 29.198 29.400 25.879 26.798 30.019 28.353 25.593 28.342 30.301 27.545 26.090 29.440 29.101 25.874 26.224 29.464 31.348 30.480 33.564 35.300 35.949 38.888 38.355 41.048 41.767 43.581 46.157 46.994 46.395 43.350 40.882 39.034 35.549 32.589 30.235 27.638 27.777 31.556 31.329 29.138 31.684 34.592 33.798 36.005 36.113 39.327 37.821 36.936 34.111 32.430 33.054 31.203 28.218 28.400 28.720 25.373 23.682 26.252 25.656 22.121 22.525 25.024 25.129 23.412 23.516 26.074 24.996 24.624 24.280 22.667 19.602 21.313 22.222 18.692 17.592 20.687 20.184 16.557 17.832 20.770 19.002 16.288 19.246 21.753 19.720 18.950 22.658 23.853 21.915 23.061 26.570 26.395 25.744 22.071 21.456 20.161 18.627 16.628 15.528 14.397 12.543 10.836 10.030  8.725  6.476  5.185  5.457  3.860  0.000  3.871  5.522  5.133  6.330  8.715 10.064 10.928 12.492 14.362 17.984 20.337 23.538 26.482 29.541 31.723 31.705 27.922 28.333 31.124 28.978 26.157 29.018 30.848 27.984 27.395 31.187 31.060 32.766 35.356 35.789 38.358 35.855 33.414 36.283 37.445 33.990 33.654 37.204 36.408 33.327 35.693 38.357 36.397 33.594 30.036 30.544 33.506 33.983 34.678 36.254 37.779 41.314 44.008 46.366 49.316 49.899 49.317 47.153 43.969 44.294 42.447 43.987 43.131 44.334 44.429 41.967 39.363 36.057 34.670 31.516 33.376 34.571 37.116 38.532 38.734 37.689 41.356 41.824 39.657 41.688 40.688 38.761 36.914 34.688 34.647 36.624 39.982 42.142 45.676 48.165 50.945 49.753 50.957 48.589 49.102 47.239 46.990 45.422 46.123 45.467 47.925 48.969 51.992 53.941 56.548 57.496 54.709 56.919 59.078 56.198 55.306 58.899 58.897 56.052 57.845 60.976 59.362 57.079 54.067 50.578 49.381 46.058 45.756 43.367 43.151 41.117 41.874 44.509 45.782 47.529 50.977 50.124 47.254 49.582 52.139 49.799 48.939 52.597 53.430 50.976 52.449 55.990 56.659 53.948 52.735 49.494 47.671 44.105 42.774 39.795 38.061 39.312 37.154 36.122 37.210 40.120 42.220 39.881 40.540 44.246 44.061 41.816 44.129 47.044 45.447 45.089 48.682 49.896 47.951 49.293 52.741 52.449 52.453 50.124 51.123 50.469 52.153 52.442 54.515 54.981 54.245 55.517 56.608 55.458 58.942 60.104 57.919 59.660 58.573 58.302 55.825 53.402 51.296 51.082 48.416 48.628 45.464 42.746 39.474 37.372 34.252 31.566 30.643 32.372 35.956 38.071 41.739 43.585 47.022 47.991 51.768 52.097 54.478 53.059 55.127 53.645 50.099 50.935 52.336 49.152 47.063 49.405 49.087 45.289 45.699 48.147 45.754 43.039 45.533 46.037 42.522 40.806 37.520 34.746 33.357 36.754 37.237 34.150 35.615 38.889 37.422 35.788 39.177 40.815 38.598 39.527 43.140 43.025 40.438 41.032 39.116 38.910 40.224 39.627 42.861 42.129 45.059 46.166 49.133 48.735 47.134 45.168 43.692 42.995 41.152 38.786 38.427 37.712 34.781 33.427 33.875 32.153 29.068 29.080 29.490 26.579 24.277 25.779 25.210 21.485 21.422 23.357 21.167 17.622 18.293 18.123 16.224 17.938 19.382 20.330 16.902 16.672 13.587 11.601 13.319 12.348  8.553  9.554 10.162  6.726  6.763  9.952  8.865  8.257 11.651 12.631 16.038 17.498 18.184 17.552 13.903 13.747 15.413 12.883 10.120 13.064 13.848 10.662 11.383 14.895 14.720 12.681 16.051 18.271 18.625 19.669 21.815 23.481 24.377 25.931 27.726 29.319 30.543 32.467 30.712 28.811 25.209 23.828 25.589 24.545 20.756 21.462 23.581 20.951 18.485 21.534 22.344 21.354 18.497 21.010 22.599 22.308 24.903 27.235 28.519 31.519 32.702 31.641 30.441 27.686 27.394 25.754 23.723 24.018 27.769 28.171 26.157 23.888 21.272 19.435 18.545 14.834 15.597 16.874 14.013 11.462 14.285 15.005 11.650 11.907 15.597 15.211 13.148 15.859 18.724 17.557 17.296 20.789 22.209 21.147 22.545 25.746 29.001 31.814 32.814 36.084 38.148 40.942 43.194 44.652 46.969
 46.841 45.413 42.362 40.739 37.832 35.462 33.699 31.049 29.758 31.917 30.409 26.817 27.992 29.838 27.000 24.612 27.437 27.478 23.797 24.547 27.569 25.743 22.808 25.416 27.250 24.343 22.761 25.980 25.528 22.202 22.415 25.623 27.542 26.758 29.916 31.714 32.534 35.575 35.234 38.071 38.905 40.914 43.398 44.064 43.295 40.188 37.622 35.618 32.107 29.042 26.823 24.345 24.742 28.502 28.247 26.329 29.022 31.808 31.165 33.627 33.904 37.271 36.042 35.379 32.772 30.746 31.229 29.730 26.654 26.393 26.901 23.822 21.669 24.131 23.977 20.425 20.319 22.855 23.381 21.732 21.446 23.876 22.470 21.804 21.201 19.348 16.388 18.354 18.976 15.332 14.738 17.941 17.236 13.841 15.707 18.602 16.842 14.708 18.008 20.325 18.557 18.420 22.090 23.253 21.870 23.295 26.562 26.611 26.466 22.976 22.690 21.023 20.038 18.344 16.498 15.313 14.373 12.432 10.536  9.893  8.894  6.291  5.036  5.517  3.871  0.000  3.865  5.418  5.023  6.070  8.665  9.845 10.282 12.058 15.854 18.411 21.296 24.473 27.309 29.243 28.968 25.154 25.578 28.125 25.788 22.964 25.838 27.452 24.443 23.951 27.718 27.408 29.132 31.825 32.381 35.041 32.606 30.231 33.232 34.504 31.156 30.935 34.585 33.930 31.014 33.476 36.225 34.478 31.812 28.309 29.075 31.820 32.105 32.436 33.870 35.124 38.617 41.144 43.483 46.351 46.810 46.073 43.963 40.886 41.416 39.780 41.541 40.956 42.325 42.704 40.360 37.988 34.696 33.617 30.606 32.513 33.470 36.021 37.747 37.788 36.435 40.033 40.357 37.934 39.695 38.527 36.531 34.517 32.434 32.658 34.587 38.043 40.108 43.702 46.147 49.073 48.097 49.551 47.405 48.185 46.545 46.569 45.276 46.085 45.353 47.599 48.762 51.756 53.623 56.131 56.930 53.992 56.036 58.154 55.208 54.147 57.671 57.619 54.629 56.320 59.424 57.694 55.310 52.331 48.913 47.974 44.779 44.778 42.576 42.663 40.909 41.591 44.066 45.449 47.154 50.492 49.531 46.510 48.753 51.233 48.729 47.743 51.382 52.105 49.462 50.892 54.474 55.074 52.209 51.109 47.807 46.226 42.759 41.731 38.836 37.429 38.833 36.708 36.025 37.462 40.583 42.614 40.038 40.510 44.238 43.946 41.439 43.659 46.593 44.803 44.235 47.883 49.045 46.855 48.096 51.654 51.527 51.799 49.667 50.779 50.392 52.301 52.731 54.762 55.032 54.166 55.277 56.344 55.005 58.455 59.563 57.205 58.770 57.466 57.268 54.972 52.375 50.149 49.666 46.821 46.765 43.543 40.976 37.614 35.708 32.540 30.092 29.493 31.002 34.524 36.500 40.185 41.826 45.281 46.508 50.299 50.856 53.265 51.802 54.063 52.754 49.131 50.003 51.652 48.548 46.381 48.894 48.797 45.017 45.417 48.095 45.873 43.130 45.753 46.511 43.058 41.584 38.357 35.374 33.942 37.213 37.459 34.174 35.585 38.748 37.030 35.222 38.615 40.118 37.619 38.464 42.073 41.827 39.014 39.320 37.191 36.682 37.780 36.910 40.046 39.099 41.897 42.858 45.752 45.418 43.954 41.901 40.328 39.782 38.026 35.502 35.142 34.650 31.691 30.150 30.762 29.252 26.001 25.943 26.682 23.887 21.328 23.011 22.856 19.079 18.861 21.244 19.449 15.823 16.013 15.245 13.002 14.431 15.631 16.484 13.068 12.979  9.958  7.844 10.010  9.425  5.717  7.503  9.252  6.794  7.453 11.057 11.085 11.029 14.573 15.462 18.992 19.964 20.050 19.063 15.723 15.254 16.114 13.500 10.734 12.901 13.023  9.318  9.978 13.032 12.321  9.646 12.919 15.087 15.055 16.015 18.407 19.986 20.661 22.311 24.241 25.686 26.845 28.912 27.285 25.617 21.929 20.903 22.690 21.335 17.621 18.785 20.759 17.908 15.881 19.236 19.787 18.962 15.938 18.138 19.497 18.882 21.319 23.515 24.735 27.705 28.978 27.978 26.915 24.304 24.026 22.554 20.317 20.858 24.597 24.716 22.729 20.261 17.748 15.934 15.457 11.959 13.148 13.923 10.692  8.823 11.995 12.203  9.046 10.380 13.839 13.210 12.037 15.065 17.498 16.578 17.112 20.416 21.539 21.031 22.829 25.695 29.145 31.689 32.270 35.457 37.198 39.917 42.077 43.415 45.697
 46.239 44.944 41.960 40.630 37.850 35.805 34.184 31.815 30.889 32.890 30.975 27.590 29.080 30.564 27.411 25.447 28.355 27.895 24.238 25.498 28.265 26.012 23.406 26.309 27.673 24.516 23.435 26.651 25.691 22.487 22.647 25.751 28.064 27.167 30.218 31.646 32.442 35.311 34.731 37.469 37.988 39.877 42.268 43.032 42.436 39.500 36.830 35.019 31.423 28.534 25.975 23.713 23.614 27.412 27.649 25.657 27.974 31.040 30.755 33.218 33.853 37.292 36.240 35.273 32.867 30.987 31.026 29.346 26.603 26.163 26.148 23.112 20.962 22.979 22.483 18.888 18.763 20.899 21.227 19.200 18.901 21.215 19.941 19.697 19.513 18.093 15.086 17.270 18.585 15.262 14.401 17.990 18.038 14.856 16.348 19.691 18.612 16.472 19.430 22.173 20.929 20.516 23.990 25.627 24.402 25.390 28.751 29.173 28.825 25.272 24.505 22.456 21.086 19.913 18.350 16.416 15.452 14.393 12.263 10.532 10.167  8.744  6.147  5.172  5.522  3.865  0.000  3.855  5.445  4.998  6.324  8.844  9.817 10.413 14.071 16.012 18.899 22.008 25.028 26.906 27.056 23.270 23.303 26.116 24.192 21.141 23.812 25.874 23.185 22.322 26.121 26.325 28.093 30.438 30.873 33.255 30.612 28.250 31.140 32.126 28.619 28.443 31.972 31.058 28.071 30.608 33.184 31.224 28.560 25.009 25.553 28.351 28.682 29.243 30.795 32.309 35.868 38.593 40.912 43.903 44.499 43.997 41.810 38.577 38.857 37.005 38.546 37.756 38.991 39.212 36.810 34.350 31.067 29.937 26.943 28.963 30.100 32.801 34.564 34.837 33.663 37.321 37.468 35.170 37.060 36.104 34.247 32.183 29.876 29.970 31.726 35.079 37.065 40.594 42.980 45.795 44.761 46.117 43.890 44.648 42.926 42.977 41.658 42.580 41.978 44.276 45.571 48.639 50.402 52.888 53.625 50.702 52.830 54.854 51.851 50.911 54.457 54.306 51.366 53.185 56.239 54.478 52.200 49.139 45.720 44.670 41.400 41.355 39.049 39.167 37.454 38.299 40.880 42.426 44.287 47.597 46.475 43.534 45.935 48.292 45.723 44.926 48.614 49.201 46.632 48.246 51.791 52.254 49.414 48.137 44.798 43.105 39.580 38.452 35.439 33.956 35.227 33.007 32.295 33.802 36.942 38.906 36.276 36.772 40.491 40.151 37.645 39.905 42.810 41.013 40.497 44.150 45.290 43.147 44.444 47.974 47.849 48.091 45.970 47.151 46.795 48.728 49.125 51.123 51.357 50.535 51.676 52.815 51.527 55.014 56.043 53.673 55.221 53.938 53.657 51.337 48.796 46.546 46.139 43.344 43.405 40.245 37.645 34.367 32.462 29.409 26.974 26.126 27.550 31.058 33.006 36.672 38.372 41.808 42.934 46.724 47.193 49.589 48.147 50.367 49.006 45.398 46.294 47.896 44.766 42.635 45.164 45.025 41.246 41.712 44.392 42.148 39.453 42.150 42.903 39.441 38.085 34.840 31.837 30.310 33.522 33.775 30.448 31.796 34.968 33.286 31.435 34.813 36.362 33.909 34.736 38.356 38.184 35.446 35.845 33.802 33.499 34.750 34.140 37.382 36.706 39.694 40.913 43.965 43.598 41.969 40.154 38.624 37.761 35.989 33.720 33.211 32.387 29.562 28.222 28.501 26.748 23.748 23.715 24.010 21.106 18.839 20.357 19.757 16.010 16.108 18.189 16.034 12.535 13.360 13.320 11.978 14.301 15.479 16.907 13.934 14.228 10.835  9.508 12.507 11.749  8.529 11.103 12.729 10.022 11.061 14.533 13.905 13.718 17.114 17.798 21.088 22.266 22.781 21.530 18.051 18.214 19.079 16.046 13.803 16.298 15.959 12.274 13.546 16.296 14.944 12.174 15.471 17.110 16.333 17.588 20.395 21.447 21.747 23.870 25.909 26.847 28.077 30.500 29.242 27.952 24.181 23.630 25.470 23.732 20.193 21.772 23.434 20.258 18.690 22.086 22.119 20.889 17.483 19.100 20.874 20.288 22.690 24.394 25.650 28.270 29.816 29.252 28.343 25.839 25.106 23.338 20.723 20.742 24.538 24.668 22.182 19.960 16.916 14.625 13.282  9.537 10.107 11.615  9.122  6.342  9.580 10.907  8.443  8.939 12.581 13.040 12.114 14.384 17.219 17.101 17.334 20.265 21.949 21.831 23.157 25.848 29.432 31.730 32.145 35.104 36.755 39.276 41.548 42.859 45.107
 49.583 48.263 45.278 43.962 41.079 38.991 37.162 34.645 33.782 36.009 34.185 30.771 32.345 34.019 30.929 28.936 31.918 31.597 27.958 29.132 31.983 29.806 27.128 29.935 31.379 28.205 26.966 30.080 29.109 25.765 25.587 28.482 30.897 30.309 33.504 35.040 36.002 38.926 38.418 41.178 41.656 43.531 45.873 46.644 46.040 43.127 40.382 38.510 34.883 31.929 29.434 27.333 27.260 31.049 31.377 29.454 31.729 34.820 34.584 37.046 37.661 41.076 39.951 38.942 36.449 34.661 34.768 32.987 30.259 29.940 29.871 26.761 24.729 26.714 26.056 22.460 22.420 24.383 24.554 22.339 22.069 24.214 22.926 22.865 22.828 21.443 18.602 20.988 22.277 18.901 18.217 21.794 21.676 18.440 19.994 23.247 21.894 19.614 22.627 25.285 23.670 23.143 26.753 28.173 26.563 27.635 31.107 31.179 30.615 26.952 26.161 24.527 22.829 21.244 20.166 18.498 16.807 15.651 14.357 12.432 10.935  9.993  8.641  6.318  5.133  5.418  3.855  0.000  3.867  5.556  5.279  6.681  8.987 10.130 13.496 15.542 18.899 21.690 24.864 27.203 27.446 23.729 24.129 27.182 25.337 22.599 25.522 27.641 25.173 24.638 28.467 28.768 30.165 32.483 32.519 34.952 32.483 29.814 32.415 33.560 30.071 29.444 32.898 32.150 28.893 31.069 33.773 31.841 28.897 25.376 26.016 29.113 29.911 30.772 32.700 34.466 38.138 40.988 43.099 46.245 46.722 46.215 43.807 40.492 40.530 38.474 39.924 38.933 40.255 40.343 38.065 35.545 32.432 31.292 28.389 30.675 32.188 35.078 36.757 37.333 36.424 40.136 40.165 38.026 40.018 39.224 37.475 35.353 32.906 32.930 34.487 37.712 39.539 42.960 45.182 47.829 46.794 47.998 45.621 46.301 44.336 44.326 42.769 43.839 43.508 46.016 47.397 50.552 52.242 54.753 55.496 52.672 54.965 56.872 53.817 53.095 56.671 56.376 53.537 55.540 58.507 56.690 54.571 51.401 48.015 46.810 43.426 43.256 40.717 40.755 38.940 40.069 42.869 44.519 46.536 49.877 48.666 45.888 48.458 50.734 48.173 47.592 51.314 51.809 49.354 51.128 54.623 54.975 52.181 50.719 47.353 45.519 41.927 40.607 37.412 35.682 36.609 34.126 33.054 34.416 37.337 39.114 36.550 37.428 41.076 40.552 38.282 40.810 43.524 41.688 41.513 45.186 46.127 44.127 45.705 49.139 49.088 49.200 47.052 48.354 47.880 49.660 49.837 51.775 52.091 51.512 52.849 54.156 53.077 56.631 57.546 55.236 56.791 55.586 55.081 52.701 50.343 48.022 47.762 45.025 45.202 42.215 39.678 36.569 34.755 31.894 29.493 28.261 29.536 32.968 34.750 38.316 39.961 43.258 44.290 48.055 48.261 50.459 48.843 50.846 49.516 45.920 46.554 48.034 44.972 42.697 44.970 44.843 41.036 41.240 43.785 41.573 38.707 41.150 41.884 38.466 36.801 33.653 30.659 29.490 32.890 33.040 29.930 31.645 34.748 33.039 31.584 35.099 36.479 34.217 35.406 38.929 38.586 35.991 36.731 35.018 34.826 36.422 35.967 39.373 38.912 41.951 43.358 46.524 46.353 44.801 43.145 41.454 40.452 38.872 36.653 35.864 35.005 32.402 30.922 30.874 29.244 26.416 25.997 26.038 23.379 21.055 21.989 21.287 17.734 17.332 18.848 16.706 13.107 13.815 14.243 13.049 15.569 17.513 19.352 16.516 16.022 12.354 11.714 14.068 12.302  9.157 11.844 12.267  9.002 10.819 13.649 12.202 12.626 16.085 17.405 20.669 22.411 23.273 22.595 18.922 18.858 20.407 17.724 15.048 17.709 18.135 14.560 15.163 18.382 17.679 14.832 17.897 20.055 19.434 20.183 23.024 24.471 24.599 26.406 28.696 29.803 30.712 33.126 31.594 30.241 26.524 25.734 27.182 25.464 21.896 22.988 24.411 21.243 19.305 22.312 22.243 20.531 17.181 19.086 21.348 21.433 24.280 26.199 27.881 30.442 31.637 31.160 29.833 26.983 25.999 23.829 21.597 21.172 24.953 25.656 23.263 21.511 18.501 16.727 15.239 11.416 12.431 14.619 12.337  9.738 13.037 14.670 12.266 12.519 16.249 16.768 15.491 17.694 20.732 20.412 20.291 23.380 25.173 24.691 25.854 28.784 32.247 34.733 35.387 38.394 40.197 42.740 45.054 46.401 48.646
 51.260 49.932 46.926 45.434 42.598 40.333 38.611 36.004 34.761 36.893 35.321 31.762 32.916 34.654 31.740 29.383 32.079 31.948 28.197 28.907 31.716 29.664 26.655 29.087 30.667 27.487 25.805 28.671 27.825 24.263 23.716 26.444 28.762 28.548 31.946 33.795 35.050 38.186 38.045 41.004 41.737 43.858 46.126 46.676 45.803 42.756 39.928 37.761 34.144 30.961 28.827 26.858 27.296 31.032 31.144 29.577 32.145 34.983 34.741 37.435 38.009 41.499 40.500 39.837 37.394 35.280 35.526 34.109 31.149 30.590 30.926 28.007 25.631 27.701 27.539 23.947 23.487 25.587 26.178 24.123 23.493 25.492 23.784 23.306 22.887 21.081 18.488 21.152 21.834 18.240 18.280 21.736 21.019 17.988 20.200 23.095 21.318 19.521 22.915 25.105 23.268 23.332 27.030 28.025 26.574 28.145 31.403 31.241 31.083 27.565 27.298 25.825 24.599 22.727 21.203 20.052 18.665 16.794 15.371 14.337 12.723 10.688  9.805  8.780  6.330  5.023  5.445  3.867  0.000  3.870  5.373  5.068  6.253  8.626 12.139 14.961 18.215 21.131 24.016 26.401 26.134 22.398 23.300 26.076 23.811 21.403 24.637 26.303 23.642 23.637 27.450 27.341 28.479 31.087 31.058 33.793 31.628 28.818 31.451 32.995 29.721 28.915 32.515 32.183 28.990 31.011 33.997 32.453 29.502 26.098 27.222 30.201 31.019 31.513 33.435 34.908 38.571 41.208 43.189 46.274 46.467 45.652 43.207 40.042 40.302 38.476 40.247 39.555 41.189 41.600 39.551 37.298 34.286 33.492 30.773 33.163 34.519 37.422 39.342 39.777 38.602 42.244 42.174 39.792 41.502 40.510 38.671 36.376 34.112 34.435 35.938 39.256 40.949 44.415 46.538 49.309 48.527 49.962 47.778 48.697 46.879 47.089 45.701 46.878 46.527 48.904 50.362 53.489 55.127 57.570 58.210 55.281 57.449 59.309 56.195 55.351 58.862 58.501 55.540 57.465 60.390 58.441 56.246 53.097 49.799 48.834 45.560 45.652 43.240 43.517 41.900 42.995 45.687 47.394 49.358 52.630 51.367 48.477 50.959 53.194 50.515 49.814 53.509 53.928 51.305 53.017 56.547 56.852 53.915 52.567 49.145 47.542 44.043 42.981 39.844 38.359 39.348 36.832 35.953 37.541 40.540 42.196 39.474 40.335 43.965 43.274 40.866 43.405 46.054 44.008 43.768 47.497 48.292 46.089 47.680 51.189 51.345 51.676 49.706 51.138 50.849 52.753 52.975 54.858 55.048 54.439 55.701 57.027 55.839 59.372 60.223 57.781 59.175 57.782 57.281 55.067 52.597 50.132 49.631 46.714 46.608 43.616 41.289 38.124 36.555 33.676 31.518 30.559 31.593 34.934 36.501 40.048 41.414 44.664 45.974 49.739 50.090 52.215 50.445 52.552 51.453 47.781 48.291 49.989 47.072 44.620 46.913 47.052 43.261 43.270 45.970 43.975 40.976 43.352 44.337 41.035 39.390 36.391 33.233 32.275 35.646 35.494 32.344 34.213 37.141 35.141 33.745 37.326 38.442 35.962 37.264 40.716 40.095 37.296 37.855 36.047 35.465 36.937 36.125 39.466 38.747 41.569 42.793 45.864 45.902 44.634 42.850 40.933 40.180 38.818 36.320 35.437 34.977 32.400 30.524 30.630 29.433 26.387 25.640 26.136 23.798 20.987 21.867 21.830 18.297 17.240 19.147 17.710 13.901 13.532 13.060 11.025 12.927 15.237 17.049 14.258 13.071  9.445  9.284 11.036  8.721  6.009  9.174  9.386  6.825  9.582 12.167 11.470 12.777 16.529 18.286 21.817 23.368 23.700 23.247 19.786 18.993 20.350 18.096 14.956 16.908 17.562 13.889 13.624 16.731 16.365 13.127 15.631 18.248 17.655 17.755 20.625 22.479 22.396 23.810 26.347 27.646 28.198 30.554 28.782 27.459 23.815 22.995 24.084 22.272 18.776 19.697 20.867 17.677 15.714 18.612 18.430 16.698 13.405 15.526 17.726 18.017 21.059 23.226 25.146 27.782 28.661 28.094 26.516 23.507 22.573 20.427 18.476 18.263 22.005 22.822 20.802 19.049 16.451 15.327 14.643 11.109 13.198 14.883 12.030 10.535 14.258 15.141 12.791 14.117 17.613 17.517 16.710 19.438 22.017 21.427 21.900 25.090 26.400 25.980 27.627 30.490 33.974 36.464 36.974 40.054 41.697 44.291 46.479 47.748 49.974
 49.724 48.530 45.586 44.228 41.614 39.544 38.151 35.820 34.596 36.386 34.597 31.152 32.222 33.575 30.501 28.276 30.776 30.271 26.480 27.330 29.818 27.453 24.546 27.006 28.209 24.823 23.361 26.098 24.881 21.359 20.695 23.344 25.910 25.654 29.008 30.669 32.013 35.104 34.968 37.959 38.610 40.801 42.947 43.422 42.522 39.530 36.597 34.436 30.775 27.633 25.430 23.689 24.066 27.761 28.105 26.726 29.182 32.037 32.091 34.941 35.813 39.416 38.712 38.061 35.898 33.636 33.556 32.323 29.502 28.544 28.760 26.114 23.451 25.177 25.199 21.666 20.807 22.688 23.523 21.408 20.446 22.232 20.322 19.802 19.383 17.630 15.174 18.135 18.927 15.519 15.867 19.482 19.038 16.412 18.768 21.772 20.423 19.054 22.395 24.647 23.322 23.623 27.134 28.378 27.405 28.882 32.011 32.240 32.305 28.885 28.566 26.639 25.606 24.207 22.338 20.800 19.994 18.401 16.245 15.163 14.488 12.318 10.301  9.898  8.715  6.070  4.998  5.556  3.870  0.000  3.871  5.413  5.007  6.019  9.829 12.478 15.359 18.549 21.327 23.379 23.122 19.323 19.943 22.643 20.422 17.799 20.926 22.669 20.025 19.853 23.676 23.701 24.935 27.438 27.506 30.158 27.893 25.179 27.925 29.377 26.088 25.476 29.123 28.734 25.680 27.896 30.840 29.349 26.564 23.178 24.390 27.156 27.761 28.024 29.834 31.182 34.824 37.411 39.400 42.460 42.653 41.846 39.439 36.282 36.611 34.870 36.718 36.168 37.846 38.421 36.417 34.321 31.313 30.748 28.166 30.585 31.777 34.700 36.861 37.238 35.898 39.476 39.232 36.715 38.256 37.229 35.412 32.985 30.756 31.227 32.613 35.948 37.539 41.017 43.097 45.942 45.294 46.888 44.863 45.977 44.335 44.766 43.615 44.885 44.493 46.691 48.269 51.378 52.916 55.264 55.766 52.732 54.784 56.585 53.419 52.475 55.930 55.513 52.463 54.338 57.226 55.195 52.957 49.820 46.581 45.782 42.601 42.915 40.646 41.170 39.803 40.862 43.431 45.262 47.230 50.387 48.996 46.027 48.480 50.603 47.791 47.057 50.738 51.025 48.297 50.033 53.567 53.774 50.742 49.426 45.960 44.511 41.089 40.241 37.162 35.935 37.022 34.552 33.988 35.874 39.050 40.654 37.744 38.399 42.032 41.283 38.651 41.075 43.748 41.576 41.139 44.892 45.674 43.293 44.777 48.361 48.622 49.156 47.346 48.860 48.798 50.893 51.243 53.086 53.105 52.377 53.495 54.799 53.465 56.965 57.762 55.188 56.444 54.896 54.454 52.376 49.781 47.239 46.552 43.526 43.256 40.231 38.003 34.801 33.386 30.527 28.588 27.823 28.642 31.904 33.359 36.906 38.146 41.416 42.884 46.654 47.181 49.356 47.606 49.877 48.872 45.157 45.762 47.641 44.761 42.311 44.788 45.061 41.304 41.400 44.288 42.404 39.463 42.021 43.182 39.921 38.590 35.615 32.322 31.210 34.392 34.098 30.755 32.460 35.305 33.153 31.532 35.060 36.126 33.424 34.578 38.037 37.391 34.433 34.747 32.758 32.020 33.339 32.419 35.712 34.933 37.747 38.966 42.050 42.084 40.820 39.075 37.133 36.348 35.020 32.533 31.604 31.150 28.604 26.696 26.792 25.636 22.574 21.803 22.373 20.072 17.177 18.171 18.303 14.734 13.688 15.951 14.727 10.927 10.345  9.577  7.687 10.050 12.071 14.192 11.766 11.059  7.272  7.719 10.430  8.729  6.802 10.498 11.765  9.948 12.331 15.304 15.061 16.043 19.763 21.117 24.633 25.879 26.038 25.112 21.768 21.217 22.010 19.428 16.668 18.400 18.295 14.453 14.657 17.147 16.002 12.465 14.819 16.920 15.577 15.830 19.095 20.472 20.005 21.823 24.459 25.303 25.899 28.564 27.178 26.273 22.546 22.327 23.556 21.310 18.045 19.664 20.595 17.092 15.922 19.114 18.459 16.789 13.161 14.428 16.566 16.424 19.186 20.859 22.666 25.064 26.258 25.997 24.727 22.002 20.844 18.744 16.244 15.982 19.783 20.229 17.855 15.987 13.071 11.606 10.812  7.323  9.729 11.299  8.605  7.669 11.498 12.433 10.869 12.554 15.684 15.910 15.876 18.363 20.717 20.678 21.527 24.351 25.684 25.829 27.504 30.017 33.661 35.820 35.946 38.829 40.180 42.606 44.764 45.928 48.100
 51.284 50.164 47.270 46.131 43.530 41.659 40.212 37.974 37.054 38.905 36.893 33.572 34.945 36.198 32.955 31.021 33.672 32.936 29.208 30.388 32.795 30.225 27.558 30.200 31.152 27.654 26.508 29.216 27.687 24.271 23.479 25.906 28.758 28.542 31.825 33.232 34.586 37.529 37.212 40.091 40.459 42.503 44.559 45.141 44.405 41.584 38.572 36.576 32.876 29.896 27.469 25.965 25.928 29.601 30.353 28.908 31.020 34.091 34.395 37.180 38.258 41.862 41.196 40.276 38.175 36.121 35.797 34.333 31.768 30.837 30.634 27.950 25.453 26.867 26.491 22.977 22.249 23.713 24.245 21.765 20.869 22.432 20.702 20.694 20.752 19.451 17.098 20.155 21.471 18.351 18.423 22.196 22.207 19.594 21.591 24.846 23.776 22.165 25.294 27.830 26.593 26.552 30.044 31.507 30.359 31.566 34.862 35.144 34.908 31.354 30.682 28.739 27.263 25.967 24.542 22.684 21.474 20.349 18.484 16.703 15.845 14.470 12.397 10.847 10.064  8.665  6.324  5.279  5.373  3.871  0.000  3.879  5.587  5.194  8.365 10.335 13.676 16.532 19.648 22.008 22.269 18.585 19.074 22.212 20.507 17.937 20.979 23.178 21.048 20.737 24.528 25.087 26.112 28.238 27.929 30.322 27.996 25.112 27.516 28.789 25.377 24.480 27.936 27.411 24.090 26.105 28.974 27.294 24.295 20.875 21.955 25.000 25.998 26.703 28.882 30.645 34.399 37.238 39.069 42.327 42.577 41.991 39.387 36.046 35.975 33.892 35.457 34.569 36.174 36.503 34.531 32.312 29.442 28.825 26.339 29.022 30.613 33.761 35.870 36.627 35.622 39.262 38.819 36.538 38.260 37.526 35.908 33.449 30.958 31.245 32.357 35.494 36.918 40.252 42.172 44.797 44.086 45.481 43.284 44.314 42.443 42.848 41.518 42.971 42.859 45.231 46.956 50.168 51.576 53.921 54.384 51.442 53.666 55.318 52.085 51.389 54.875 54.294 51.366 53.461 56.250 54.174 52.134 48.869 45.653 44.650 41.339 41.518 39.014 39.502 38.101 39.472 42.256 44.266 46.445 49.592 48.032 45.248 47.924 49.899 47.062 46.622 50.348 50.482 47.907 49.883 53.342 53.380 50.419 48.843 45.348 43.708 40.204 39.140 35.860 34.407 35.147 32.430 31.603 33.447 36.481 37.895 34.988 35.918 39.484 38.571 36.104 38.739 41.253 39.054 38.897 42.659 43.291 41.056 42.776 46.264 46.567 46.982 45.160 46.803 46.684 48.689 48.868 50.643 50.689 50.157 51.428 52.893 51.744 55.309 55.972 53.441 54.694 53.227 52.570 50.429 48.011 45.414 44.902 41.973 41.895 39.049 36.832 33.834 32.476 29.863 27.962 26.731 27.374 30.550 31.866 35.314 36.574 39.726 41.029 44.775 45.042 47.074 45.228 47.312 46.276 42.585 43.034 44.785 41.926 39.408 41.725 41.969 38.192 38.164 40.968 39.087 36.067 38.521 39.672 36.436 35.007 32.092 28.777 27.838 31.085 30.707 27.473 29.386 32.181 30.029 28.651 32.264 33.249 30.720 32.116 35.516 34.817 32.028 32.676 31.008 30.551 32.257 31.700 35.187 34.811 37.820 39.386 42.661 42.774 41.408 39.975 38.004 36.856 35.629 33.429 32.218 31.433 29.169 27.399 26.978 25.676 23.013 22.035 21.978 19.774 17.201 17.562 17.148 13.828 12.710 14.121 12.545  8.772  8.791  9.446  8.965 12.154 14.482 17.128 15.144 14.405 10.610 11.526 14.183 12.083 10.259 13.897 14.532 12.162 14.758 17.470 16.440 17.475 21.076 22.544 25.876 27.521 28.149 27.329 23.771 23.536 24.708 21.988 19.308 21.467 21.499 17.691 18.080 20.785 19.638 16.208 18.657 20.649 19.109 19.420 22.803 24.012 23.327 25.276 28.007 28.616 29.138 31.979 30.708 29.966 26.253 26.126 27.242 24.878 21.717 23.253 23.947 20.369 19.220 22.150 21.193 19.007 15.305 16.272 18.972 19.270 22.166 23.570 25.579 27.645 28.832 28.931 27.564 24.772 23.164 20.630 18.167 17.125 20.849 21.698 18.999 17.754 14.505 13.013 11.234  7.691  9.589 12.289 10.633  9.040 12.548 14.456 13.271 14.091 17.336 18.274 18.027 19.990 22.735 23.036 23.422 26.113 27.890 28.023 29.276 31.831 35.475 37.595 37.782 40.540 41.947 44.250 46.519 47.694 49.841
 54.612 53.436 50.507 49.225 46.539 44.483 42.917 40.481 39.358 41.345 39.573 36.115 37.306 38.783 35.707 33.506 36.080 35.619 31.837 32.671 35.177 32.803 29.880 32.245 33.415 29.973 28.430 30.959 29.609 26.003 24.847 27.049 29.807 30.006 33.483 35.188 36.781 39.892 39.844 42.847 43.386 45.560 47.576 48.036 47.129 44.221 41.158 38.944 35.263 32.106 29.979 28.566 28.887 32.521 33.097 31.848 34.162 37.073 37.302 40.184 41.141 44.751 44.046 43.315 41.121 38.947 38.833 37.490 34.740 33.836 33.897 31.201 28.632 30.210 30.015 26.475 25.671 27.247 27.894 25.496 24.523 26.010 24.096 23.878 23.730 22.161 20.001 23.171 24.056 20.739 21.194 24.840 24.360 21.731 24.069 27.066 25.542 24.031 27.401 29.632 28.001 28.177 31.817 32.890 31.560 33.099 36.349 36.254 36.101 32.567 32.187 30.613 29.213 27.479 26.094 24.701 23.228 21.643 20.191 18.781 17.264 15.613 14.365 12.840 10.928  9.845  8.844  6.681  5.068  5.413  3.879  0.000  3.864  5.530  8.110 10.878 14.412 16.972 19.907 22.662 22.563 18.995 20.198 23.216 21.251 19.246 22.631 24.456 22.338 22.644 26.374 26.644 27.243 29.567 28.960 31.602 29.653 26.504 28.700 30.377 27.190 25.859 29.317 29.229 25.821 27.411 30.544 29.187 26.028 22.793 24.244 27.358 28.658 29.305 31.668 33.360 37.129 39.871 41.490 44.770 44.755 43.948 41.204 37.950 37.889 35.860 37.574 36.764 38.615 39.055 37.318 35.236 32.554 32.104 29.769 32.587 34.270 37.472 39.607 40.414 39.404 43.030 42.533 40.214 41.841 41.061 39.426 36.886 34.466 34.865 35.894 39.012 40.298 43.587 45.364 47.954 47.381 48.805 46.632 47.719 45.789 46.242 44.847 46.401 46.414 48.841 50.613 53.842 55.209 57.543 57.981 55.056 57.304 58.882 55.610 54.968 58.430 57.754 54.830 56.967 59.688 57.526 55.532 52.237 49.094 48.135 44.834 45.060 42.505 43.031 41.641 43.118 45.956 48.003 50.207 53.353 51.764 49.011 51.706 53.649 50.788 50.376 54.096 54.178 51.583 53.577 57.028 57.012 54.014 52.424 48.906 47.315 43.836 42.794 39.474 37.999 38.592 35.745 34.786 36.596 39.496 40.744 37.847 39.008 42.497 41.404 39.051 41.837 44.186 41.877 41.907 45.682 46.110 43.876 45.768 49.214 49.664 50.102 48.351 50.107 49.987 51.933 51.996 53.707 53.761 53.367 54.719 56.280 55.206 58.788 59.366 56.823 58.007 56.502 55.721 53.633 51.278 48.586 48.039 45.065 44.898 42.164 40.109 37.187 35.996 33.468 31.679 30.422 30.917 33.990 35.108 38.459 39.525 42.540 43.934 47.638 47.819 49.667 47.625 49.606 48.732 45.031 45.218 46.995 44.287 41.585 43.702 44.104 40.346 40.006 42.770 41.049 37.848 40.034 41.299 38.188 36.523 33.794 30.447 29.919 33.259 32.656 29.619 31.857 34.480 32.178 31.146 34.842 35.550 33.066 34.761 38.016 37.040 34.260 35.024 33.535 32.905 34.723 34.026 37.530 37.100 39.958 41.484 44.731 45.091 43.967 42.520 40.332 39.305 38.320 35.963 34.573 34.059 31.928 29.843 29.384 28.454 25.756 24.392 24.526 22.702 19.843 19.845 19.850 16.778 14.973 16.207 15.226 11.559 10.639 10.803  9.704 12.274 15.312 18.027 16.121 14.467 10.768 12.227 13.959 11.004  9.784 13.347 13.051 10.999 14.277 16.299 15.221 17.045 20.705 22.746 26.161 28.007 28.534 28.194 24.666 23.912 25.374 23.109 19.987 21.861 22.471 18.740 18.345 21.229 20.699 17.156 19.168 21.713 20.441 20.089 23.378 25.107 24.296 25.727 28.699 29.606 29.713 32.428 30.791 29.972 26.393 26.026 26.656 24.336 21.243 22.268 22.638 19.159 17.740 20.203 19.108 16.533 13.012 14.346 17.377 18.366 21.670 23.427 25.850 27.953 28.637 28.680 26.843 23.708 21.998 19.200 17.346 16.130 19.745 21.157 18.910 18.035 15.276 14.709 13.607 10.501 13.065 15.495 13.465 12.403 16.090 17.569 16.101 17.305 20.626 21.118 20.744 23.077 25.732 25.636 26.109 29.047 30.593 30.459 31.919 34.645 38.220 40.521 40.835 43.723 45.188 47.587 49.808 50.985 53.138
 54.311 53.180 50.266 48.901 46.355 44.256 42.926 40.563 39.178 40.921 39.250 35.765 36.605 37.945 34.962 32.581 34.835 34.363 30.538 31.083 33.388 31.018 27.946 30.008 31.108 27.640 25.886 28.134 26.755 23.065 21.599 23.614 26.359 26.810 30.377 32.230 34.051 37.276 37.509 40.653 41.371 43.751 45.668 45.923 44.800 41.816 38.688 36.267 32.617 29.332 27.497 26.273 26.972 30.493 30.953 30.055 32.533 35.211 35.522 38.603 39.622 43.299 42.808 42.352 40.321 37.864 37.732 36.749 33.905 32.685 33.015 30.595 27.710 29.222 29.483 26.026 24.797 26.411 27.463 25.265 23.948 25.272 23.008 22.389 21.902 20.041 18.197 21.559 21.984 18.690 19.778 23.271 22.482 20.257 23.027 25.745 24.157 23.196 26.718 28.624 27.121 27.792 31.350 32.253 31.293 33.094 36.105 36.068 36.313 32.954 32.901 31.202 30.240 28.571 26.710 25.473 24.505 22.619 20.739 19.869 18.746 16.439 14.994 14.416 12.492 10.282  9.817  8.987  6.253  5.007  5.587  3.864  0.000  3.873  6.763 10.282 13.243 16.135 18.643 21.113 20.479 16.834 18.308 20.930 18.537 16.699 20.259 21.654 19.313 19.988 23.664 23.587 24.064 26.619 26.102 28.976 27.219 24.079 26.437 28.388 25.401 24.138 27.760 27.964 24.785 26.433 29.729 28.720 25.749 22.644 24.465 27.264 28.322 28.478 30.649 31.958 35.651 38.142 39.717 42.874 42.660 41.600 38.915 35.829 36.067 34.345 36.384 35.949 38.027 38.825 37.243 35.450 32.800 32.678 30.496 33.273 34.651 37.778 40.164 40.743 39.415 42.932 42.358 39.782 41.102 40.116 38.399 35.725 33.525 34.211 35.216 38.426 39.622 42.967 44.704 47.461 47.126 48.820 46.901 48.244 46.567 47.256 46.138 47.725 47.607 49.811 51.629 54.792 56.123 58.370 58.693 55.635 57.692 59.261 55.960 55.121 58.498 57.812 54.743 56.734 59.436 57.178 55.062 51.837 48.779 48.109 44.971 45.496 43.170 43.957 42.811 44.141 46.779 48.851 50.956 54.003 52.382 49.478 52.032 53.938 50.963 50.379 54.050 54.071 51.291 53.182 56.665 56.625 53.487 52.064 48.515 47.198 43.851 43.130 39.951 38.816 39.605 36.865 36.262 38.344 41.419 42.652 39.586 40.523 44.018 42.875 40.282 42.925 45.302 42.834 42.625 46.424 46.820 44.337 46.089 49.637 50.240 50.943 49.379 51.195 51.309 53.447 53.660 55.345 55.232 54.690 55.871 57.370 56.102 59.625 60.187 57.496 58.519 56.808 56.135 54.236 51.701 48.917 48.082 44.930 44.452 41.655 39.780 36.765 35.784 33.205 31.666 30.799 31.109 34.092 35.068 38.418 39.245 42.267 43.952 47.653 48.097 49.975 47.898 50.087 49.406 45.644 45.871 47.907 45.300 42.539 44.823 45.448 41.739 41.397 44.368 42.823 39.634 41.923 43.409 40.380 38.951 36.293 32.824 32.235 35.412 34.625 31.437 33.562 36.059 33.539 32.327 35.974 36.542 33.769 35.348 38.571 37.450 34.423 34.828 33.089 32.051 33.580 32.495 35.854 35.114 37.756 39.058 42.185 42.657 41.753 40.172 37.841 37.061 36.219 33.632 32.232 32.076 29.933 27.551 27.317 26.754 23.849 22.300 22.939 21.371 18.121 18.266 18.970 15.927 13.711 15.601 15.343 11.699  9.736  8.588  6.560  8.609 11.865 14.656 13.099 11.104  7.617  9.947 11.472  8.583  8.526 12.290 12.530 11.504 14.788 16.915 16.681 18.612 22.392 24.351 27.928 29.403 29.460 28.959 25.662 24.617 25.602 23.449 20.317 21.615 21.944 18.194 17.530 19.908 19.229 15.460 16.879 19.395 17.831 17.046 20.462 22.217 21.079 22.378 25.531 26.353 26.224 29.010 27.411 26.834 23.316 23.257 23.708 21.114 18.268 19.557 19.605 15.967 15.075 17.618 16.165 13.697  9.972 10.884 13.806 14.679 17.958 19.646 22.165 24.220 24.830 24.927 23.093 20.015 18.258 15.545 13.568 12.596 16.286 17.509 15.421 14.412 11.934 11.894 11.639  9.132 12.479 14.192 11.906 11.968 15.690 16.527 15.439 17.399 20.328 20.475 20.704 23.258 25.452 25.381 26.408 29.238 30.424 30.579 32.388 34.893 38.532 40.680 40.719 43.570 44.785 47.152 49.249 50.322 52.436
 53.438 52.450 49.621 48.491 46.125 44.301 43.181 41.088 39.918 41.446 39.480 36.174 37.156 38.147 34.957 32.883 35.097 34.206 30.431 31.315 33.329 30.616 27.830 30.055 30.700 27.049 25.738 27.897 26.041 22.534 21.005 22.841 25.949 26.287 29.699 31.181 33.009 36.060 36.136 39.197 39.656 41.969 43.744 44.028 43.016 40.200 36.971 34.705 31.016 27.918 25.858 24.952 25.300 28.744 29.639 28.818 30.964 33.779 34.454 37.571 38.924 42.658 42.396 41.767 39.985 37.579 37.061 36.064 33.503 32.037 32.014 29.789 26.842 27.900 28.055 24.709 23.290 24.469 25.523 23.123 21.597 22.585 20.291 19.955 19.783 18.310 16.674 20.228 21.087 18.203 19.261 22.895 22.646 20.718 23.267 26.205 25.145 24.279 27.576 29.729 28.670 29.234 32.629 33.888 33.152 34.675 37.707 38.021 38.214 34.835 34.504 32.456 31.377 30.118 28.270 26.572 25.791 24.362 22.149 20.873 20.274 18.296 16.141 15.407 14.362 12.058 10.413 10.130  8.626  6.019  5.194  5.530  3.873  0.000  3.856  6.863  9.776 12.884 15.560 17.875 17.643 13.932 14.963 17.866 15.889 13.779 17.178 19.017 17.047 17.393 21.061 21.504 21.999 24.173 23.544 26.143 24.191 21.044 23.329 25.039 21.914 20.685 24.265 24.286 21.062 22.827 26.034 24.929 21.994 18.868 20.698 23.442 24.511 24.710 26.985 28.434 32.173 34.783 36.300 39.552 39.414 38.527 35.774 32.562 32.615 30.748 32.675 32.158 34.209 34.999 33.453 31.723 29.152 29.196 27.201 30.104 31.537 34.767 37.293 38.017 36.748 40.224 39.418 36.885 38.173 37.334 35.762 32.991 30.679 31.364 32.118 35.214 36.240 39.508 41.133 43.828 43.550 45.256 43.376 44.818 43.176 44.018 43.009 44.741 44.720 46.856 48.825 52.009 53.198 55.364 55.566 52.484 54.532 55.983 52.623 51.833 55.177 54.375 51.310 53.370 55.994 53.665 51.619 48.346 45.346 44.693 41.572 42.194 39.877 40.834 39.875 41.314 43.945 46.186 48.388 51.328 49.534 46.679 49.311 51.052 47.977 47.524 51.193 51.040 48.275 50.305 53.739 53.541 50.384 48.850 45.267 43.966 40.649 39.985 36.771 35.737 36.432 33.635 33.175 35.460 38.590 39.695 36.502 37.381 40.828 39.581 36.892 39.520 41.841 39.277 39.034 42.842 43.171 40.624 42.391 45.944 46.635 47.432 45.986 47.913 48.174 50.410 50.650 52.271 52.040 51.490 52.623 54.170 52.880 56.397 56.857 54.096 55.018 53.238 52.517 50.689 48.147 45.293 44.407 41.230 40.735 38.002 36.205 33.277 32.450 30.038 28.712 27.770 27.803 30.650 31.459 34.749 35.496 38.478 40.192 43.883 44.340 46.205 44.120 46.355 45.713 41.936 42.192 44.303 41.723 38.958 41.330 42.028 38.348 38.053 41.132 39.665 36.521 38.931 40.533 37.551 36.367 33.757 30.205 29.539 32.548 31.628 28.339 30.384 32.778 30.156 28.853 32.469 32.973 30.103 31.652 34.853 33.710 30.637 30.999 29.264 28.260 29.871 28.917 32.357 31.813 34.592 36.109 39.368 39.842 38.839 37.479 35.149 34.104 33.318 30.940 29.356 28.968 27.014 24.730 24.163 23.517 20.861 19.179 19.474 18.007 14.892 14.710 15.262 12.391 10.014 11.759 11.643  8.142  5.894  5.352  5.035  8.386 11.265 14.568 13.614 12.345  9.022 11.525 13.812 11.593 11.425 15.294 16.047 14.763 17.758 20.242 19.827 21.373 25.117 26.774 30.261 31.712 31.932 31.095 27.736 27.107 27.914 25.390 22.596 24.106 23.953 20.120 20.041 22.181 20.909 17.142 18.680 20.613 18.443 18.016 21.697 22.859 21.393 23.179 26.330 26.609 26.588 29.697 28.555 28.369 24.811 25.242 25.889 23.007 20.390 22.192 22.116 18.329 18.018 20.696 18.930 16.474 12.690 12.578 15.523 16.066 18.965 19.953 22.344 23.965 24.949 25.517 24.026 21.294 19.164 16.368 13.823 12.290 15.923 16.924 14.166 13.453 10.332  9.837  8.716  6.538  9.846 12.011 10.682 10.885 14.224 15.587 15.303 16.953 19.590 20.354 20.957 23.014 25.235 25.740 26.738 29.209 30.661 31.202 32.770 35.032 38.766 40.638 40.438 43.056 44.089 46.248 48.382 49.385 51.439
 56.178 55.301 52.543 51.543 49.303 47.612 46.614 44.634 43.509 44.926 42.873 39.644 40.603 41.427 38.188 36.206 38.291 37.217 33.481 34.387 36.162 33.301 30.616 32.707 33.061 29.328 28.125 29.949 27.784 24.378 22.420 23.704 27.049 27.729 31.103 32.450 34.524 37.504 37.688 40.746 41.072 43.417 44.959 45.142 44.086 41.411 38.043 35.758 32.113 29.111 27.170 26.756 27.057 30.290 31.489 30.969 32.899 35.668 36.676 39.894 41.494 45.269 45.230 44.599 43.013 40.564 39.825 38.932 36.526 34.839 34.675 32.666 29.635 30.344 30.531 27.324 25.679 26.457 27.568 25.062 23.305 23.815 21.421 21.226 21.231 19.995 18.859 22.561 23.455 20.907 22.221 25.797 25.654 24.035 26.615 29.512 28.580 27.900 31.163 33.279 32.322 32.972 36.322 37.586 36.928 38.462 41.465 41.802 42.029 38.655 38.301 36.217 35.083 33.871 32.071 30.302 29.485 28.138 25.943 24.559 23.945 22.078 19.908 19.000 17.984 15.854 14.071 13.496 12.139  9.829  8.365  8.110  6.763  3.856  0.000  3.876  6.739  9.538 12.117 14.749 14.598 11.094 12.531 15.569 13.933 12.439 15.869 17.731 16.416 17.131 20.516 21.262 21.191 23.039 21.854 24.342 22.679 19.252 21.062 22.942 20.012 18.249 21.680 22.036 18.699 20.001 23.386 22.594 19.552 16.724 18.996 21.689 23.141 23.344 25.947 27.479 31.228 33.838 34.994 38.361 37.997 37.079 34.089 30.860 30.670 28.697 30.630 30.105 32.399 33.305 32.106 30.639 28.430 28.865 27.299 30.465 32.061 35.441 38.135 39.088 37.909 41.294 40.157 37.671 38.812 38.124 36.734 33.808 31.469 32.237 32.579 35.460 36.105 39.183 40.480 43.027 42.984 44.720 42.929 44.551 42.895 43.976 43.038 45.052 45.284 47.388 49.584 52.800 53.765 55.812 55.834 52.754 54.807 56.021 52.557 51.895 55.154 54.103 51.062 53.247 55.682 53.176 51.286 47.937 45.115 44.535 41.466 42.255 39.905 41.104 40.392 42.073 44.738 47.214 49.552 52.350 50.321 47.574 50.312 51.805 48.601 48.346 51.985 51.560 48.811 51.021 54.365 53.913 50.711 49.030 45.403 44.183 40.955 40.383 37.106 36.171 36.579 33.592 33.165 35.647 38.684 39.445 36.119 37.169 40.450 38.878 36.212 38.969 41.016 38.221 38.148 41.954 41.961 39.349 41.320 44.810 45.780 46.722 45.515 47.697 48.142 50.432 50.580 52.046 51.668 51.260 52.416 54.124 52.893 56.407 56.642 53.789 54.498 52.595 51.673 50.009 47.542 44.505 43.522 40.288 39.671 37.182 35.692 33.006 32.568 30.501 29.568 28.493 28.034 30.552 30.914 33.970 34.378 37.115 38.958 42.559 42.931 44.551 42.236 44.404 44.012 40.224 40.208 42.447 40.096 37.124 39.375 40.358 36.760 36.170 39.338 38.172 34.905 37.161 39.047 36.290 35.190 32.871 29.204 28.887 31.742 30.404 27.235 29.510 31.550 28.641 27.631 31.260 31.351 28.430 30.276 33.242 31.748 28.653 29.096 27.618 26.467 28.315 27.391 30.901 30.572 33.301 35.034 38.389 39.163 38.339 37.269 34.714 33.486 33.080 30.835 28.825 28.466 26.972 24.510 23.461 23.178 20.924 18.666 18.690 17.901 14.864 13.729 14.518 12.457  9.295 10.205 11.050  8.387  5.261  5.424  6.729  9.705 12.684 16.343 16.165 14.703 11.899 14.886 16.895 14.543 14.924 18.751 19.232 18.123 21.319 23.564 23.026 24.806 28.530 30.338 33.795 35.374 35.655 34.887 31.502 30.846 31.705 29.209 26.386 27.838 27.705 23.884 23.688 25.718 24.437 20.630 21.838 23.686 21.228 20.497 24.257 25.305 23.377 25.077 28.433 28.414 28.039 31.329 30.328 30.520 27.120 27.842 28.167 25.033 22.808 24.609 24.015 20.225 20.315 22.604 20.305 17.476 13.907 12.968 16.242 17.234 20.086 20.631 23.312 24.391 25.185 26.264 24.649 21.980 19.297 16.130 13.797 11.331 14.528 16.001 13.118 13.444 10.547 10.842  9.639  8.751 11.801 14.086 13.512 14.035 16.997 18.530 18.717 20.269 22.688 23.688 24.497 26.346 28.526 29.260 30.276 32.591 34.117 34.812 36.301 38.459 42.220 43.961 43.619 46.094 46.975 48.982 51.105 52.022 54.004
 56.371 55.625 52.961 52.204 50.102 48.672 47.797 46.033 45.154 46.450 44.151 41.104 42.248 42.819 39.424 37.753 39.856 38.459 34.825 36.047 37.612 34.510 32.134 34.378 34.372 30.562 29.783 31.545 29.035 25.893 23.987 25.074 28.636 29.186 32.337 33.298 35.311 38.053 38.034 40.935 40.954 43.151 44.542 44.799 43.913 41.464 38.050 35.997 32.386 29.665 27.518 27.403 27.288 30.370 31.991 31.488 33.026 35.922 37.242 40.405 42.275 46.045 46.163 45.321 43.930 41.619 40.556 39.577 37.473 35.674 35.133 33.271 30.329 30.622 30.587 27.555 25.886 26.201 27.185 24.487 22.642 22.757 20.518 20.771 21.214 20.490 19.568 23.222 24.552 22.425 23.534 27.141 27.475 26.016 28.290 31.356 30.821 30.094 33.128 35.468 34.795 35.257 38.488 40.031 39.446 40.718 43.777 44.345 44.440 41.025 40.400 38.114 36.796 35.871 34.213 32.107 31.309 30.356 28.073 26.323 25.973 24.479 21.980 20.807 20.337 18.411 16.012 15.542 14.961 12.478 10.335 10.878 10.282  6.863  3.876  0.000  3.852  6.446  9.498 12.168 12.905  9.701 10.428 13.944 13.252 11.731 14.621 17.059 16.478 16.777 19.914 21.330 21.189 22.428 20.983 22.981 21.164 17.750 19.181 20.677 17.625 15.696 18.881 19.003 15.468 16.688 19.953 19.004 15.867 13.072 15.387 18.132 19.861 20.334 23.229 25.080 28.867 31.667 32.667 36.180 35.909 35.260 32.146 28.751 28.173 25.894 27.557 26.779 29.028 29.818 28.715 27.297 25.301 25.924 24.666 28.020 29.807 33.314 36.073 37.287 36.307 39.629 38.227 35.909 37.073 36.644 35.490 32.528 30.044 30.707 30.694 33.333 33.726 36.625 37.724 40.093 40.088 41.740 39.930 41.605 39.897 41.111 40.210 42.422 42.858 44.949 47.319 50.565 51.344 53.313 53.208 50.163 52.267 53.306 49.779 49.269 52.492 51.271 48.302 50.627 52.937 50.358 48.631 45.201 42.466 41.824 38.743 39.567 37.150 38.488 37.950 39.837 42.549 45.217 47.694 50.373 48.149 45.542 48.408 49.688 46.416 46.394 50.016 49.384 46.733 49.138 52.384 51.734 48.567 46.696 43.057 41.786 38.588 37.989 34.639 33.724 33.880 30.765 30.373 33.006 35.986 36.518 33.099 34.214 37.375 35.622 32.960 35.782 37.669 34.766 34.800 38.597 38.449 35.845 37.944 41.378 42.462 43.444 42.362 44.698 45.258 47.584 47.680 49.044 48.569 48.242 49.412 51.229 50.063 53.579 53.661 50.775 51.382 49.454 48.392 46.780 44.398 41.278 40.323 37.122 36.569 34.254 32.879 30.413 30.179 28.428 27.749 26.442 25.622 27.891 27.981 30.878 31.181 33.788 35.585 39.144 39.406 40.924 38.543 40.662 40.316 36.529 36.443 38.706 36.417 33.393 35.641 36.711 33.151 32.516 35.754 34.702 31.445 33.742 35.757 33.099 32.208 30.025 26.306 26.050 28.700 27.151 23.987 26.282 28.122 25.085 24.152 27.761 27.687 24.750 26.717 29.589 28.004 24.944 25.517 24.245 23.261 25.398 24.802 28.446 28.513 31.420 33.487 37.000 37.800 36.858 36.130 33.606 32.006 31.704 29.816 27.562 26.851 25.709 23.473 21.890 21.490 19.776 17.375 16.700 16.196 13.691 11.792 12.091 10.772  7.578  7.160  8.402  6.874  4.277  6.457  9.321 12.493 14.869 18.590 18.731 17.777 15.079 17.866 20.234 18.136 18.246 22.111 22.738 21.333 24.386 26.791 25.996 27.537 31.184 32.816 36.150 37.799 38.300 37.357 33.897 33.573 34.425 31.686 29.090 30.780 30.421 26.582 26.766 28.762 27.178 23.457 24.837 26.333 23.605 23.195 27.020 27.661 25.603 27.617 30.886 30.486 30.222 33.687 33.016 33.434 30.034 30.995 31.465 28.233 26.113 28.133 27.533 23.721 23.989 26.333 23.954 21.135 17.626 16.375 19.553 20.369 22.916 22.975 25.482 26.166 27.215 28.645 27.291 24.899 22.034 18.907 16.412 13.653 16.402 17.713 14.465 15.202 12.114 11.976  9.892  9.681 11.788 14.450 14.861 15.192 17.568 19.599 20.287 21.368 23.550 25.082 26.003 27.373 29.635 30.794 31.636 33.656 35.461 36.374 37.569 39.563 43.345 44.880 44.407 46.662 47.434 49.241 51.411 52.283 54.202
 56.820 56.213 53.648 53.004 51.128 49.859 49.255 47.702 46.803 47.829 45.453 42.539 43.542 43.822 40.424 38.861 40.700 39.066 35.532 36.744 37.949 34.705 32.500 34.562 34.181 30.352 29.773 31.160 28.342 25.447 23.287 23.883 27.598 28.309 31.286 32.018 34.199 36.806 36.895 39.767 39.688 41.941 43.081 43.193 42.241 39.941 36.440 34.401 30.897 28.351 26.364 26.754 26.637 29.402 31.272 31.139 32.460 35.203 36.857 40.118 42.246 46.033 46.458 45.695 44.601 42.186 40.870 40.139 38.212 36.093 35.493 34.001 30.920 30.821 31.007 28.237 26.232 26.191 27.403 24.813 22.646 22.251 19.855 20.058 20.551 20.059 19.709 23.367 24.618 22.965 24.391 27.789 28.249 27.272 29.573 32.488 32.210 31.846 34.774 37.005 36.621 37.283 40.344 41.936 41.648 42.919 45.831 46.577 46.852 43.542 42.965 40.495 39.348 38.627 36.779 34.591 34.097 33.190 30.648 29.013 28.991 27.371 24.650 23.803 23.538 21.296 18.899 18.899 18.215 15.359 13.676 14.412 13.243  9.776  6.739  3.852  0.000  3.853  6.275  8.471  9.375  6.357  6.780 10.354 10.216  9.120 11.643 14.118 14.224 14.644 17.348 19.079 18.595 19.415 17.681 19.470 17.798 14.304 15.469 17.022 14.146 11.981 15.187 15.586 12.191 13.325 16.751 16.238 13.369 11.016 13.871 16.060 17.703 17.739 20.663 22.316 26.024 28.689 29.440 32.960 32.507 31.800 28.590 25.226 24.613 22.416 24.258 23.738 26.255 27.388 26.608 25.624 23.924 25.075 24.284 27.651 29.246 32.717 35.729 36.920 35.810 38.935 37.251 34.844 35.698 35.295 34.273 31.174 28.831 29.686 29.322 31.802 31.849 34.615 35.464 37.835 38.139 39.995 38.456 40.426 38.950 40.492 39.897 42.265 42.734 44.587 47.112 50.298 50.892 52.704 52.389 49.265 51.208 52.083 48.499 47.925 51.009 49.637 46.599 48.885 51.051 48.314 46.613 43.204 40.662 40.278 37.391 38.543 36.332 38.020 37.856 39.740 42.273 45.085 47.557 50.032 47.641 45.028 47.839 48.903 45.491 45.494 49.029 48.168 45.432 47.886 51.060 50.217 46.956 45.101 41.445 40.425 37.422 37.133 33.911 33.361 33.505 30.455 30.444 33.378 36.414 36.752 33.177 34.111 37.125 35.208 32.366 35.045 36.795 33.679 33.557 37.316 36.991 34.157 36.199 39.655 40.998 42.279 41.503 43.999 44.868 47.372 47.565 48.815 48.114 47.720 48.729 50.558 49.268 52.703 52.641 49.603 49.957 47.810 46.741 45.385 42.913 39.650 38.415 35.073 34.222 32.027 30.994 28.665 28.865 27.381 27.202 26.127 24.831 26.722 26.393 29.083 28.990 31.439 33.524 37.002 37.450 38.884 36.412 38.693 38.615 34.808 34.686 37.229 35.147 32.055 34.428 35.800 32.395 31.717 35.156 34.405 31.236 33.595 35.884 33.443 32.930 30.969 27.230 26.978 29.252 27.421 24.241 26.355 27.844 24.570 23.552 26.971 26.588 23.387 25.287 27.958 26.128 22.855 23.084 21.726 20.341 22.387 21.596 25.193 25.282 28.087 30.240 33.781 34.775 33.998 33.467 30.787 29.102 29.118 27.323 24.772 24.166 23.419 21.035 19.132 19.160 17.805 14.950 14.216 14.501 12.126  9.474 10.434 10.182  6.616  5.795  8.655  8.516  5.816  7.221 10.596 13.205 14.991 18.704 19.568 18.868 16.761 19.736 22.087 20.359 20.865 24.671 25.587 24.476 27.447 29.952 29.404 30.899 34.580 36.097 39.461 40.946 41.299 40.175 36.818 36.509 37.091 34.302 31.848 33.340 32.694 28.904 29.160 30.794 28.955 25.275 26.324 27.464 24.377 23.886 27.722 28.009 25.571 27.670 30.951 30.124 29.702 33.331 33.007 33.847 30.607 31.999 32.397 28.949 27.231 29.529 28.651 24.872 25.684 27.964 25.306 22.643 19.322 17.386 20.255 20.859 22.962 22.405 24.813 24.961 26.120 27.987 26.885 24.885 21.803 18.842 16.230 13.299 15.442 16.443 13.025 14.315 11.538 11.748  9.946 11.125 12.946 15.032 16.055 17.020 18.885 20.706 21.999 23.219 24.913 26.528 27.903 29.084 31.038 32.480 33.567 35.298 37.012 38.258 39.492 41.207 45.016 46.288 45.521 47.571 48.057 49.675 51.760 52.502 54.323
 59.608 59.073 56.565 56.035 54.211 53.043 52.455 50.953 50.144 51.167 48.723 45.863 46.932 47.156 43.721 42.250 44.086 42.368 38.881 40.154 41.276 37.980 35.868 37.902 37.397 33.579 33.088 34.335 31.413 28.635 26.352 26.650 30.395 31.262 34.147 34.755 37.005 39.489 39.579 42.364 42.132 44.311 45.280 45.370 44.467 42.339 38.814 36.863 33.468 31.090 29.172 29.797 29.566 32.156 34.204 34.162 35.289 38.021 39.840 43.078 45.328 49.096 49.610 48.780 47.775 45.416 43.978 43.225 41.427 39.272 38.527 37.106 34.089 33.813 33.890 31.223 29.249 28.988 30.092 27.417 25.270 24.627 22.390 22.804 23.498 23.220 23.012 26.598 27.935 26.419 27.808 31.182 31.721 30.777 33.017 35.958 35.718 35.320 38.222 40.493 40.104 40.714 43.785 45.401 45.058 46.294 49.247 49.977 50.181 46.831 46.177 43.730 42.453 41.729 40.013 37.774 37.140 36.321 33.891 32.111 31.978 30.516 27.861 26.773 26.482 24.473 22.008 21.690 21.131 18.549 16.532 16.972 16.135 12.884  9.538  6.446  3.853  0.000  3.872  6.910  8.665  7.053  7.512 10.826 11.617 11.408 13.290 15.682 16.527 17.071 19.273 21.275 20.368 20.698 18.440 19.818 18.500 14.992 15.273 16.733 14.235 11.409 13.970 14.654 11.142 11.337 14.845 14.647 11.647  9.975 13.146 15.213 17.421 17.705 20.981 22.841 26.446 29.140 29.486 33.103 32.505 31.902 28.485 25.122 24.068 21.632 23.246 22.529 25.197 26.292 25.899 25.149 23.926 25.364 25.012 28.543 30.357 33.912 36.934 38.389 37.487 40.515 38.583 36.355 37.170 36.994 36.181 33.068 30.703 31.485 30.761 32.935 32.629 35.110 35.613 37.716 38.175 39.935 38.418 40.460 38.901 40.593 39.989 42.600 43.354 45.225 47.925 51.132 51.512 53.230 52.771 49.721 51.716 52.350 48.705 48.336 51.333 49.724 46.796 49.239 51.196 48.340 46.871 43.394 41.038 40.627 37.779 38.976 36.687 38.505 38.509 40.645 43.240 46.228 48.831 51.181 48.605 46.173 49.098 49.932 46.472 46.722 50.207 49.118 46.495 49.126 52.170 51.101 47.883 45.847 42.210 41.184 38.270 37.962 34.689 34.134 33.919 30.708 30.620 33.611 36.441 36.419 32.817 33.980 36.761 34.536 31.844 34.663 36.073 32.794 32.951 36.642 35.967 33.183 35.484 38.789 40.372 41.705 41.134 43.851 44.826 47.297 47.346 48.430 47.634 47.438 48.516 50.518 49.364 52.785 52.497 49.441 49.627 47.443 46.129 44.893 42.593 39.203 37.984 34.697 33.848 31.997 31.252 29.286 29.804 28.724 28.821 27.522 25.868 27.383 26.629 28.976 28.588 30.693 32.776 36.104 36.347 37.471 34.762 36.869 37.017 33.254 32.793 35.381 33.556 30.271 32.424 34.054 30.775 29.758 33.210 32.772 29.512 31.640 34.173 32.005 31.561 29.950 26.216 26.362 28.423 26.204 23.299 25.631 26.692 23.211 22.637 25.985 25.141 22.043 24.316 26.644 24.449 21.306 21.791 20.937 19.609 22.041 21.529 25.148 25.641 28.399 30.825 34.427 35.652 34.980 34.801 32.035 30.116 30.448 28.933 26.081 25.373 25.115 22.817 20.459 20.687 19.906 16.860 15.658 16.501 14.674 11.470 12.111 12.746  9.605  7.559 10.497 11.208  9.199 10.851 14.066 16.465 18.310 22.004 23.023 22.182 20.133 23.179 25.400 23.487 24.054 27.864 28.533 27.369 30.464 32.811 32.070 33.684 37.322 38.948 42.257 43.894 44.379 43.346 39.925 39.637 40.358 37.577 35.078 36.643 36.099 32.300 32.497 34.210 32.443 28.753 29.765 30.952 27.855 27.261 31.075 31.367 28.808 30.809 34.144 33.221 32.628 36.283 35.998 36.972 33.823 35.259 35.489 31.992 30.407 32.596 31.507 27.782 28.627 30.672 27.832 24.969 21.847 19.764 22.752 23.661 25.764 25.061 27.585 27.425 28.399 30.519 29.319 27.347 24.043 20.948 18.707 15.443 16.999 18.344 15.188 17.069 14.699 15.186 13.424 14.619 16.139 18.347 19.556 20.358 22.097 24.085 25.412 26.448 28.139 29.905 31.217 32.264 34.295 35.823 36.792 38.468 40.297 41.547 42.657 44.365 48.162 49.390 48.609 50.567 51.018 52.533 54.629 55.338 57.106
 61.504 61.053 58.607 58.095 56.416 55.291 54.875 53.460 52.544 53.399 50.991 48.173 49.053 49.135 45.765 44.265 45.864 44.077 40.646 41.770 42.649 39.339 37.260 39.030 38.325 34.550 34.051 34.917 31.865 29.248 26.661 26.437 30.186 31.365 34.141 34.687 37.161 39.586 39.900 42.698 42.484 44.763 45.497 45.395 44.349 42.320 38.735 36.707 33.467 31.185 29.585 30.622 30.574 32.869 34.980 35.314 36.375 38.875 40.898 44.241 46.624 50.397 51.138 50.463 49.651 47.155 45.620 45.117 43.367 40.985 40.329 39.172 36.026 35.566 35.898 33.403 31.174 30.767 32.099 29.589 27.224 26.280 23.896 24.108 24.664 24.397 24.636 28.212 29.283 28.024 29.755 32.927 33.366 32.761 35.143 37.885 37.680 37.589 40.502 42.587 42.297 43.141 46.134 47.661 47.507 48.858 51.679 52.433 52.825 49.562 49.048 46.557 45.451 44.744 42.861 40.690 40.223 39.287 36.738 35.145 35.092 33.431 30.765 29.919 29.541 27.309 25.028 24.864 24.016 21.327 19.648 19.907 18.643 15.560 12.117  9.498  6.275  3.872  0.000  3.879  5.544  5.522  6.523  8.869 10.183 11.131 12.583 14.401 15.915 16.939 18.537 20.523 19.032 19.027 16.277 17.525 16.805 13.223 12.814 14.686 12.897  9.493 11.750 13.312 10.321  9.691 13.466 14.224 11.763 11.107 14.588 15.912 18.006 17.756 20.924 22.402 25.776 28.162 28.104 31.645 30.679 29.857 26.304 23.142 22.098 19.908 21.806 21.501 24.550 26.066 26.155 25.928 25.087 26.975 27.013 30.483 32.098 35.562 38.755 40.147 39.108 41.943 39.811 37.492 37.981 37.774 37.042 33.836 31.697 32.679 31.698 33.717 33.076 35.381 35.585 37.656 38.474 40.429 39.210 41.515 40.176 42.144 41.787 44.516 45.304 46.974 49.781 52.919 53.144 54.720 54.073 50.973 52.806 53.275 49.600 49.176 52.008 50.248 47.277 49.658 51.440 48.425 46.998 43.581 41.468 41.336 38.717 40.211 38.129 40.225 40.525 42.640 45.071 48.143 50.715 52.892 50.203 47.772 50.615 51.270 47.710 47.956 51.335 50.054 47.355 49.987 52.951 51.714 48.415 46.435 42.815 42.064 39.372 39.358 36.240 35.994 35.763 32.636 32.814 35.974 38.786 38.579 34.908 35.971 38.574 36.192 33.431 36.123 37.333 33.881 33.958 37.549 36.639 33.682 35.949 39.202 41.072 42.679 42.418 45.277 46.507 49.091 49.190 50.149 49.170 48.957 49.905 51.927 50.688 54.013 53.577 50.404 50.329 47.938 46.592 45.637 43.296 39.784 38.290 34.899 33.714 32.067 31.738 29.957 30.893 30.048 30.543 29.489 27.516 28.675 27.529 29.587 28.734 30.556 32.937 36.094 36.491 37.420 34.560 36.749 37.260 33.543 32.916 35.759 34.252 30.879 33.006 34.982 31.927 30.739 34.293 34.218 31.022 33.036 35.825 33.935 33.715 32.372 28.680 28.960 30.741 28.274 25.513 27.750 28.438 24.802 24.321 27.420 26.199 22.993 25.248 27.227 24.702 21.471 21.625 20.826 18.994 21.252 20.422 23.831 24.268 26.710 29.124 32.654 34.216 33.878 33.867 30.874 29.016 29.792 28.291 25.150 24.768 24.944 22.406 19.883 20.750 20.255 16.825 15.873 17.494 15.717 12.256 13.627 14.841 11.642  9.968 13.393 14.330 12.005 12.918 15.947 17.730 19.307 22.884 24.423 23.531 21.966 25.224 27.216 25.440 26.422 30.154 30.877 30.036 33.174 35.460 34.936 36.673 40.362 42.030 45.407 46.953 47.271 46.215 42.877 42.456 43.024 40.319 37.804 39.136 38.511 34.756 34.819 36.284 34.487 30.800 31.442 32.507 29.249 28.394 32.138 32.319 29.446 31.293 34.685 33.525 32.634 36.334 36.219 37.530 34.601 36.311 36.319 32.687 31.497 33.746 32.323 28.720 29.957 31.779 28.683 25.904 23.087 20.529 23.256 24.187 25.987 24.876 27.425 26.782 27.601 30.082 28.947 27.254 23.772 20.820 18.818 15.475 16.239 17.513 14.650 17.124 15.401 16.461 15.292 17.105 18.748 20.481 21.773 23.034 24.642 26.326 27.896 29.176 30.621 32.265 33.853 34.931 36.720 38.303 39.503 41.076 42.745 44.158 45.394 46.958 50.767 51.865 50.898 52.759 53.004 54.417 56.418 57.019 58.712
 60.655 60.332 57.996 57.598 56.146 55.192 55.035 53.845 52.945 53.533 51.053 48.403 49.175 48.971 45.621 44.274 45.637 43.633 40.356 41.511 42.052 38.648 36.809 38.445 37.389 33.678 33.449 34.022 30.746 28.480 25.880 25.305 29.077 30.227 32.714 32.956 35.458 37.674 38.015 40.715 40.388 42.665 43.176 42.965 41.906 40.054 36.458 34.533 31.459 29.446 27.973 29.421 29.306 31.246 33.562 34.183 34.993 37.323 39.616 42.970 45.561 49.296 50.300 49.675 49.144 46.607 44.848 44.556 43.007 40.388 39.664 38.853 35.662 34.858 35.364 33.161 30.706 29.994 31.483 29.166 26.619 25.291 22.911 23.067 23.647 23.643 24.332 27.729 28.761 27.984 29.848 32.768 33.384 33.186 35.476 38.074 38.162 38.347 41.084 43.095 43.117 44.073 46.864 48.484 48.611 49.891 52.567 53.538 54.066 50.916 50.406 47.724 46.781 46.313 44.268 41.996 41.838 40.999 38.207 36.700 37.000 35.275 32.383 31.827 31.723 29.243 26.906 27.203 26.401 23.379 22.008 22.662 21.113 17.875 14.749 12.168  8.471  6.910  3.879  0.000  3.865  5.489  4.976  6.161  8.694 10.045 10.405 12.105 14.386 15.254 16.176 18.489 16.847 16.224 13.333 14.088 13.472 10.090  9.189 10.970  9.576  5.953  8.150 10.152  7.834  7.234 10.997 12.358 10.728 10.770 14.252 14.689 16.292 15.405 18.321 19.444 22.620 24.798 24.547 28.039 26.953 26.113 22.531 19.401 18.382 16.369 18.533 18.655 21.919 23.848 24.186 24.405 23.777 26.069 26.451 29.747 31.048 34.355 37.727 38.996 37.802 40.412 38.096 35.700 35.882 35.678 35.060 31.814 29.872 31.003 29.765 31.620 30.710 32.890 32.915 35.037 36.127 38.306 37.393 39.952 38.917 41.144 41.120 43.874 44.575 45.969 48.836 51.871 51.981 53.408 52.604 49.426 51.055 51.434 47.759 47.202 49.890 48.071 45.022 47.286 48.970 45.858 44.397 41.062 39.124 39.275 36.895 38.693 36.897 39.273 39.895 41.882 44.071 47.189 49.686 51.670 48.900 46.438 49.158 49.654 46.009 46.211 49.475 48.039 45.260 47.866 50.760 49.401 46.031 44.135 40.541 40.061 37.594 37.906 35.003 35.142 35.028 32.114 32.715 36.084 38.985 38.744 34.998 35.738 38.232 35.865 32.902 35.311 36.495 32.957 32.729 36.231 35.297 32.112 34.155 37.443 39.467 41.359 41.348 44.244 45.743 48.500 48.766 49.666 48.500 48.128 48.858 50.799 49.386 52.597 52.103 48.807 48.531 45.944 44.704 43.988 41.511 37.944 36.157 32.647 31.145 29.557 29.533 27.858 29.151 28.522 29.441 28.704 26.423 27.239 25.800 27.660 26.469 28.185 30.853 33.920 34.616 35.581 32.780 35.219 35.915 32.219 31.750 34.844 33.465 30.203 32.558 34.690 31.817 30.817 34.511 34.591 31.639 33.825 36.705 34.930 35.101 33.815 30.201 30.246 31.689 29.212 26.388 28.226 28.724 25.079 24.298 27.080 25.778 22.348 24.243 26.060 23.504 20.075 19.646 18.579 16.261 18.191 17.079 20.333 20.744 23.065 25.537 29.067 30.733 30.507 30.676 27.627 25.694 26.730 25.385 22.054 21.755 22.326 19.797 17.038 18.311 18.257 14.673 13.723 16.045 14.669 11.058 12.867 14.814 12.048 10.624 14.354 15.843 13.706 14.282 17.409 18.884 19.770 23.085 25.047 24.575 23.412 26.572 28.669 27.326 28.398 32.057 33.142 32.430 35.384 37.868 37.554 39.111 42.818 44.281 47.666 49.013 49.206 47.915 44.688 44.363 44.650 41.856 39.552 40.762 39.817 36.144 36.395 37.541 35.466 31.911 32.389 33.047 29.558 28.826 32.487 32.260 29.215 31.219 34.454 32.897 32.036 35.813 36.088 37.707 34.916 36.965 37.074 33.360 32.442 34.976 33.523 29.987 31.585 33.507 30.389 27.921 25.173 22.342 24.635 25.128 26.419 24.792 26.994 25.928 27.018 29.764 29.049 27.827 24.422 21.883 19.678 16.678 17.040 17.620 14.748 17.209 15.767 16.716 15.746 18.247 19.527 20.740 22.469 24.088 25.220 26.706 28.732 30.048 31.044 32.756 34.694 35.559 37.054 38.889 40.271 41.547 43.130 44.844 46.080 47.361 51.160 51.994 50.761 52.410 52.392 53.615 55.525 56.004 57.599
 61.267 60.889 58.508 57.923 56.458 55.328 55.203 53.915 52.758 53.306 51.030 48.273 48.770 48.641 45.448 43.851 45.019 43.196 39.876 40.690 41.197 37.950 35.900 37.220 36.271 32.631 32.079 32.384 29.239 26.882 23.948 23.047 26.719 28.257 30.866 31.396 34.161 36.569 37.269 40.151 40.126 42.639 43.139 42.712 41.373 39.353 35.720 33.489 30.459 28.228 27.167 28.688 29.052 30.940 32.958 33.842 34.947 37.025 39.213 42.711 45.188 48.946 49.993 49.649 49.101 46.346 44.764 44.719 42.963 40.251 39.879 39.135 35.760 35.140 35.997 33.743 31.113 30.667 32.416 30.305 27.658 26.471 23.800 23.450 23.604 23.206 24.071 27.544 28.076 27.212 29.485 32.243 32.466 32.446 35.038 37.371 37.236 37.702 40.584 42.299 42.226 43.487 46.283 47.648 47.887 49.419 51.946 52.788 53.550 50.507 50.282 47.696 47.005 46.374 44.112 42.099 42.063 40.908 38.075 36.923 37.149 35.078 32.353 32.125 31.705 28.968 27.056 27.446 26.134 23.122 22.269 22.563 20.479 17.643 14.598 12.905  9.375  8.665  5.544  3.865  0.000  3.866  5.458  5.039  6.348  8.944  9.864 10.401 12.529 14.304 15.116 16.752 14.585 14.434 11.314 12.894 12.943  9.289  8.719 11.633 10.822  7.583 10.114 12.689 10.989 10.607 14.239 15.886 14.446 14.256 17.722 18.162 19.394 18.040 20.516 21.054 24.085 25.853 25.603 28.849 27.424 26.068 22.566 19.800 19.431 18.092 20.771 21.438 24.828 27.032 27.387 27.692 26.901 29.147 29.326 32.497 33.558 36.753 40.188 41.187 39.715 42.310 40.129 37.488 37.474 36.981 36.163 32.862 31.160 32.528 31.505 33.566 32.769 35.085 35.206 37.532 38.746 41.122 40.364 42.997 42.111 44.338 44.386 47.021 47.541 48.860 51.632 54.623 54.836 56.276 55.499 52.240 53.738 54.217 50.580 49.827 52.477 50.761 47.602 49.680 51.416 48.299 46.671 43.454 41.531 41.891 39.619 41.530 39.882 42.264 42.853 44.652 46.735 49.740 52.105 54.123 51.465 48.845 51.413 52.025 48.372 48.335 51.576 50.238 47.299 49.717 52.681 51.428 47.961 46.295 42.706 42.420 40.015 40.499 37.709 37.967 38.100 35.299 35.970 39.323 42.326 42.235 38.493 39.142 41.729 39.465 36.431 38.753 40.051 36.543 36.160 39.657 38.811 35.543 37.420 40.760 42.776 44.750 44.735 47.550 49.060 51.860 52.205 53.158 51.999 51.525 52.180 54.029 52.495 55.672 55.264 51.931 51.637 48.967 47.873 47.228 44.625 41.088 39.142 35.543 33.819 32.099 32.111 30.239 31.495 30.619 31.477 31.052 28.957 29.931 28.644 30.612 29.380 31.157 33.990 37.039 37.937 38.952 36.192 38.718 39.493 35.816 35.384 38.536 37.188 33.951 36.314 38.468 35.598 34.592 38.274 38.345 35.359 37.504 40.373 38.555 38.597 37.234 33.573 33.599 35.205 32.806 29.922 31.785 32.417 28.797 27.935 30.749 29.533 26.066 27.831 29.691 27.170 23.695 23.022 21.685 19.029 20.426 18.690 21.622 21.410 23.305 25.322 28.634 30.502 30.635 30.502 27.225 25.774 26.969 25.187 21.905 22.253 22.655 19.645 17.400 19.189 18.641 14.872 14.906 17.243 15.231 12.122 14.749 16.141 13.000 12.608 16.388 17.172 14.368 13.953 16.457 17.200 18.046 21.217 23.506 22.766 22.073 25.441 27.138 25.878 27.419 30.915 31.995 31.713 34.711 37.053 37.065 38.810 42.574 44.146 47.643 48.861 48.784 47.575 44.475 43.858 44.010 41.429 39.008 39.882 38.990 35.394 35.337 36.265 34.336 30.773 30.825 31.553 28.087 26.941 30.487 30.405 27.154 28.829 32.177 30.665 29.458 33.180 33.385 35.161 32.568 34.722 34.556 30.790 30.188 32.660 30.923 27.542 29.426 31.112 27.839 25.520 23.081 19.938 21.941 22.489 23.618 21.864 24.223 22.980 23.773 26.641 25.825 24.707 21.231 18.829 16.884 13.964 13.786 14.322 11.845 14.735 14.030 15.762 15.682 18.358 20.206 20.972 22.248 24.319 25.695 26.693 28.629 30.397 31.373 32.671 34.756 35.947 37.219 38.822 40.495 41.897 43.174 44.866 46.401 47.695 51.499 52.394 51.122 52.883 52.809 54.132 55.943 56.389 57.992
 58.639 58.152 55.682 54.992 53.383 52.135 51.876 50.474 49.298 49.971 47.734 44.887 45.439 45.463 42.253 40.571 41.889 40.186 36.765 37.595 38.329 35.121 32.930 34.414 33.701 29.985 29.310 29.940 26.928 24.301 21.519 21.134 24.864 26.176 29.008 29.729 32.365 34.956 35.545 38.523 38.613 41.141 41.920 41.626 40.324 38.088 34.474 32.178 28.921 26.434 25.133 26.249 26.637 28.866 30.715 31.325 32.648 34.889 36.837 40.323 42.632 46.425 47.264 46.885 46.139 43.404 41.981 41.804 39.899 37.336 37.036 36.071 32.697 32.328 33.128 30.679 28.154 27.965 29.683 27.518 24.951 24.090 21.333 20.912 20.985 20.377 20.918 24.519 25.096 23.940 26.126 29.037 29.205 28.964 31.583 34.008 33.772 34.100 37.040 38.816 38.645 39.835 42.700 44.068 44.211 45.740 48.323 49.123 49.830 46.754 46.524 43.979 43.276 42.593 40.340 38.359 38.293 37.104 34.290 33.157 33.357 31.263 28.552 28.356 27.922 25.154 23.270 23.729 22.398 19.323 18.585 18.995 16.834 13.932 11.094  9.701  6.357  7.053  5.522  5.489  3.866  0.000  3.860  5.352  4.987  6.368  8.560  9.686 10.743 12.365 14.092 15.536 14.003 14.616 12.239 14.359 13.611  9.815 10.633 13.240 11.434  8.864 12.205 13.910 11.598 12.217 15.885 16.702 14.776 13.626 16.947 17.956 19.069 17.936 20.389 21.108 24.439 26.449 26.739 30.020 28.944 27.675 24.379 21.423 21.283 19.819 22.409 22.825 25.916 27.849 27.681 27.507 26.216 28.050 27.756 30.910 31.991 35.224 38.561 39.457 37.943 40.739 38.824 36.116 36.339 35.716 34.702 31.429 29.585 30.895 30.247 32.620 32.247 34.869 35.390 37.899 38.785 41.087 40.100 42.527 41.519 43.490 43.364 45.811 46.167 47.625 50.240 53.279 53.712 55.311 54.736 51.462 53.055 53.776 50.176 49.354 52.178 50.682 47.484 49.535 51.511 48.554 46.767 43.526 41.320 41.501 39.031 40.725 38.961 41.097 41.398 43.089 45.262 48.123 50.445 52.659 50.174 47.443 50.013 50.881 47.307 47.133 50.490 49.408 46.443 48.768 51.876 50.864 47.411 45.800 42.167 41.694 39.071 39.368 36.481 36.533 36.860 34.060 34.586 37.810 40.928 41.127 37.429 38.057 40.887 38.853 35.787 38.158 39.755 36.413 35.969 39.597 39.064 35.875 37.683 41.154 42.867 44.630 44.298 46.924 48.205 50.946 51.319 52.438 51.454 50.904 51.628 53.389 51.848 55.112 54.916 51.666 51.640 49.126 48.163 47.253 44.587 41.175 39.408 35.827 34.332 32.273 31.839 29.622 30.434 29.159 29.608 29.159 27.448 28.868 28.050 30.418 29.647 31.815 34.460 37.731 38.608 39.903 37.322 39.871 40.294 36.532 36.339 39.310 37.620 34.480 36.955 38.782 35.674 34.889 38.520 38.217 35.182 37.489 40.108 37.983 37.815 36.130 32.418 32.220 34.126 32.027 28.926 30.798 31.862 28.387 27.293 30.347 29.556 26.078 27.747 30.023 27.838 24.314 23.788 22.170 19.810 21.208 19.542 22.699 22.290 24.487 26.355 29.707 31.201 31.036 30.541 27.434 26.091 26.777 24.746 21.816 22.020 21.784 18.771 16.908 18.181 17.004 13.421 13.658 15.263 12.712  9.929 12.611 13.253  9.795 10.027 13.642 13.873 10.800 10.139 12.677 13.688 14.721 18.104 20.093 19.362 18.423 21.747 23.581 22.309 23.698 27.235 28.388 28.022 30.964 33.384 33.407 35.073 38.836 40.365 43.865 45.059 44.986 43.775 40.665 40.062 40.236 37.642 35.212 36.141 35.275 31.647 31.632 32.657 30.740 27.137 27.364 28.193 24.799 23.769 27.426 27.470 24.413 26.217 29.590 28.315 27.342 31.063 31.077 32.561 29.750 31.713 31.730 28.024 27.107 29.599 28.125 24.595 26.262 28.188 25.100 22.782 20.045 17.143 19.307 19.737 21.135 19.741 22.150 21.448 22.420 24.911 24.019 22.610 19.269 16.717 14.341 11.449 12.219 12.734  9.639 12.032 10.693 12.270 12.113 14.628 16.706 17.554 18.606 20.632 22.204 23.205 24.969 26.786 27.921 29.146 31.119 32.429 33.791 35.271 36.907 38.440 39.720 41.292 42.859 44.269 48.081 49.109 47.973 49.878 49.966 51.440 53.308 53.850 55.544
 56.213 55.831 53.452 52.958 51.500 50.489 50.384 49.214 48.245 48.759 46.318 43.671 44.363 44.129 40.813 39.438 40.751 38.755 35.475 36.614 37.153 33.753 31.906 33.583 32.551 28.816 28.621 29.318 26.049 23.750 21.332 21.076 24.900 25.762 28.291 28.569 30.966 33.290 33.581 36.377 36.190 38.557 39.274 39.101 38.005 35.949 32.355 30.353 27.112 24.941 23.326 24.604 24.553 26.641 28.841 29.396 30.355 32.706 34.878 38.261 40.774 44.530 45.485 44.922 44.360 41.766 40.069 39.837 38.216 35.571 34.964 34.172 30.906 30.180 30.846 28.622 26.073 25.510 27.171 24.997 22.359 21.173 18.576 18.470 18.883 18.780 19.470 22.871 23.846 23.124 25.040 27.891 28.535 28.448 30.720 33.255 33.441 33.736 36.401 38.368 38.525 39.537 42.226 43.880 44.155 45.408 47.992 49.072 49.692 46.632 46.178 43.406 42.647 42.293 40.081 37.817 37.923 37.071 34.091 32.760 33.334 31.476 28.441 28.251 28.333 25.578 23.303 24.129 23.300 19.943 19.074 20.198 18.308 14.963 12.531 10.428  6.780  7.512  6.523  4.976  5.458  3.860  0.000  3.853  5.447  5.338  6.134  8.532 10.135 10.629 12.180 14.459 13.495 13.435 11.432 12.819 11.263  7.716  8.820 10.543  8.063  5.978  9.658 10.648  8.366  9.873 13.222 13.695 12.098 10.936 14.070 14.693 15.454 14.155 16.580 17.427 20.853 23.074 23.519 26.917 26.151 25.235 21.993 18.749 18.434 16.733 19.190 19.528 22.469 24.401 24.101 23.962 22.651 24.619 24.491 27.564 28.537 31.729 35.133 36.053 34.568 37.278 35.242 32.590 32.796 32.303 31.436 28.169 26.253 27.506 26.671 28.938 28.484 31.083 31.619 34.147 35.003 37.329 36.387 38.866 37.963 40.017 40.040 42.482 42.799 44.137 46.788 49.791 50.167 51.712 51.084 47.791 49.342 50.047 46.445 45.599 48.412 46.919 43.705 45.758 47.743 44.797 43.003 39.746 37.529 37.724 35.290 37.056 35.385 37.628 38.080 39.729 41.806 44.713 47.039 49.162 46.615 43.906 46.474 47.254 43.650 43.526 46.860 45.708 42.763 45.148 48.222 47.154 43.711 42.052 38.413 37.950 35.368 35.740 32.916 33.120 33.491 30.807 31.577 34.922 38.107 38.328 34.595 34.992 37.795 35.839 32.638 34.840 36.504 33.181 32.539 36.150 35.726 32.459 34.123 37.649 39.321 41.151 40.863 43.464 44.847 47.674 48.153 49.274 48.219 47.558 48.178 49.880 48.264 51.493 51.306 48.023 47.979 45.440 44.553 43.660 40.926 37.530 35.716 32.112 30.618 28.495 28.042 25.838 26.741 25.599 26.259 25.871 23.960 25.225 24.330 26.692 25.938 28.207 30.867 34.184 35.180 36.632 34.206 36.904 37.226 33.452 33.512 36.527 34.739 31.758 34.461 36.205 33.131 32.634 36.335 35.963 33.136 35.686 38.245 36.086 36.215 34.468 30.831 30.336 32.003 30.012 26.792 28.313 29.369 25.973 24.553 27.439 26.789 23.178 24.538 26.887 24.897 21.265 20.483 18.604 16.246 17.588 16.060 19.382 19.182 21.712 23.834 27.355 28.609 28.142 27.820 24.897 23.212 23.750 22.023 19.053 18.814 18.705 16.018 13.753 14.773 14.014 10.452 10.096 11.996 10.037  6.763  9.419 10.850  8.058  7.972 11.734 12.833 10.541 10.508 13.642 15.093 15.466 18.667 20.626 20.577 19.543 22.479 24.779 23.865 24.837 28.404 29.904 29.259 31.941 34.667 34.608 35.913 39.622 40.852 44.256 45.358 45.391 43.905 40.804 40.536 40.569 37.729 35.602 36.713 35.523 31.924 32.361 33.301 31.022 27.578 28.078 28.486 24.917 24.431 28.091 27.664 24.727 26.991 30.085 28.493 27.937 31.742 32.115 33.636 30.738 32.841 33.251 29.585 28.557 31.340 30.191 26.608 28.257 30.526 27.667 25.555 22.591 19.888 21.879 21.801 22.896 21.259 23.157 22.392 23.924 26.402 25.986 24.869 21.787 19.546 16.738 14.284 15.306 15.161 11.770 13.437 11.580 12.080 11.220 14.157 15.403 16.151 17.949 19.881 20.845 22.065 24.266 25.743 26.529 28.124 30.253 31.143 32.443 34.290 35.842 37.051 38.492 40.304 41.648 42.835 46.634 47.431 46.141 47.832 47.796 49.092 50.979 51.481 53.122
 57.033 56.735 54.436 53.929 52.660 51.688 51.811 50.762 49.648 49.927 47.570 45.005 45.427 45.010 41.833 40.429 41.404 39.356 36.204 37.123 37.334 33.983 32.216 33.523 32.247 28.653 28.471 28.665 25.292 23.296 20.606 19.691 23.437 24.603 26.918 27.101 29.737 31.976 32.567 35.381 35.281 37.798 38.257 37.820 36.513 34.539 30.907 28.791 25.781 23.753 22.621 24.388 24.626 26.280 28.458 29.492 30.399 32.385 34.743 38.219 40.840 44.560 45.784 45.454 45.133 42.376 40.603 40.720 39.155 36.259 35.825 35.388 32.001 31.094 32.126 30.154 27.339 26.678 28.605 26.753 23.958 22.528 19.831 19.330 19.464 19.341 20.573 23.788 24.349 24.010 26.299 28.780 29.284 29.659 32.041 34.251 34.509 35.206 37.815 39.509 39.831 41.125 43.653 45.192 45.739 47.104 49.475 50.613 51.478 48.577 48.308 45.485 44.989 44.689 42.259 40.107 40.474 39.497 36.372 35.320 36.041 33.958 30.934 31.096 31.124 28.125 26.116 27.182 26.076 22.643 22.212 23.216 20.930 17.866 15.569 13.944 10.354 10.826  8.869  6.161  5.039  5.352  3.853  0.000  3.866  5.700  5.124  6.000  8.729  9.871 10.316 12.457 10.782 10.251  7.767  9.256  8.382  4.604  5.601  8.253  6.967  5.214  8.641 10.506  9.539 10.686 13.740 15.012 14.203 13.756 16.818 16.728 17.013 14.953 16.801 16.852 19.875 21.546 21.694 24.864 23.683 22.370 19.112 16.187 16.341 15.331 18.335 19.405 22.613 25.044 25.100 25.466 24.402 26.700 26.834 29.682 30.293 33.260 36.811 37.511 35.778 38.237 36.094 33.278 33.060 32.424 31.577 28.265 26.732 28.245 27.258 29.415 28.713 31.187 31.527 34.145 35.362 37.965 37.399 40.133 39.554 41.837 42.159 44.597 44.811 45.881 48.550 51.430 51.719 53.120 52.347 48.978 50.282 50.907 47.332 46.308 48.935 47.401 44.097 45.958 47.825 44.773 42.910 39.806 37.820 38.393 36.266 38.356 37.007 39.489 40.210 41.695 43.515 46.411 48.610 50.554 47.982 45.211 47.589 48.250 44.580 44.324 47.512 46.242 43.167 45.433 48.444 47.290 43.747 42.281 38.698 38.606 36.305 37.055 34.500 35.082 35.595 33.129 34.216 37.679 40.898 41.074 37.314 37.495 40.177 38.215 34.904 36.862 38.452 35.063 34.189 37.665 37.168 33.719 35.161 38.666 40.520 42.631 42.602 45.228 46.847 49.803 50.411 51.465 50.251 49.470 49.892 51.513 49.732 52.826 52.584 49.190 48.922 46.171 45.398 44.789 41.934 38.502 36.361 32.649 30.745 28.709 28.642 26.531 27.793 26.793 27.828 27.855 25.767 26.725 25.582 27.703 26.552 28.626 31.607 34.751 36.050 37.445 35.033 37.900 38.494 34.799 34.879 38.110 36.546 33.621 36.385 38.337 35.466 34.972 38.738 38.585 35.887 38.419 41.108 39.110 39.433 37.807 34.216 33.707 35.176 33.107 29.945 31.281 32.131 28.713 27.228 29.841 29.029 25.338 26.459 28.548 26.454 22.766 21.473 19.414 16.471 17.166 14.956 17.809 17.164 19.208 21.089 24.468 26.041 25.992 25.695 22.503 21.074 22.086 20.229 17.023 17.406 17.697 14.645 12.487 14.461 13.917 10.105 10.582 13.236 11.428  8.713 11.936 13.594 11.169 11.585 15.269 16.335 13.912 13.159 15.744 16.381 16.205 18.978 21.513 21.554 21.174 24.152 26.174 25.576 26.935 30.306 31.961 31.683 34.294 36.992 37.236 38.583 42.315 43.511 46.970 47.888 47.683 46.122 43.184 42.786 42.567 39.833 37.771 38.574 37.231 33.770 34.102 34.672 32.334 29.016 29.073 29.228 25.537 24.825 28.281 27.630 24.398 26.501 29.529 27.614 26.790 30.602 31.267 33.181 30.585 33.029 33.275 29.529 28.982 31.881 30.468 27.099 29.198 31.292 28.296 26.476 23.859 20.782 22.259 21.963 22.514 20.337 22.031 20.680 22.199 25.032 24.894 24.267 21.207 19.412 16.792 14.681 14.876 14.180 11.277 13.256 12.390 13.433 13.462 16.801 18.109 18.182 19.942 22.352 23.114 23.850 26.283 28.039 28.475 29.837 32.286 33.209 34.137 36.010 37.860 38.915 40.092 42.102 43.617 44.593 48.363 48.988 47.467 49.039 48.744 49.929 51.665 52.033 53.582
 56.359 55.932 53.530 52.789 51.393 50.179 50.213 48.984 47.641 47.994 45.848 43.120 43.350 43.129 40.080 38.387 39.309 37.528 34.258 34.875 35.238 32.069 29.988 31.123 30.141 26.554 25.949 26.133 22.992 20.671 17.723 16.862 20.591 21.998 24.639 25.280 28.080 30.652 31.499 34.548 34.812 37.533 38.191 37.666 36.144 33.864 30.228 27.775 24.638 22.182 21.280 22.777 23.501 25.374 27.120 28.175 29.525 31.405 33.467 37.054 39.434 43.196 44.290 44.175 43.679 40.754 39.268 39.490 37.629 34.782 34.714 34.153 30.625 30.088 31.361 29.198 26.344 26.124 28.216 26.496 23.724 22.698 19.747 18.747 18.410 17.721 18.868 22.234 22.343 21.686 24.290 26.732 26.813 27.181 29.858 31.894 31.858 32.698 35.483 36.956 37.104 38.610 41.202 42.508 43.064 44.650 46.939 47.917 48.932 46.096 46.064 43.376 43.068 42.576 39.993 38.099 38.518 37.249 34.138 33.399 34.006 31.636 28.805 29.242 28.978 25.788 24.192 25.337 23.811 20.422 20.507 21.251 18.537 15.889 13.933 13.252 10.216 11.617 10.183  8.694  6.348  4.987  5.447  3.866  0.000  3.874  5.427  5.001  6.255  8.564  9.739 10.789  9.040  9.920  8.025 10.809 10.117  6.573  8.626 11.556 10.214  8.994 12.482 14.192 12.961 14.272 17.469 18.475 17.301 16.265 19.288 19.663 19.864 17.868 19.471 19.317 22.353 23.857 24.329 27.277 26.071 24.434 21.444 18.799 19.496 18.822 21.932 23.058 26.142 28.493 28.279 28.372 26.937 28.900 28.590 31.359 31.870 34.784 38.269 38.732 36.805 39.391 37.548 34.546 34.371 33.439 32.299 28.998 27.565 29.186 28.645 31.139 30.816 33.550 34.198 37.013 38.084 40.720 40.080 42.696 42.092 44.186 44.399 46.649 46.670 47.810 50.308 53.191 53.693 55.211 54.597 51.188 52.483 53.322 49.805 48.637 51.346 50.016 46.645 48.374 50.414 47.474 45.428 42.396 40.251 40.815 38.624 40.605 39.245 41.537 42.018 43.333 45.165 47.880 49.963 52.069 49.697 46.767 49.046 49.960 46.360 45.861 49.101 48.080 44.902 46.967 50.110 49.196 45.620 44.347 40.762 40.657 38.253 38.957 36.402 36.877 37.632 35.209 36.176 39.509 42.826 43.249 39.535 39.716 42.593 40.803 37.483 39.470 41.274 38.001 37.078 40.626 40.331 36.924 38.285 41.865 43.535 45.532 45.295 47.760 49.214 52.127 52.768 53.950 52.864 52.014 52.464 53.993 52.165 55.295 55.231 51.887 51.782 49.101 48.468 47.727 44.797 41.467 39.383 35.668 33.814 31.534 31.202 28.780 29.690 28.261 28.926 29.110 27.445 28.807 28.077 30.486 29.615 31.913 34.826 38.068 39.407 40.943 38.613 41.479 41.931 38.203 38.359 41.495 39.775 36.869 39.631 41.431 38.413 37.957 41.672 41.321 38.519 41.060 43.620 41.434 41.500 39.671 36.015 35.443 37.219 35.334 32.056 33.500 34.661 31.316 29.759 32.571 32.001 28.334 29.442 31.767 29.823 26.133 24.939 22.724 19.896 20.391 17.984 20.672 19.503 21.334 22.688 25.829 27.303 27.359 26.551 23.333 22.441 23.199 20.802 18.000 18.833 18.476 15.066 13.809 15.712 14.237 10.601 12.083 13.996 11.286  9.472 13.065 13.680 10.874 12.332 15.767 15.933 12.964 11.235 13.093 13.110 12.905 15.648 18.325 18.132 18.071 21.172 22.897 22.386 24.052 27.270 28.945 28.985 31.584 34.176 34.688 36.146 39.900 41.172 44.709 45.522 45.107 43.642 40.805 40.161 39.866 37.323 35.147 35.698 34.443 31.038 31.113 31.562 29.383 26.036 25.816 26.116 22.502 21.461 24.893 24.481 21.169 23.049 26.231 24.538 23.531 27.315 27.761 29.618 27.042 29.452 29.565 25.802 25.335 28.190 26.696 23.376 25.592 27.624 24.630 22.976 20.481 17.323 18.568 18.191 18.737 16.656 18.556 17.427 18.807 21.499 21.211 20.486 17.469 15.765 13.067 11.229 11.533 10.590  7.610  9.554  9.126 10.885 11.833 15.114 17.040 16.781 17.915 20.659 21.780 22.080 24.268 26.437 26.992 27.924 30.388 31.684 32.500 34.060 36.113 37.386 38.307 40.186 41.969 43.059 46.830 47.620 46.189 47.967 47.762 49.147 50.844 51.258 52.881
 52.911 52.445 50.010 49.299 47.849 46.673 46.665 45.468 44.251 44.636 42.381 39.686 40.082 39.848 36.692 35.118 36.209 34.343 31.046 31.908 32.388 29.105 27.105 28.574 27.621 23.913 23.523 24.135 20.946 18.546 16.071 15.963 19.788 20.580 23.244 23.766 26.239 28.813 29.320 32.339 32.522 35.139 36.038 35.738 34.409 32.043 28.448 26.150 22.779 20.270 18.837 19.989 20.420 22.594 24.417 25.126 26.464 28.614 30.584 34.096 36.451 40.235 41.191 40.902 40.320 37.510 35.994 36.030 34.201 31.448 31.236 30.552 27.081 26.563 27.687 25.459 22.683 22.488 24.526 22.742 19.988 19.101 16.132 15.220 15.014 14.438 15.339 18.755 19.210 18.535 20.871 23.464 23.835 24.066 26.537 28.771 28.922 29.582 32.249 33.935 34.198 35.499 38.058 39.567 40.100 41.494 43.859 44.976 45.862 42.988 42.793 39.998 39.624 39.291 36.756 34.698 35.187 34.112 30.918 30.055 30.877 28.654 25.622 26.091 26.157 22.964 21.141 22.599 21.403 17.799 17.937 19.246 16.699 13.779 12.439 11.731  9.120 11.408 11.131 10.045  8.944  6.368  5.338  5.700  3.874  0.000  3.844  5.488  5.282  6.123  8.565 10.036  9.723 10.844 10.110 12.490 10.604  7.535 10.455 12.387  9.993  9.651 13.442 14.125 12.541 14.739 17.710 17.927 16.593 14.912 17.529 18.150 18.053 16.241 17.732 17.835 21.144 22.998 24.026 27.056 26.371 25.097 22.337 19.397 20.064 19.100 21.928 22.729 25.425 27.482 26.774 26.469 24.620 26.250 25.606 28.272 28.735 31.643 35.052 35.442 33.510 36.233 34.573 31.563 31.620 30.655 29.418 26.150 24.534 26.055 25.775 28.489 28.521 31.492 32.496 35.436 36.181 38.726 37.897 40.334 39.668 41.566 41.697 43.775 43.644 44.846 47.221 50.124 50.780 52.406 51.939 48.527 49.893 50.924 47.449 46.234 49.083 47.942 44.556 46.275 48.516 45.735 43.577 40.518 38.128 38.514 36.170 37.972 36.557 38.670 38.972 40.172 42.032 44.641 46.692 48.919 46.666 43.669 45.956 47.043 43.510 42.935 46.263 45.431 42.266 44.290 47.532 46.797 43.261 41.993 38.382 38.093 35.519 36.077 33.478 33.841 34.779 32.438 33.396 36.647 40.066 40.734 37.074 37.122 40.161 38.614 35.240 37.168 39.233 36.140 35.090 38.705 38.719 35.384 36.621 40.299 41.683 43.510 43.026 45.309 46.607 49.494 50.199 51.511 50.543 49.590 50.052 51.481 49.629 52.809 52.923 49.652 49.772 47.234 46.735 45.775 42.788 39.595 37.675 34.008 32.395 29.826 29.084 26.390 26.922 25.202 25.584 25.787 24.397 26.072 25.740 28.463 28.020 30.661 33.370 36.787 38.129 39.944 37.842 40.755 40.869 37.101 37.551 40.528 38.505 35.777 38.698 40.183 37.023 36.876 40.546 39.872 37.161 39.915 42.229 39.810 39.859 37.767 34.155 33.261 35.131 33.563 30.107 31.357 32.844 29.705 27.836 30.709 30.556 26.890 27.756 30.412 28.854 25.157 24.013 21.525 19.054 19.542 17.393 20.314 19.183 21.476 22.878 26.129 27.089 26.651 25.645 22.764 21.730 21.872 19.473 17.056 17.400 16.445 13.308 12.262 13.365 11.395  8.060  9.559 10.709  7.630  6.363 10.007 10.133  7.661  9.866 12.883 12.950 10.346  8.652 10.841 11.473 10.914 13.753 16.039 16.386 15.971 18.715 20.923 20.638 21.832 25.100 27.054 26.807 29.175 32.026 32.467 33.617 37.321 38.367 41.835 42.586 42.263 40.629 37.776 37.370 37.026 34.301 32.312 33.056 31.621 28.194 28.621 29.133 26.719 23.432 23.609 23.728 20.055 19.561 23.122 22.515 19.524 21.887 24.885 23.243 22.808 26.618 27.090 28.636 25.769 28.045 28.612 24.972 24.075 27.112 26.119 22.637 24.562 27.033 24.401 22.857 19.961 17.274 18.591 17.804 18.458 16.683 18.241 17.710 19.608 21.828 21.750 20.893 18.240 16.581 13.304 11.838 13.208 12.056  8.509  9.084  7.328  7.824  8.292 11.817 13.398 13.027 14.464 17.153 18.044 18.470 20.809 22.809 23.286 24.401 26.866 28.003 28.879 30.569 32.523 33.720 34.767 36.683 38.346 39.416 43.196 43.975 42.585 44.372 44.258 45.679 47.455 47.944 49.625
 52.070 51.770 49.483 48.979 47.794 46.890 47.156 46.255 45.175 45.283 42.878 40.440 40.831 40.240 37.068 35.802 36.689 34.502 31.450 32.492 32.565 29.132 27.564 28.980 27.536 23.933 24.070 24.394 20.888 19.107 16.874 16.388 20.169 20.725 22.875 22.829 25.210 27.413 27.798 30.620 30.535 33.073 33.713 33.368 32.123 30.025 26.406 24.364 21.183 19.169 17.730 19.456 19.560 21.236 23.470 24.452 25.319 27.345 29.704 33.158 35.809 39.522 40.770 40.425 40.185 37.439 35.587 35.770 34.290 31.315 30.865 30.585 27.190 26.160 27.336 25.526 22.594 21.893 23.998 22.401 19.508 18.060 15.270 14.492 14.543 14.606 16.041 19.024 19.658 19.713 21.928 24.197 24.970 25.604 27.757 29.894 30.483 31.308 33.663 35.370 36.009 37.275 39.577 41.275 42.045 43.240 45.494 46.874 47.788 45.012 44.699 41.702 41.381 41.358 38.801 36.556 37.278 36.456 33.110 32.179 33.340 31.269 28.027 28.577 29.018 25.838 23.812 25.522 24.637 20.926 20.979 22.631 20.259 17.178 15.869 14.621 11.643 13.290 12.583 10.405  9.864  8.560  6.134  5.124  5.427  3.844  0.000  3.885  5.616  5.094  6.102  8.811  8.678  8.525  8.107  9.617  7.082  4.594  7.991  9.211  6.895  7.755 11.223 11.612 10.937 13.477 15.881 16.254 15.669 14.515 16.881 16.721 16.058 13.636 14.674 14.353 17.505 19.231 20.220 23.237 22.602 21.455 18.747 15.729 16.512 15.759 18.718 19.855 22.537 24.863 24.297 24.364 22.728 24.717 24.469 26.936 27.113 29.851 33.414 33.746 31.732 34.197 32.299 29.271 29.030 28.142 27.113 23.805 22.356 23.977 23.334 25.826 25.561 28.397 29.246 32.224 33.185 35.906 35.351 37.999 37.610 39.742 40.182 42.297 42.129 43.065 45.518 48.318 48.825 50.297 49.667 46.208 47.400 48.320 44.848 43.543 46.255 45.047 41.612 43.246 45.389 42.530 40.362 37.367 35.136 35.765 33.649 35.725 34.578 36.954 37.588 38.701 40.329 43.010 45.016 47.025 44.661 41.685 43.880 44.766 41.153 40.595 43.807 42.789 39.580 41.628 44.780 43.893 40.307 39.075 35.489 35.439 33.092 33.951 31.571 32.305 33.297 31.170 32.512 35.933 39.373 39.959 36.265 36.033 38.919 37.385 33.875 35.527 37.538 34.410 33.100 36.593 36.603 33.117 34.126 37.804 39.293 41.350 41.096 43.408 44.952 47.979 48.820 50.059 48.922 47.843 48.110 49.471 47.485 50.549 50.593 47.227 47.167 44.477 44.071 43.316 40.232 37.018 34.864 31.128 29.268 26.738 26.260 23.686 24.589 23.163 24.054 24.534 22.776 24.035 23.410 25.919 25.212 27.774 30.677 33.996 35.587 37.452 35.469 38.563 38.781 35.078 35.700 38.823 36.901 34.326 37.412 38.981 36.006 36.039 39.779 39.234 36.764 39.641 42.013 39.722 40.130 38.138 34.631 33.580 35.092 33.503 30.063 30.952 32.225 29.132 27.050 29.583 29.383 25.617 26.121 28.612 27.127 23.375 21.757 19.006 16.230 16.242 13.808 16.573 15.363 17.714 19.250 22.612 23.549 23.066 22.298 19.399 18.119 18.445 16.295 13.585 13.850 13.351 10.242  8.703 10.312  9.055  5.305  6.937  9.172  7.206  5.844  9.550 10.796  9.391 11.032 14.045 14.972 13.062 11.933 14.305 14.923 13.770 16.062 18.551 19.415 19.214 21.638 23.996 24.037 25.084 28.262 30.438 30.120 32.291 35.297 35.744 36.671 40.317 41.140 44.528 45.158 44.845 42.981 40.212 40.026 39.488 36.630 34.925 35.688 33.954 30.651 31.377 31.664 28.970 25.929 26.107 25.751 21.941 21.790 25.150 24.014 21.003 23.600 26.267 24.141 23.895 27.728 28.689 30.502 27.798 30.347 31.091 27.481 26.796 30.031 29.102 25.748 27.844 30.377 27.804 26.455 23.637 20.897 21.946 20.860 21.018 18.776 19.778 18.760 21.024 23.468 23.894 23.534 21.040 19.754 16.524 15.299 16.198 14.618 11.398 11.929 10.600 10.516 10.620 14.365 15.109 14.395 16.518 19.187 19.376 19.803 22.621 24.361 24.327 25.692 28.416 29.136 29.767 31.820 33.805 34.601 35.677 37.907 39.416 40.161 43.893 44.351 42.688 44.178 43.787 44.946 46.653 47.017 48.577
 53.456 53.158 50.891 50.244 49.144 48.128 48.517 47.598 46.261 46.233 44.045 41.578 41.622 41.012 38.061 36.587 37.142 35.101 32.109 32.737 32.609 29.372 27.680 28.598 27.121 23.700 23.547 23.317 19.882 18.227 15.509 14.234 17.909 19.017 21.143 21.306 24.087 26.408 27.299 30.273 30.501 33.296 33.770 33.092 31.495 29.314 25.662 23.274 20.303 18.179 17.507 19.569 20.304 21.634 23.529 25.007 26.091 27.658 29.998 33.586 36.173 39.857 41.270 41.271 41.137 38.160 36.433 36.985 35.380 32.244 32.178 32.121 28.580 27.641 29.244 27.541 24.428 23.923 26.273 25.007 22.091 20.726 17.833 16.480 15.967 15.613 17.446 20.294 20.223 20.397 23.107 25.006 25.343 26.351 28.781 30.510 30.935 32.171 34.597 35.919 36.549 38.177 40.398 41.826 42.796 44.233 46.264 47.558 48.754 46.141 46.124 43.208 43.179 43.043 40.262 38.285 39.174 38.068 34.681 34.130 35.249 32.861 29.808 30.692 30.848 27.452 25.874 27.641 26.303 22.669 23.178 24.456 21.654 19.017 17.731 17.059 14.118 15.682 14.401 12.105 10.401  9.686  8.532  6.000  5.001  5.488  3.885  0.000  3.860  5.494  5.058  6.513  5.118  5.406  5.105  7.769  6.458  4.373  7.816  9.986  9.086  9.752 12.817 14.006 13.890 15.862 18.308 19.265 18.881 18.034 20.572 20.252 19.532 16.802 17.433 16.413 19.054 20.092 20.833 23.458 22.328 20.563 17.989 15.567 17.034 17.073 20.449 22.139 25.021 27.668 27.374 27.734 26.242 28.341 28.143 30.467 30.411 32.956 36.559 36.654 34.405 36.701 34.857 31.662 31.082 29.956 28.820 25.540 24.517 26.366 25.795 28.270 27.926 30.686 31.430 34.487 35.708 38.623 38.332 41.116 40.928 43.155 43.737 45.809 45.539 46.326 48.731 51.434 51.942 53.340 52.655 49.148 50.148 51.058 47.638 46.170 48.740 47.555 44.055 45.486 47.560 44.656 42.399 39.578 37.521 38.442 36.560 38.819 37.886 40.350 41.077 42.044 43.504 46.103 47.968 49.896 47.593 44.538 46.542 47.421 43.804 43.062 46.151 45.133 41.803 43.658 46.784 45.915 42.256 41.267 37.760 38.010 35.871 36.983 34.803 35.732 36.846 34.840 36.280 39.712 43.165 43.752 40.056 39.766 42.609 41.066 37.532 39.085 41.048 37.887 36.488 39.894 39.843 36.272 37.158 40.798 42.399 44.613 44.497 46.799 48.445 51.522 52.428 53.641 52.437 51.297 51.457 52.752 50.659 53.628 53.667 50.249 50.055 47.234 46.923 46.356 43.201 39.989 37.627 33.844 31.694 29.237 29.020 26.494 27.553 26.123 27.124 27.903 26.192 27.346 26.646 28.999 28.047 30.437 33.537 36.708 38.481 40.265 38.253 41.409 41.837 38.191 38.742 41.987 40.233 37.632 40.680 42.404 39.523 39.452 43.218 42.816 40.326 43.117 45.591 43.382 43.772 41.844 38.308 37.350 38.874 37.206 33.811 34.748 35.933 32.780 30.776 33.242 32.903 29.124 29.618 31.936 30.315 26.563 24.747 22.005 18.899 18.464 15.492 17.629 15.780 17.373 18.315 21.339 22.625 22.717 21.712 18.480 17.850 18.615 16.028 13.321 14.630 14.274 10.632  9.928 12.448 11.041  7.660 10.208 12.471 10.344  9.614 13.378 14.294 12.634 14.547 17.627 18.136 15.765 13.902 15.518 15.180 13.708 15.515 18.572 19.258 19.765 22.322 24.186 24.435 25.989 28.919 31.116 31.263 33.434 36.281 37.067 38.160 41.831 42.735 46.205 46.681 46.082 44.273 41.678 41.214 40.486 37.864 36.098 36.469 34.735 31.585 32.007 31.953 29.382 26.431 26.040 25.612 21.806 21.179 24.287 23.138 19.785 22.007 24.709 22.406 21.711 25.522 26.627 28.802 26.441 29.265 29.713 26.037 25.876 29.111 27.849 24.762 27.287 29.542 26.831 25.776 23.384 20.321 20.838 19.619 19.276 16.572 17.478 15.909 18.051 20.800 21.399 21.466 19.033 18.215 15.288 14.489 14.634 12.527 10.012 10.796 10.770 11.675 12.922 16.654 17.877 16.693 18.284 21.382 21.731 21.570 24.308 26.478 26.319 27.219 30.132 31.120 31.422 33.263 35.572 36.401 37.115 39.383 41.179 41.846 45.537 45.967 44.190 45.700 45.150 46.323 47.869 48.138 49.648
 51.423 50.986 48.611 47.759 46.515 45.294 45.582 44.515 43.025 43.075 41.035 38.437 38.371 37.934 35.060 33.368 33.942 32.114 28.998 29.443 29.511 26.394 24.425 25.327 24.151 20.662 20.180 20.145 16.892 14.832 12.036 11.241 15.031 16.036 18.561 19.168 21.948 24.632 25.603 28.796 29.349 32.273 33.069 32.432 30.741 28.216 24.607 21.963 18.731 16.087 15.392 16.971 18.106 19.809 21.267 22.597 24.134 25.721 27.703 31.363 33.694 37.430 38.648 38.771 38.428 35.345 33.883 34.450 32.579 29.534 29.764 29.539 25.900 25.334 27.106 25.217 22.120 22.069 24.542 23.406 20.560 19.674 16.611 14.783 13.788 12.859 14.562 17.511 17.081 16.982 19.914 21.788 21.836 22.831 25.442 27.065 27.314 28.635 31.153 32.350 32.891 34.632 36.878 38.186 39.170 40.717 42.697 43.915 45.195 42.636 42.763 39.922 40.047 39.820 36.922 35.116 36.104 34.832 31.424 31.127 32.258 29.692 26.745 27.923 27.984 24.443 23.185 25.173 23.642 20.025 21.048 22.338 19.313 17.047 16.416 16.478 14.224 16.527 15.915 14.386 12.529 10.743 10.135  8.729  6.255  5.282  5.616  3.860  0.000  3.862  5.385  5.125  5.160  7.525  8.371 11.328  9.819  8.081 11.609 13.623 12.160 12.853 16.234 17.064 16.447 18.718 21.321 21.825 21.050 19.603 21.984 22.130 21.352 18.881 19.402 18.482 21.234 22.342 23.564 26.044 25.174 23.401 21.166 18.839 20.483 20.465 23.696 25.172 27.815 30.223 29.533 29.493 27.571 29.240 28.551 30.757 30.623 33.109 36.582 36.455 34.066 36.528 35.047 31.728 31.323 29.939 28.501 25.288 24.287 26.138 26.096 28.931 29.077 32.126 33.270 36.492 37.422 40.277 39.814 42.393 42.129 44.097 44.530 46.374 45.895 46.782 48.982 51.694 52.446 53.993 53.514 49.992 51.032 52.198 48.853 47.274 49.975 49.040 45.505 46.839 49.138 46.413 43.984 41.208 38.913 39.710 37.695 39.749 38.761 40.964 41.399 42.184 43.675 46.065 47.816 49.936 47.865 44.668 46.593 47.765 44.260 43.292 46.459 45.747 42.366 44.030 47.299 46.723 43.083 42.246 38.745 38.871 36.568 37.541 35.339 36.098 37.460 35.517 36.822 40.087 43.635 44.509 40.890 40.572 43.623 42.310 38.778 40.349 42.570 39.579 38.135 41.620 41.838 38.359 39.170 42.891 44.221 46.243 45.845 47.941 49.367 52.376 53.318 54.685 53.647 52.427 52.635 53.820 51.702 54.723 54.981 51.654 51.702 49.024 48.860 48.077 44.868 41.803 39.597 35.863 33.908 31.171 30.550 27.694 28.268 26.371 26.898 27.790 26.577 28.187 27.992 30.683 30.148 32.830 35.749 39.064 40.817 42.801 40.922 44.064 44.239 40.549 41.243 44.337 42.342 39.807 42.892 44.375 41.320 41.376 45.078 44.397 41.853 44.717 46.993 44.553 44.724 42.547 38.993 37.879 39.675 38.270 34.744 35.704 37.245 34.230 32.092 34.738 34.730 30.993 31.433 34.050 32.667 28.926 27.281 24.407 21.599 21.181 18.350 20.513 18.455 20.096 20.652 23.453 24.359 24.273 22.731 19.751 19.536 19.709 16.698 14.725 16.077 14.806 11.169 11.502 13.324 10.859  8.177 11.312 12.457  9.581  9.991 13.701 13.577 11.969 14.732 17.331 17.106 14.624 12.088 12.957 12.172 10.217 11.753 14.857 15.711 16.485 18.867 20.648 21.184 22.782 25.518 27.887 28.205 30.202 33.063 34.067 35.091 38.728 39.574 43.062 43.401 42.648 40.841 38.353 37.783 36.941 34.420 32.668 32.876 31.115 28.043 28.406 28.222 25.668 22.767 22.264 21.814 18.024 17.370 20.494 19.412 16.100 18.411 21.160 19.060 18.516 22.348 23.284 25.259 22.763 25.528 26.110 22.485 22.212 25.529 24.468 21.386 23.897 26.311 23.833 23.057 20.644 17.814 18.037 16.430 16.012 13.507 14.311 13.335 15.715 18.020 18.655 18.620 16.522 15.940 12.703 12.576 13.292 10.794  8.164  7.830  7.878  8.752 10.817 14.393 15.907 14.272 15.347 18.725 19.234 18.635 21.212 23.688 23.556 24.098 27.040 28.290 28.480 30.081 32.543 33.523 34.039 36.208 38.197 38.946 42.632 43.205 41.531 43.235 42.814 44.192 45.739 46.089 47.697
 48.261 47.886 45.561 44.881 43.730 42.721 43.111 42.248 40.995 40.936 38.670 36.256 36.398 35.737 32.712 31.351 32.013 29.877 26.873 27.734 27.688 24.322 22.734 24.013 22.543 18.965 19.120 19.418 15.899 14.210 12.275 12.185 15.881 15.987 18.135 18.181 20.495 22.918 23.397 26.430 26.692 29.450 30.340 29.926 28.513 26.082 22.488 20.209 16.812 14.461 13.031 14.628 15.148 16.900 18.789 19.893 21.091 22.945 25.112 28.665 31.184 34.916 36.165 36.038 35.807 32.899 31.173 31.604 29.993 26.907 26.792 26.676 23.141 22.245 23.872 22.165 19.041 18.665 21.133 20.037 17.114 16.015 13.042 11.295 10.630 10.356 12.170 14.880 15.031 15.426 17.922 19.783 20.458 21.511 23.670 25.486 26.208 27.380 29.586 31.057 31.919 33.383 35.464 37.106 38.159 39.379 41.403 42.900 44.024 41.459 41.322 38.268 38.307 38.407 35.594 33.497 34.633 33.725 30.191 29.676 31.168 28.891 25.650 26.815 27.395 23.951 22.322 24.638 23.637 19.853 20.737 22.644 19.988 17.393 17.131 16.777 14.644 17.071 16.939 15.254 14.304 12.365 10.629  9.871  8.564  6.123  5.094  5.494  3.862  0.000  3.864  5.404  7.346  8.550 10.103 12.042  9.402  8.464 12.256 13.203 11.125 12.736 16.015 15.975 15.482 18.367 20.523 20.497 19.939 18.314 20.192 20.168 18.915 16.406 16.557 15.670 18.530 19.904 21.597 24.140 23.799 22.497 20.482 17.872 19.420 19.203 22.145 23.440 25.704 27.938 26.918 26.719 24.586 26.123 25.362 27.354 27.033 29.417 32.891 32.692 30.276 32.730 31.273 27.951 27.619 26.262 24.850 21.621 20.531 22.340 22.345 25.259 25.579 28.754 30.126 33.438 34.176 37.006 36.506 39.017 38.825 40.737 41.245 42.969 42.366 43.177 45.321 48.001 48.795 50.351 49.911 46.378 47.407 48.665 45.357 43.721 46.474 45.653 42.104 43.408 45.819 43.195 40.693 37.917 35.492 36.233 34.198 36.216 35.308 37.481 37.933 38.591 39.996 42.342 44.060 46.169 44.128 40.902 42.807 44.012 40.524 39.526 42.716 42.060 38.685 40.352 43.657 43.144 39.524 38.682 35.172 35.237 32.899 33.881 31.752 32.596 34.118 32.359 33.833 37.095 40.704 41.716 38.148 37.595 40.676 39.564 35.956 37.340 39.722 36.880 35.234 38.689 39.146 35.690 36.300 40.069 41.209 43.183 42.696 44.655 46.068 49.108 50.156 51.581 50.558 49.211 49.342 50.421 48.239 51.243 51.601 48.301 48.449 45.835 45.808 44.938 41.663 38.715 36.562 32.870 31.035 28.100 27.250 24.242 24.655 22.657 23.197 24.253 23.102 24.755 24.768 27.588 27.304 30.200 32.997 36.382 38.220 40.431 38.795 42.019 41.970 38.307 39.296 42.302 40.132 37.825 41.076 42.343 39.290 39.661 43.331 42.472 40.130 43.189 45.294 42.760 43.097 40.794 37.357 35.937 37.604 36.437 32.827 33.452 35.119 32.318 29.874 32.370 32.660 28.935 29.016 31.779 30.749 27.044 25.272 22.137 19.578 18.961 16.336 18.571 16.602 18.697 19.425 22.390 22.785 22.156 20.603 17.995 17.441 17.062 14.228 12.540 13.277 11.555  8.247  8.748  9.888  7.097  4.925  8.377  9.090  6.649  8.010 11.355 11.333 10.777 13.620 15.742 15.916 14.210 12.236 13.566 13.520 11.237 12.586 15.189 16.782 17.167 19.012 21.342 22.130 23.147 25.906 28.549 28.493 30.209 33.354 34.208 34.849 38.394 38.934 42.293 42.558 41.955 39.886 37.399 37.203 36.267 33.485 32.061 32.526 30.467 27.432 28.313 28.141 25.230 22.533 22.507 21.648 17.781 17.952 21.058 19.506 16.630 19.531 21.852 19.577 19.762 23.544 24.731 26.491 23.816 26.510 27.598 24.160 23.541 27.031 26.458 23.306 25.523 28.302 26.147 25.420 22.699 20.264 20.625 18.755 18.357 16.071 16.333 15.703 18.543 20.503 21.454 21.440 19.636 19.050 15.542 15.449 16.691 14.294 11.366 10.408  9.346  8.580  9.721 13.440 14.046 12.117 13.970 17.163 16.990 16.572 19.595 21.672 21.165 22.101 25.165 25.971 26.115 28.094 30.427 31.092 31.800 34.183 35.922 36.478 40.153 40.533 38.751 40.285 39.804 41.058 42.664 43.022 44.622
 49.100 48.886 46.722 46.166 45.299 44.479 45.154 44.527 43.272 42.925 40.659 38.463 38.430 37.468 34.574 33.381 33.690 31.378 28.664 29.440 28.920 25.582 24.345 25.252 23.326 20.042 20.502 20.157 16.460 15.535 13.568 12.538 15.979 16.249 17.790 17.344 19.819 21.886 22.568 25.465 25.623 28.445 28.937 28.268 26.720 24.536 20.885 18.665 15.656 13.868 13.042 15.500 16.047 16.958 19.049 20.740 21.544 22.954 25.498 29.032 31.787 35.402 37.016 37.025 37.168 34.224 32.272 33.027 31.687 28.362 28.227 28.586 25.115 23.814 25.654 24.397 21.134 20.391 22.932 22.150 19.207 17.661 14.968 13.266 12.588 12.704 15.041 17.198 17.129 18.150 20.703 22.081 22.824 24.332 26.354 27.865 28.811 30.277 32.272 33.552 34.663 36.261 38.107 39.736 41.038 42.229 44.057 45.683 46.952 44.536 44.449 41.317 41.500 41.748 38.859 36.763 38.081 37.223 33.622 33.193 34.824 32.539 29.287 30.547 31.187 27.718 26.121 28.467 27.450 23.676 24.528 26.374 23.664 21.061 20.516 19.914 17.348 19.273 18.537 16.176 15.116 14.092 12.180 10.316  9.739  8.565  6.102  5.058  5.385  3.864  0.000  3.889  5.611  5.466  7.935  9.267  6.760  7.257 10.862 11.522 10.427 12.630 15.297 15.461 15.890 18.576 20.331 20.764 20.829 19.807 21.669 21.002 19.416 16.346 15.927 14.241 16.547 17.324 18.803 21.075 20.476 18.929 17.091 14.819 16.878 17.316 20.528 22.382 24.738 27.354 26.672 26.981 25.204 27.133 26.807 28.603 27.988 30.130 33.735 33.420 30.867 32.963 31.281 27.906 27.087 25.718 24.498 21.290 20.623 22.610 22.239 24.841 24.768 27.705 28.809 32.149 33.256 36.328 36.219 38.992 39.126 41.306 42.137 43.914 43.288 43.803 46.016 48.554 49.179 50.542 49.909 46.332 47.111 48.220 44.938 43.173 45.704 44.796 41.192 42.328 44.571 41.835 39.313 36.691 34.551 35.670 33.983 36.340 35.763 38.219 39.024 39.587 40.719 43.111 44.736 46.584 44.451 41.247 42.985 43.960 40.401 39.366 42.364 41.500 38.046 39.651 42.828 42.147 38.451 37.753 34.325 34.778 32.788 34.166 32.331 33.578 35.123 33.566 35.363 38.763 42.347 43.220 39.625 38.877 41.763 40.599 36.910 38.048 40.290 37.380 35.534 38.819 39.175 35.569 35.964 39.674 41.003 43.258 43.074 45.090 46.776 49.942 51.103 52.422 51.212 49.771 49.698 50.717 48.395 51.240 51.494 48.087 47.976 45.157 45.220 44.652 41.294 38.315 35.854 32.098 29.887 27.099 26.692 23.910 24.805 23.177 24.275 25.636 24.133 25.288 24.923 27.389 26.689 29.347 32.406 35.585 37.696 39.845 38.260 41.628 41.815 38.256 39.284 42.470 40.520 38.293 41.606 43.060 40.228 40.622 44.353 43.721 41.535 44.597 46.837 44.491 45.090 42.955 39.573 38.166 39.547 38.253 34.726 35.161 36.545 33.714 31.239 33.429 33.528 29.752 29.615 32.086 30.985 27.278 25.079 21.843 18.894 17.664 14.536 16.165 13.711 15.352 15.808 18.686 19.280 18.980 17.525 14.620 14.240 14.384 11.477  9.403 10.896  9.857  6.084  6.832  9.261  7.522  5.491  9.045 10.799  9.459 10.311 13.589 14.363 13.977 16.313 18.689 19.321 17.669 15.846 17.227 16.888 14.480 15.388 18.329 19.951 20.701 22.535 24.662 25.594 26.791 29.429 32.113 32.206 33.881 37.000 37.955 38.593 42.118 42.599 45.938 46.096 45.396 43.236 40.872 40.684 39.579 36.840 35.546 35.858 33.659 30.785 31.667 31.230 28.263 25.773 25.463 24.319 20.459 20.541 23.312 21.430 18.392 21.125 23.186 20.441 20.458 24.178 25.826 28.005 25.703 28.708 29.686 26.251 26.086 29.627 28.851 25.932 28.455 31.052 28.792 28.222 25.760 23.063 23.139 21.198 20.304 17.489 17.357 15.959 18.885 21.217 22.570 23.102 21.346 21.112 17.894 17.869 18.410 15.726 13.330 12.859 12.601 12.308 13.485 17.239 17.649 15.638 17.635 20.831 20.362 19.807 23.003 25.020 24.164 25.083 28.331 28.943 28.785 30.910 33.363 33.743 34.314 36.921 38.649 38.921 42.510 42.615 40.565 41.836 41.032 42.040 43.493 43.678 45.126
 49.288 48.979 46.762 45.954 45.052 44.002 44.692 43.945 42.392 42.000 40.019 37.717 37.336 36.488 33.841 32.335 32.382 30.358 27.629 27.921 27.362 24.306 22.782 23.216 21.470 18.344 18.315 17.546 14.044 13.055 10.654  9.060 12.429 13.125 14.889 14.976 17.875 20.337 21.574 24.757 25.445 28.554 29.130 28.203 26.281 23.780 20.165 17.411 14.442 12.128 12.165 14.535 15.958 16.805 18.200 20.211 21.529 22.526 24.760 28.433 30.928 34.537 36.140 36.519 36.596 33.408 31.761 32.815 31.197 27.837 28.223 28.625 25.017 24.075 26.320 25.016 21.699 21.438 24.169 23.680 20.836 19.714 16.914 14.642 13.220 12.574 15.059 17.100 16.185 17.126 20.160 21.186 21.357 23.153 25.486 26.574 27.261 29.099 31.194 32.071 33.104 35.050 36.842 38.164 39.621 41.070 42.686 44.181 45.715 43.465 43.697 40.701 41.189 41.278 38.174 36.406 37.878 36.706 33.104 33.107 34.674 32.074 29.069 30.703 31.060 27.408 26.325 28.768 27.341 23.701 25.087 26.644 23.587 21.504 21.262 21.330 19.079 21.275 20.523 18.489 16.752 15.536 14.459 12.457 10.789 10.036  8.811  6.513  5.125  5.404  3.889  0.000  3.866  5.929  8.920 11.139  9.707  9.943 13.407 14.727 13.966 15.699 18.489 19.049 19.313 21.786 23.806 24.378 24.229 23.045 25.056 24.639 23.165 20.176 19.718 17.887 19.932 20.307 21.783 23.663 22.831 20.834 19.309 17.586 20.026 20.807 24.151 26.141 28.548 31.198 30.501 30.743 28.842 30.594 30.019 31.724 30.997 33.009 36.527 35.957 33.209 35.293 33.890 30.379 29.475 27.811 26.336 23.264 22.895 24.977 24.991 27.754 27.916 30.923 32.154 35.580 36.677 39.796 39.728 42.447 42.623 44.699 45.496 47.133 46.351 46.858 48.920 51.404 52.170 53.578 53.035 49.439 50.132 51.373 48.175 46.268 48.775 48.020 44.381 45.338 47.648 44.995 42.346 39.873 37.725 38.928 37.299 39.619 39.104 41.442 42.110 42.507 43.577 45.789 47.259 49.173 47.227 43.909 45.477 46.624 43.152 41.876 44.825 44.154 40.619 41.968 45.192 44.706 41.003 40.556 37.210 37.762 35.807 37.221 35.475 36.690 38.404 36.906 38.627 41.932 45.560 46.574 43.013 42.273 45.251 44.173 40.494 41.638 43.967 41.110 39.248 42.536 42.964 39.374 39.716 43.430 44.693 46.918 46.656 48.567 50.172 53.312 54.507 55.890 54.741 53.248 53.162 54.096 51.720 54.538 54.904 51.529 51.473 48.668 48.842 48.264 44.862 41.960 39.487 35.752 33.505 30.661 30.196 27.306 28.002 26.124 26.960 28.486 27.307 28.671 28.526 31.070 30.447 33.122 36.181 39.342 41.500 43.666 42.089 45.453 45.648 42.087 43.091 46.270 44.302 42.045 45.324 46.766 43.875 44.219 47.940 47.257 44.982 48.006 50.225 47.804 48.237 46.015 42.580 41.193 42.763 41.524 37.957 38.506 40.023 37.185 34.741 37.046 37.195 33.426 33.356 35.882 34.760 31.045 28.906 25.694 22.729 21.445 18.208 19.530 16.727 17.775 17.523 19.860 20.503 20.598 18.616 15.699 16.206 16.327 12.910 11.553 13.754 12.338  8.664 10.397 12.661 10.364  8.915 12.648 13.843 11.894 13.171 16.584 16.687 15.990 18.788 21.082 21.096 19.076 16.583 17.127 15.961 13.176 13.371 16.663 18.233 19.646 21.410 23.065 24.306 25.870 28.170 30.924 31.450 33.016 35.988 37.300 38.026 41.528 42.046 45.441 45.416 44.417 42.324 40.163 39.696 38.396 35.923 34.592 34.505 32.318 29.640 30.239 29.460 26.637 24.298 23.468 22.241 18.472 18.169 20.635 18.752 15.492 17.932 19.968 17.145 16.893 20.591 22.314 24.687 22.636 25.826 26.650 23.251 23.472 27.020 26.126 23.494 26.300 28.737 26.560 26.398 24.294 21.577 21.074 18.824 17.430 14.390 13.912 12.373 15.424 17.670 19.283 20.172 18.781 19.112 16.093 16.773 17.061 13.890 12.196 11.287 11.999 12.298 14.457 17.990 18.895 16.480 17.741 21.286 21.080 19.885 22.832 25.312 24.433 24.763 28.112 29.095 28.640 30.414 33.181 33.699 33.865 36.405 38.465 38.748 42.285 42.476 40.430 41.849 41.025 42.185 43.508 43.674 45.146
 53.067 52.772 50.556 49.733 48.793 47.682 48.295 47.439 45.814 45.522 43.609 41.206 40.792 40.070 37.451 35.811 35.875 33.983 31.186 31.323 30.846 27.902 26.202 26.468 24.880 21.825 21.460 20.489 17.212 16.005 13.034 10.759 14.040 15.605 17.490 17.839 21.000 23.427 24.916 28.049 28.730 31.830 32.185 31.117 29.092 26.750 23.153 20.352 17.705 15.515 15.874 18.262 19.743 20.552 21.918 23.991 25.312 26.236 28.481 32.163 34.631 38.218 39.842 40.286 40.331 37.104 35.527 36.579 34.889 31.568 31.988 32.293 28.658 27.795 29.952 28.511 25.227 24.959 27.598 26.880 24.007 22.794 19.910 17.897 16.677 15.920 18.223 20.587 19.648 20.204 23.360 24.589 24.493 26.102 28.678 29.795 30.184 31.986 34.310 35.119 35.901 37.943 39.904 41.054 42.386 44.018 45.682 46.980 48.544 46.227 46.551 43.681 44.093 43.963 40.889 39.218 40.470 39.125 35.640 35.608 36.873 34.174 31.306 32.735 32.766 29.132 28.093 30.165 28.479 24.935 26.112 27.243 24.064 21.999 21.191 21.189 18.595 20.368 19.032 16.847 14.585 14.003 13.495 10.782  9.040  9.723  8.678  5.118  5.160  7.346  5.611  3.866  0.000  3.868  5.973  8.960  8.768  8.485 11.394 13.503 13.434 14.490 17.114 18.424 18.776 20.661 22.906 24.029 23.872 23.050 25.466 25.004 23.925 20.903 20.842 19.067 21.069 21.306 22.145 24.092 22.698 20.336 18.419 16.890 19.264 20.187 23.770 25.942 28.733 31.590 31.308 31.816 30.249 32.285 31.973 33.953 33.466 35.658 39.249 38.906 36.295 38.366 36.741 33.317 32.355 30.853 29.517 26.387 25.935 28.022 27.729 30.281 30.077 32.861 33.720 36.972 38.332 41.469 41.467 44.322 44.434 46.671 47.449 49.311 48.758 49.315 51.545 54.081 54.691 56.033 55.363 51.787 52.511 53.546 50.263 48.492 50.920 49.931 46.331 47.406 49.516 46.689 44.209 41.675 39.723 40.979 39.378 41.796 41.191 43.670 44.445 45.074 46.247 48.626 50.222 52.075 49.967 46.751 48.428 49.403 45.851 44.755 47.681 46.802 43.308 44.802 47.931 47.232 43.513 42.937 39.572 40.172 38.273 39.692 37.837 39.024 40.468 38.753 40.383 43.779 47.321 48.084 44.437 43.915 46.784 45.428 41.810 43.122 45.205 42.144 40.485 43.780 43.886 40.246 40.813 44.455 45.996 48.330 48.256 50.390 52.098 55.242 56.318 57.583 56.349 55.013 54.990 56.084 53.793 56.623 56.793 53.355 53.115 50.203 50.168 49.739 46.430 43.352 40.793 37.003 34.608 32.055 31.926 29.297 30.320 28.722 29.737 31.014 29.539 30.701 30.173 32.494 31.510 33.893 37.110 40.163 42.230 44.116 42.274 45.563 46.043 42.476 43.173 46.478 44.751 42.279 45.403 47.118 44.298 44.335 48.105 47.685 45.272 48.109 50.548 48.305 48.708 46.697 43.178 42.098 43.648 42.103 38.658 39.461 40.727 37.660 35.513 37.869 37.643 33.852 34.096 36.389 34.891 31.154 29.068 26.132 22.893 21.818 18.437 19.749 17.077 17.772 17.649 19.985 21.306 21.922 20.340 17.012 17.451 18.324 15.152 13.094 15.522 14.910 11.098 11.891 14.759 13.012 10.651 13.987 15.864 13.750 14.046 17.753 18.206 16.813 19.227 22.035 22.119 19.647 17.131 17.787 16.433 14.235 14.890 18.415 19.290 20.730 23.012 24.357 25.184 27.119 29.556 31.980 32.650 34.550 37.304 38.571 39.632 43.233 44.035 47.523 47.668 46.677 44.803 42.538 41.856 40.742 38.388 36.767 36.630 34.724 31.922 32.166 31.533 28.993 26.407 25.366 24.560 20.857 19.948 22.489 21.058 17.499 19.365 21.776 19.121 18.128 21.814 23.326 25.931 24.068 27.269 27.590 24.015 24.513 27.836 26.440 23.840 26.829 28.889 26.322 25.932 24.066 20.950 20.538 18.772 17.488 14.215 14.378 12.165 14.555 17.412 18.658 19.546 17.697 17.883 15.300 15.584 15.127 12.111 10.866 11.039 12.379 13.649 15.890 19.475 20.846 18.908 19.997 23.513 23.745 22.778 25.499 28.077 27.543 27.862 31.060 32.236 31.984 33.617 36.341 37.063 37.267 39.660 41.776 42.219 45.794 46.099 44.129 45.603 44.814 45.980 47.295 47.438 48.881
 53.732 53.596 51.516 50.934 50.187 49.340 50.109 49.471 48.047 47.617 45.513 43.305 43.025 42.053 39.346 38.009 38.047 35.866 33.245 33.657 32.938 29.829 28.515 28.893 26.930 23.946 24.080 23.049 19.553 18.821 16.219 13.974 17.061 18.311 19.646 19.337 22.287 24.216 25.481 28.314 28.598 31.522 31.548 30.471 28.607 26.668 23.067 20.675 18.327 16.825 17.024 19.846 20.809 21.209 23.071 25.243 26.030 26.943 29.574 33.134 35.892 39.402 41.243 41.525 41.830 38.748 36.848 37.888 36.533 33.108 33.184 33.717 30.212 28.915 30.920 29.744 26.436 25.694 28.228 27.482 24.561 22.899 20.244 18.629 17.841 17.702 20.140 22.323 21.812 22.740 25.614 26.826 27.156 28.821 31.113 32.351 33.050 34.765 36.902 37.883 38.867 40.746 42.609 43.969 45.342 46.776 48.473 49.946 51.410 49.064 49.195 46.180 46.467 46.534 43.558 41.657 42.913 41.814 38.280 37.999 39.397 36.909 33.848 35.082 35.356 31.825 30.438 32.483 31.087 27.438 28.238 29.567 26.619 24.173 23.039 22.428 19.415 20.698 19.027 16.224 14.434 14.616 13.435 10.251  9.920 10.844  8.525  5.406  7.525  8.550  5.466  5.929  3.868  0.000  3.858  5.531  5.621  6.650  9.021 10.588 11.274 12.799 14.773 16.074 17.127 18.897 20.680 22.064 22.436 22.124 24.427 23.436 22.163 18.853 18.554 16.465 18.137 18.136 18.633 20.583 19.023 16.673 14.612 13.119 15.621 16.862 20.528 22.996 25.830 28.901 28.905 29.791 28.575 30.947 31.061 32.988 32.430 34.554 38.246 38.015 35.482 37.330 35.398 32.080 30.893 29.606 28.562 25.421 25.035 27.126 26.373 28.571 27.947 30.458 30.999 34.145 35.765 38.993 39.219 42.259 42.539 45.003 45.993 47.984 47.537 47.921 50.289 52.765 53.165 54.346 53.490 49.921 50.544 51.375 48.067 46.332 48.610 47.450 43.870 44.955 46.877 43.925 41.554 39.044 37.323 38.755 37.354 39.987 39.542 42.256 43.331 44.022 45.073 47.591 49.231 50.870 48.585 45.484 47.165 47.871 44.238 43.296 46.111 44.968 41.510 43.128 46.113 45.168 41.437 40.786 37.454 38.232 36.550 38.170 36.443 37.870 39.187 37.551 39.400 42.926 46.399 46.969 43.296 42.670 45.337 43.881 40.236 41.398 43.303 40.170 38.431 41.590 41.554 37.835 38.319 41.879 43.599 46.125 46.308 48.550 50.478 53.701 54.813 55.955 54.563 53.222 53.084 54.201 51.877 54.612 54.627 51.113 50.658 47.614 47.544 47.333 44.032 40.892 38.159 34.351 31.749 29.407 29.641 27.300 28.745 27.566 29.041 30.347 28.478 29.194 28.278 30.269 28.949 31.091 34.457 37.343 39.528 41.318 39.491 42.846 43.499 40.024 40.730 44.147 42.604 40.202 43.356 45.210 42.589 42.652 46.452 46.227 43.976 46.816 49.357 47.299 47.973 46.139 42.698 41.628 42.875 41.207 37.863 38.487 39.472 36.397 34.247 36.329 35.925 32.130 32.225 34.253 32.700 29.009 26.650 23.730 20.287 18.915 15.352 16.340 13.641 14.159 14.265 16.831 18.420 19.155 18.078 14.544 14.601 16.028 13.310 10.602 13.110 13.379  9.750  9.846 13.295 12.549 10.088 12.939 15.534 14.222 14.034 17.549 18.773 17.668 19.520 22.487 23.207 21.032 19.064 20.336 19.474 17.423 18.316 21.717 22.727 23.866 26.145 27.755 28.472 30.209 32.816 35.237 35.669 37.609 40.469 41.541 42.524 46.133 46.866 50.307 50.515 49.675 47.691 45.355 44.878 43.796 41.271 39.756 39.816 37.806 34.955 35.421 34.872 32.177 29.607 28.798 27.859 24.085 23.468 26.029 24.377 20.934 22.966 25.182 22.309 21.495 25.109 26.858 29.538 27.712 30.945 31.355 27.796 28.245 31.596 30.221 27.562 30.483 32.577 29.937 29.357 27.367 24.186 24.046 22.445 21.259 17.960 18.045 15.628 17.955 20.961 22.281 23.226 21.223 21.200 18.648 18.467 17.882 15.191 13.717 14.318 15.171 16.067 17.650 21.420 22.351 20.612 22.269 25.577 25.477 24.853 27.846 30.092 29.388 30.088 33.328 34.154 33.934 35.884 38.469 38.941 39.339 41.907 43.794 44.070 47.631 47.720 45.595 46.819 45.857 46.777 48.081 48.131 49.462
 56.850 56.693 54.566 54.004 53.127 52.230 52.825 52.047 50.660 50.432 48.289 45.948 45.814 45.017 42.198 40.783 41.042 38.932 36.143 36.609 36.133 32.989 31.484 32.010 30.258 27.124 27.044 26.213 22.793 21.645 18.759 16.594 19.838 21.410 23.061 22.985 25.978 27.973 29.182 31.988 32.160 34.975 34.978 33.986 32.222 30.374 26.778 24.447 22.052 20.429 20.413 23.023 23.862 24.554 26.502 28.452 29.272 30.415 33.014 36.577 39.315 42.877 44.602 44.769 44.927 41.891 40.031 40.864 39.430 36.117 36.083 36.362 32.847 31.654 33.411 31.994 28.783 28.040 30.414 29.312 26.385 24.708 21.996 20.717 20.199 20.009 22.154 24.731 24.442 24.937 27.770 29.367 29.626 30.935 33.374 34.856 35.327 36.808 39.167 40.287 41.010 42.809 44.910 46.237 47.369 48.878 50.758 52.066 53.412 50.900 50.981 48.059 48.129 48.012 45.167 43.245 44.198 43.043 39.646 39.171 40.276 37.827 34.830 35.728 35.789 32.381 30.873 32.519 31.058 27.506 27.929 28.960 26.102 23.544 21.854 20.983 17.681 18.440 16.277 13.333 11.314 12.239 11.432  7.767  8.025 10.110  8.107  5.105  8.371 10.103  7.935  8.920  5.973  3.858  0.000  3.850  5.442  4.896  6.151  8.796  9.960 10.459 12.290 14.346 15.256 16.389 18.457 20.287 20.531 20.540 23.196 22.278 21.552 18.460 18.832 17.234 19.142 19.436 19.360 21.654 19.787 17.484 14.761 13.036 14.871 15.758 19.480 21.832 25.021 28.120 28.458 29.454 28.528 31.083 31.395 33.661 33.482 35.880 39.588 39.696 37.418 39.380 37.255 34.105 33.091 32.052 31.141 27.921 27.243 29.210 28.213 30.259 29.373 31.710 31.941 34.835 36.555 39.657 39.774 42.844 42.917 45.459 46.314 48.547 48.389 48.935 51.479 54.067 54.330 55.504 54.571 51.063 51.846 52.484 49.066 47.579 49.868 48.465 44.978 46.311 48.075 44.982 42.849 40.174 38.541 39.827 38.305 40.895 40.216 42.982 44.071 45.073 46.339 49.048 50.887 52.539 50.081 47.125 49.022 49.596 45.903 45.232 48.107 46.793 43.451 45.309 48.231 47.092 43.398 42.479 39.086 39.711 37.946 39.393 37.437 38.686 39.659 37.732 39.384 42.954 46.305 46.617 42.882 42.548 45.122 43.378 39.851 41.264 42.920 39.605 38.175 41.378 41.019 37.326 38.150 41.630 43.577 46.100 46.385 48.856 50.801 53.972 54.903 55.937 54.515 53.395 53.405 54.733 52.580 55.388 55.208 51.678 51.126 48.069 47.706 47.529 44.392 41.076 38.404 34.591 32.031 29.978 30.394 28.299 29.928 28.979 30.487 31.387 29.282 29.891 28.663 30.498 28.947 30.842 34.237 37.077 39.018 40.517 38.389 41.589 42.447 38.945 39.307 42.777 41.424 38.787 41.747 43.818 41.230 40.975 44.790 44.781 42.379 45.018 47.740 45.842 46.454 44.828 41.331 40.575 41.813 39.862 36.665 37.568 38.326 35.050 33.240 35.414 34.660 30.895 31.383 33.221 31.301 27.624 25.490 22.960 19.420 18.596 15.232 16.598 14.558 15.207 15.953 18.724 20.747 21.585 21.010 17.401 16.963 18.718 16.427 13.260 15.249 15.969 12.464 11.494 14.893 14.474 11.302 13.412 16.401 14.945 13.783 17.337 18.867 17.188 18.497 21.852 22.713 20.285 18.576 20.168 19.525 18.151 19.667 23.005 23.486 24.310 26.998 28.554 28.773 30.619 33.468 35.550 35.900 38.165 40.878 41.739 42.980 46.672 47.656 51.154 51.612 50.922 49.138 46.606 46.041 45.245 42.721 40.937 41.141 39.411 36.351 36.617 36.387 33.895 31.027 30.307 29.804 26.044 25.133 27.951 26.720 23.167 24.981 27.570 24.987 23.844 27.500 28.889 31.506 29.589 32.655 32.775 29.079 29.441 32.579 30.927 28.124 30.959 32.843 29.904 28.911 26.928 23.546 23.826 22.797 22.074 18.939 19.727 17.284 19.019 22.284 23.042 23.609 21.100 20.573 18.289 17.430 16.514 14.438 12.930 14.455 15.245 16.624 17.936 21.647 22.866 21.712 23.329 26.451 26.729 26.497 29.294 31.487 31.182 32.034 35.052 35.987 36.115 38.001 40.413 41.107 41.705 44.096 45.927 46.433 50.073 50.330 48.364 49.687 48.882 49.856 51.258 51.363 52.725
 57.082 57.077 55.091 54.758 54.077 53.436 54.194 53.640 52.443 52.064 49.752 47.619 47.594 46.550 43.672 42.551 42.765 40.395 37.795 38.502 37.794 34.525 33.383 33.997 31.918 28.876 29.235 28.358 24.773 24.039 21.491 19.368 22.487 23.728 24.933 24.326 27.075 28.625 29.597 32.095 31.907 34.512 34.227 33.257 31.689 30.230 26.711 24.800 22.692 21.645 21.496 24.394 24.801 25.120 27.440 29.450 29.794 30.903 33.803 37.219 40.194 43.660 45.575 45.596 46.001 43.113 40.968 41.799 40.688 37.296 36.963 37.471 34.106 32.532 34.157 33.028 29.830 28.680 30.943 29.877 26.960 24.922 22.512 21.581 21.387 21.696 23.964 26.284 26.317 27.180 29.758 31.266 31.897 33.306 35.459 37.006 37.788 39.221 41.367 42.622 43.570 45.225 47.195 48.723 49.928 51.233 53.116 54.614 55.879 53.368 53.271 50.204 50.191 50.293 47.527 45.400 46.408 45.499 42.044 41.378 42.659 40.411 37.240 38.023 38.358 35.041 33.255 34.952 33.793 30.158 30.322 31.602 28.976 26.143 24.342 22.981 19.470 19.818 17.525 14.088 12.894 14.359 12.819  9.256 10.809 12.490  9.617  7.769 11.328 12.042  9.267 11.139  8.960  5.531  3.850  0.000  3.866  5.432  5.181  6.458  8.801  9.974 10.713 12.594 14.414 15.437 16.788 18.844 19.747 20.301 22.687 21.178 20.184 16.838 16.882 14.980 16.429 16.465 15.955 18.256 16.247 14.083 11.124  9.358 11.250 12.560 16.357 19.068 22.247 25.563 26.195 27.594 27.040 29.893 30.624 32.758 32.465 34.733 38.495 38.681 36.486 38.196 35.809 32.798 31.573 30.761 30.139 26.981 26.405 28.326 26.912 28.565 27.274 29.292 29.196 31.958 33.931 37.110 37.474 40.709 40.977 43.729 44.813 47.134 47.051 47.399 50.049 52.549 52.613 53.620 52.510 49.024 49.685 50.131 46.717 45.256 47.379 45.829 42.376 43.696 45.271 42.079 40.059 37.433 36.047 37.511 36.219 39.010 38.524 41.504 42.889 43.909 45.018 47.827 49.677 51.104 48.503 45.670 47.539 47.851 44.111 43.580 46.318 44.764 41.481 43.433 46.194 44.831 41.153 40.178 36.854 37.660 36.140 37.788 36.007 37.507 38.378 36.590 38.479 42.144 45.416 45.563 41.838 41.355 43.710 41.913 38.370 39.578 41.064 37.720 36.176 39.203 38.733 34.974 35.666 39.046 41.148 43.859 44.401 46.943 49.102 52.345 53.331 54.248 52.672 51.523 51.397 52.719 50.524 53.213 52.896 49.308 48.547 45.369 45.000 45.045 41.918 38.575 35.732 31.931 29.166 27.351 28.145 26.381 28.409 27.893 29.827 30.782 28.342 28.484 26.891 28.349 26.464 28.085 31.615 34.258 36.339 37.760 35.695 38.976 39.991 36.611 37.029 40.598 39.423 36.915 39.922 42.097 39.737 39.567 43.388 43.553 41.368 44.031 46.811 45.094 46.002 44.536 41.163 40.366 41.272 39.259 36.178 36.831 37.315 34.099 32.253 34.087 33.199 29.467 29.727 31.273 29.360 25.775 23.322 20.815 17.108 15.909 12.417 13.336 11.427 11.887 13.045 16.031 18.247 19.124 19.129 15.529 14.614 16.852 15.206 11.645 13.434 15.020 12.058 10.442 14.079 14.647 11.764 13.202 16.649 16.049 14.675 17.798 19.956 18.740 19.549 22.856 24.282 22.269 21.050 23.047 22.770 21.333 22.846 26.083 26.819 27.462 30.019 31.819 32.070 33.691 36.623 38.781 38.921 41.134 43.975 44.694 45.794 49.462 50.323 53.752 54.220 53.650 51.727 49.169 48.820 48.000 45.319 43.694 44.054 42.175 39.118 39.632 39.416 36.743 33.958 33.429 32.719 28.899 28.304 31.095 29.591 26.157 28.184 30.548 27.743 26.842 30.454 32.097 34.766 32.865 35.988 36.272 32.617 32.928 36.152 34.610 31.777 34.554 36.540 33.633 32.581 30.478 27.143 27.547 26.485 25.732 22.552 23.090 20.568 22.462 25.726 26.680 27.358 24.883 24.317 21.973 20.962 20.115 18.166 16.497 17.968 18.380 19.289 20.090 23.865 24.601 23.529 25.604 28.537 28.443 28.438 31.478 33.364 32.840 33.995 37.068 37.660 37.762 39.933 42.231 42.658 43.403 45.969 47.588 47.904 51.505 51.537 49.419 50.490 49.515 50.250 51.630 51.647 52.899
 53.795 53.777 51.774 51.516 50.806 50.246 50.977 50.482 49.443 49.087 46.637 44.564 44.724 43.635 40.634 39.676 40.049 37.546 34.946 35.928 35.290 31.869 30.864 31.804 29.679 26.505 27.142 26.631 22.910 22.166 19.999 18.449 21.774 22.464 23.691 22.889 25.339 26.864 27.440 29.899 29.533 32.024 31.957 31.256 29.925 28.399 24.839 23.117 20.705 19.669 18.957 21.716 21.742 22.234 24.794 26.528 26.732 28.131 31.058 34.409 37.438 40.938 42.755 42.566 42.928 40.173 37.930 38.575 37.561 34.228 33.679 34.130 30.848 29.169 30.627 29.523 26.380 25.097 27.290 26.179 23.266 21.160 18.850 18.088 18.122 18.724 20.909 23.149 23.546 24.517 26.815 28.411 29.367 30.681 32.598 34.326 35.315 36.573 38.583 40.052 41.116 42.558 44.489 46.224 47.392 48.498 50.464 52.094 53.212 50.658 50.381 47.216 47.108 47.370 44.689 42.394 43.437 42.739 39.243 38.427 39.879 37.813 34.490 35.235 35.855 32.606 30.612 32.483 31.628 27.893 27.996 29.653 27.219 24.191 22.679 21.164 17.798 18.500 16.805 13.472 12.943 13.611 11.263  8.382 10.117 10.604  7.082  6.458  9.819  9.402  6.760  9.707  8.768  5.621  5.442  3.866  0.000  3.849  5.487  5.376  6.266  8.618  9.975 10.773 12.417 14.321 15.554 16.907 17.761 17.928 20.002 18.517 17.175 13.752 13.638 11.841 13.800 14.426 14.650 17.324 16.086 14.593 11.838  9.177 10.821 11.469 15.060 17.415 20.291 23.384 23.559 24.659 23.790 26.483 27.058 29.114 28.771 31.055 34.805 34.979 32.800 34.618 32.295 29.272 28.231 27.445 26.808 23.604 22.832 24.672 23.329 25.142 24.075 26.345 26.570 29.495 31.177 34.302 34.483 37.603 37.813 40.440 41.476 43.691 43.511 43.906 46.494 49.030 49.198 50.296 49.298 45.792 46.543 47.141 43.720 42.237 44.519 43.102 39.611 40.981 42.758 39.674 37.550 34.822 33.172 34.468 33.009 35.687 35.145 38.030 39.316 40.274 41.413 44.184 46.043 47.562 45.010 42.128 44.047 44.475 40.750 40.199 43.045 41.610 38.325 40.315 43.184 41.938 38.263 37.223 33.813 34.438 32.747 34.291 32.454 33.905 34.899 33.172 35.102 38.739 42.088 42.403 38.704 38.099 40.574 38.953 35.337 36.495 38.198 34.970 33.302 36.420 36.209 32.471 33.076 36.590 38.459 41.041 41.382 43.802 45.855 49.094 50.133 51.154 49.665 48.432 48.322 49.581 47.367 50.124 49.943 46.394 45.829 42.764 42.488 42.321 39.125 35.855 33.138 29.318 26.751 24.614 25.054 23.035 24.854 24.183 26.037 27.018 24.660 24.952 23.589 25.320 23.765 25.763 29.158 32.026 34.114 35.818 33.935 37.285 37.978 34.519 35.211 38.662 37.200 34.826 38.002 39.916 37.423 37.522 41.330 41.229 39.122 41.982 44.572 42.671 43.601 41.944 38.615 37.565 38.493 36.711 33.493 33.959 34.668 31.601 29.480 31.339 30.778 27.000 27.036 28.878 27.284 23.625 21.150 18.294 14.763 13.507 10.048 11.575  9.719 11.271 12.819 16.212 17.712 17.837 17.694 14.386 12.988 14.556 12.933  9.350 10.467 11.748  8.856  6.780 10.297 10.961  8.147  9.491 12.933 12.680 11.562 14.505 16.731 16.018 16.939 19.959 21.545 19.934 18.950 21.171 21.298 19.682 21.253 24.222 25.326 25.691 27.989 30.144 30.508 31.765 34.749 37.073 36.954 39.006 42.033 42.641 43.500 47.112 47.792 51.140 51.586 51.138 49.080 46.496 46.376 45.547 42.703 41.243 41.799 39.785 36.713 37.525 37.392 34.531 31.804 31.614 30.760 26.891 26.736 29.650 27.974 24.777 27.227 29.478 26.688 26.277 29.978 31.627 34.032 31.850 34.862 35.510 31.914 31.858 35.221 34.049 31.036 33.580 35.900 33.212 32.147 29.711 26.643 27.205 25.923 25.321 22.348 22.728 20.685 23.026 25.966 27.005 27.477 25.124 24.427 21.620 20.656 20.503 18.481 16.177 17.095 16.833 17.040 17.423 21.221 21.533 20.416 22.814 25.595 25.210 25.364 28.553 30.202 29.562 30.941 34.001 34.372 34.530 36.870 39.037 39.347 40.246 42.863 44.320 44.594 48.196 48.188 46.089 47.127 46.215 46.944 48.413 48.494 49.793
 55.066 54.908 52.754 52.361 51.383 50.613 51.066 50.305 49.207 49.138 46.740 44.423 44.682 43.907 40.823 39.632 40.271 37.985 35.105 36.036 35.792 32.393 31.002 32.098 30.371 26.969 27.196 26.996 23.405 22.038 19.556 18.251 21.846 22.801 24.592 24.299 26.890 28.809 29.427 32.100 31.897 34.436 34.641 34.054 32.704 30.921 27.302 25.332 22.585 20.997 20.094 22.401 22.579 23.660 26.025 27.451 28.035 29.715 32.368 35.812 38.646 42.269 43.810 43.577 43.613 40.826 38.813 39.231 37.932 34.778 34.313 34.351 30.978 29.669 30.970 29.440 26.402 25.426 27.542 26.090 23.186 21.386 18.816 18.103 18.149 18.379 20.184 22.924 23.360 23.733 26.091 28.097 28.822 29.739 31.906 33.845 34.492 35.530 37.831 39.387 40.116 41.522 43.730 45.364 46.268 47.512 49.655 51.061 52.087 49.379 49.127 46.111 45.851 45.854 43.256 41.035 41.797 40.950 37.595 36.702 37.843 35.733 32.531 33.061 33.414 30.231 28.250 29.814 28.818 25.179 25.112 26.504 24.079 21.044 19.252 17.750 14.304 14.992 13.223 10.090  9.289  9.815  7.716  4.604  6.573  7.535  4.594  4.373  8.081  8.464  7.257  9.943  8.485  6.650  4.896  5.432  3.849  0.000  3.844  5.713  5.386  6.210  8.720 10.112 10.661 12.374 14.464 15.817 15.953 15.826 18.367 17.484 16.834 13.937 14.791 13.902 16.487 17.671 17.886 20.817 19.594 18.148 15.122 12.315 13.197 12.987 16.400 18.179 21.269 24.089 24.188 24.937 23.933 26.455 26.798 29.232 29.316 31.934 35.615 36.013 34.009 36.152 33.927 30.964 30.313 29.562 28.794 25.506 24.362 26.082 24.937 26.970 26.109 28.523 28.835 31.646 33.102 35.999 35.822 38.771 38.614 41.082 41.789 44.100 44.083 44.794 47.416 50.117 50.359 51.610 50.727 47.270 48.280 48.911 45.412 44.125 46.583 45.125 41.704 43.299 45.139 42.070 40.048 37.137 35.304 36.261 34.472 36.881 35.960 38.661 39.677 40.866 42.323 45.150 47.160 48.894 46.342 43.485 45.616 46.177 42.470 42.033 45.054 43.715 40.508 42.617 45.574 44.390 40.764 39.535 36.028 36.313 34.313 35.490 33.304 34.357 35.159 33.086 34.644 38.218 41.537 41.813 38.069 37.810 40.409 38.639 35.134 36.665 38.345 35.031 33.709 37.020 36.692 33.063 34.055 37.594 39.452 41.821 41.977 44.489 46.339 49.459 50.310 51.362 50.003 48.965 49.099 50.520 48.491 51.415 51.220 47.734 47.318 44.393 43.897 43.514 40.456 37.101 34.643 30.848 28.583 26.455 26.628 24.512 26.051 25.173 26.631 27.198 24.969 25.613 24.373 26.338 24.982 27.059 30.284 33.313 35.049 36.632 34.497 37.648 38.290 34.698 35.122 38.490 36.962 34.325 37.340 39.272 36.585 36.426 40.234 40.096 37.711 40.445 43.081 41.115 41.768 40.102 36.639 35.809 36.998 35.096 31.869 32.723 33.523 30.282 28.411 30.638 29.978 26.196 26.718 28.713 26.885 23.159 21.189 18.632 15.289 14.970 12.050 14.351 13.103 14.921 16.598 19.959 21.499 21.550 21.269 18.004 16.650 17.896 16.066 12.702 13.466 14.139 11.014  8.893 11.694 11.632  8.031  9.177 12.428 11.347  9.518 12.824 14.826 13.380 14.222 17.560 18.906 16.919 15.933 18.275 18.549 17.460 19.552 22.411 23.074 23.173 25.782 27.875 27.859 29.194 32.342 34.405 34.249 36.540 39.433 39.916 40.991 44.667 45.574 48.987 49.626 49.261 47.418 44.682 44.420 43.841 41.049 39.315 39.955 38.225 34.974 35.564 35.716 33.073 30.069 29.955 29.537 25.706 25.279 28.455 27.228 23.960 26.269 28.904 26.490 25.864 29.657 30.867 33.079 30.704 33.497 33.961 30.270 30.019 33.209 31.916 28.740 31.134 33.366 30.534 29.175 26.670 23.567 24.469 23.563 23.418 20.730 21.699 19.925 21.935 24.873 25.410 25.427 22.759 21.630 18.861 17.474 17.438 15.855 13.277 14.625 14.166 14.753 15.078 18.787 19.555 18.881 21.012 23.712 23.835 24.204 27.091 28.840 28.670 30.018 32.842 33.491 33.978 36.102 38.164 38.823 39.827 42.179 43.694 44.290 47.983 48.272 46.432 47.735 47.108 48.065 49.657 49.875 51.299
 58.270 58.188 56.095 55.807 54.880 54.193 54.653 53.920 52.888 52.833 50.383 48.093 48.412 47.612 44.498 43.365 44.022 41.690 38.840 39.809 39.526 36.115 34.775 35.843 34.059 30.701 30.946 30.642 27.055 25.751 23.167 21.630 25.133 26.296 27.985 27.607 30.232 31.980 32.614 35.140 34.776 37.196 37.169 36.540 35.249 33.718 30.151 28.327 25.811 24.448 23.654 26.085 26.154 27.077 29.561 31.038 31.441 33.084 35.862 39.252 42.175 45.757 47.376 47.090 47.200 44.469 42.366 42.754 41.556 38.402 37.811 37.874 34.568 33.152 34.317 32.835 29.864 28.725 30.705 29.132 26.272 24.312 21.913 21.498 21.732 22.082 23.842 26.597 27.132 27.472 29.770 31.842 32.592 33.437 35.599 37.599 38.217 39.184 41.521 43.123 43.796 45.163 47.425 49.065 49.897 51.142 53.342 54.710 55.683 52.915 52.609 49.613 49.229 49.193 46.690 44.424 45.035 44.221 40.947 39.910 40.915 38.888 35.716 36.007 36.283 33.232 31.140 32.415 31.451 27.925 27.516 28.700 26.437 23.329 21.062 19.181 15.469 15.273 12.814  9.189  8.719 10.633  8.820  5.601  8.626 10.455  7.991  7.816 11.609 12.256 10.862 13.407 11.394  9.021  6.151  5.181  5.487  3.844  0.000  3.874  5.591  5.146  6.198  8.744  9.917 10.534 12.436 14.608 15.125 15.833 18.527 17.293 17.038 14.249 15.428 14.697 16.952 18.009 17.436 20.446 18.827 17.419 13.952 11.231 11.446 11.163 14.633 16.573 20.023 23.037 23.715 24.884 24.442 27.302 28.093 30.664 30.934 33.613 37.308 37.956 36.158 38.171 35.678 32.918 32.189 31.698 31.174 27.924 26.775 28.402 26.870 28.512 27.195 29.212 29.036 31.530 33.272 36.125 36.073 39.158 38.995 41.667 42.431 44.978 45.225 45.906 48.710 51.409 51.416 52.535 51.469 48.081 49.092 49.441 45.887 44.788 47.101 45.367 42.053 43.779 45.343 42.109 40.345 37.399 35.853 36.862 35.189 37.708 36.770 39.646 40.872 42.284 43.768 46.768 48.895 50.473 47.726 45.057 47.277 47.570 43.811 43.626 46.558 44.949 41.860 44.143 46.926 45.470 41.891 40.492 37.034 37.380 35.537 36.748 34.554 35.650 36.119 33.931 35.473 39.120 42.264 42.206 38.435 38.331 40.679 38.626 35.236 36.828 38.153 34.667 33.545 36.739 36.032 32.392 33.577 36.943 39.117 41.624 42.064 44.804 46.817 49.934 50.677 51.549 50.055 49.181 49.331 50.905 48.978 51.851 51.406 47.875 47.215 44.190 43.462 43.296 40.389 36.889 34.350 30.587 28.195 26.524 27.149 25.498 27.442 27.027 28.768 29.108 26.530 26.757 25.021 26.537 24.726 26.325 29.668 32.466 34.093 35.325 32.949 36.004 36.987 33.477 33.588 37.089 35.901 33.128 35.966 38.205 35.730 35.298 39.121 39.334 36.953 39.483 42.344 40.672 41.455 40.108 36.683 36.144 37.105 34.891 31.911 32.867 33.248 29.862 28.328 30.383 29.270 25.567 26.317 27.876 25.669 22.049 20.081 17.998 14.462 14.418 11.696 13.839 13.213 14.734 16.828 20.190 22.185 22.510 22.794 19.453 17.818 19.624 18.303 14.633 15.263 16.693 13.942 11.315 14.165 14.827 11.347 11.615 15.170 14.505 12.044 14.875 17.361 15.742 15.773 19.318 21.019 19.052 18.475 21.041 21.441 20.740 23.009 25.869 26.254 26.228 29.032 31.049 30.754 32.155 35.416 37.252 37.040 39.521 42.306 42.632 43.857 47.561 48.602 52.019 52.808 52.548 50.796 47.965 47.689 47.255 44.458 42.617 43.335 41.731 38.407 38.905 39.188 36.642 33.542 33.429 33.165 29.359 28.778 31.975 30.866 27.520 29.650 32.370 29.955 29.104 32.859 34.042 36.359 34.075 36.860 37.122 33.379 33.220 36.275 34.760 31.599 33.996 36.019 32.985 31.396 28.998 25.753 26.858 26.319 26.300 23.588 24.773 22.736 24.396 27.570 27.924 27.912 25.000 23.678 21.269 19.471 18.991 17.866 15.580 17.535 17.205 18.061 18.138 21.693 22.479 22.193 24.369 26.873 27.091 27.707 30.528 32.152 32.107 33.591 36.314 36.908 37.529 39.695 41.645 42.312 43.432 45.759 47.183 47.807 51.505 51.774 49.932 51.159 50.500 51.357 52.953 53.128 54.492
 56.772 56.814 54.842 54.783 54.017 53.589 54.182 53.677 52.876 52.692 50.052 47.982 48.462 47.431 44.238 43.431 44.102 41.510 38.845 40.115 39.664 36.117 35.145 36.399 34.344 31.044 31.747 31.539 27.806 26.843 24.681 23.361 26.825 27.529 28.876 28.037 30.328 31.709 31.981 34.216 33.490 35.652 35.497 35.025 34.021 32.785 29.315 27.923 25.536 24.625 23.530 26.076 25.647 26.327 29.165 30.550 30.501 32.222 35.220 38.428 41.544 45.035 46.760 46.262 46.565 44.031 41.662 41.968 41.095 37.921 36.995 37.233 34.123 32.355 33.324 32.125 29.227 27.696 29.520 27.983 25.181 22.908 20.890 20.869 21.452 22.313 24.122 26.563 27.484 28.184 30.141 32.127 33.304 34.215 36.018 38.114 39.083 39.956 42.028 43.811 44.737 45.897 48.004 49.894 50.790 51.770 53.985 55.577 56.428 53.667 53.139 49.981 49.506 49.745 47.342 44.843 45.542 45.037 41.699 40.463 41.718 39.944 36.575 36.791 37.445 34.504 32.126 33.560 32.995 29.377 28.789 30.377 28.388 25.039 22.942 20.677 17.022 16.733 14.686 10.970 11.633 13.240 10.543  8.253 11.556 12.387  9.211  9.986 13.623 13.203 11.522 14.727 13.503 10.588  8.796  6.458  5.376  5.713  3.874  0.000  3.870  5.416  4.987  6.222  8.654  9.784 10.566 12.521 13.837 14.923 17.056 15.156 14.392 11.290 12.130 11.331 13.440 14.696 14.053 17.322 16.083 15.322 11.850  8.536  8.149  7.507 11.002 13.115 16.447 19.594 20.328 21.759 21.542 24.623 25.754 28.141 28.281 30.834 34.554 35.271 33.576 35.403 32.714 30.110 29.305 29.062 28.799 25.634 24.477 25.976 24.100 25.420 23.828 25.647 25.312 27.743 29.563 32.449 32.527 35.708 35.698 38.504 39.464 42.033 42.295 42.813 45.677 48.308 48.189 49.202 48.033 44.657 45.605 45.856 42.303 41.221 43.467 41.666 38.367 40.118 41.613 38.346 36.643 33.681 32.223 33.294 31.744 34.388 33.601 36.627 38.081 39.473 40.820 43.884 46.020 47.435 44.589 42.017 44.232 44.346 40.561 40.501 43.357 41.596 38.575 40.961 43.643 42.048 38.502 37.010 33.579 33.983 32.279 33.612 31.555 32.860 33.294 31.280 33.080 36.796 39.904 39.788 36.046 35.718 37.919 35.919 32.466 33.824 35.107 31.653 30.341 33.419 32.749 29.041 30.052 33.408 35.609 38.231 38.807 41.548 43.709 46.895 47.724 48.547 46.954 45.999 46.026 47.557 45.577 48.376 47.879 44.312 43.564 40.485 39.799 39.725 36.786 33.291 30.656 26.884 24.408 22.808 23.617 22.186 24.410 24.355 26.444 26.832 23.983 23.816 21.822 23.094 21.111 22.647 26.066 28.813 30.586 31.913 29.699 32.898 33.846 30.396 30.739 34.282 33.095 30.532 33.537 35.722 33.394 33.223 37.046 37.267 35.159 37.836 40.633 39.024 40.113 38.803 35.540 34.801 35.444 33.320 30.378 30.958 31.199 27.973 26.229 27.941 26.888 23.184 23.551 24.985 22.974 19.384 17.019 14.733 11.045 10.652  7.932 10.207 10.160 12.196 14.893 18.507 20.225 20.164 20.889 17.847 15.597 17.385 16.730 12.974 12.887 14.878 12.862  9.601 12.207 13.814 10.871 10.282 14.089 14.426 12.060 14.200 17.235 16.389 16.063 19.269 21.522 20.188 20.087 22.950 23.721 22.791 24.959 27.644 28.433 28.223 30.743 33.082 32.937 33.995 37.289 39.296 38.824 41.136 44.114 44.306 45.270 48.904 49.728 53.033 53.790 53.667 51.724 48.890 48.904 48.415 45.430 43.828 44.737 42.929 39.640 40.483 40.768 37.989 35.030 35.187 34.654 30.802 30.661 33.839 32.417 29.269 31.726 34.194 31.597 31.133 34.887 36.300 38.566 36.200 39.007 39.571 35.897 35.580 38.783 37.533 34.307 36.590 38.850 35.976 34.420 31.815 28.748 29.903 29.148 29.068 26.346 27.202 25.255 27.271 30.323 30.939 31.009 28.247 26.968 24.305 22.589 22.443 21.192 18.643 20.183 19.419 19.595 19.150 22.695 22.840 22.556 25.210 27.479 27.217 28.051 31.120 32.374 32.061 33.869 36.628 36.823 37.417 39.884 41.682 42.050 43.342 45.839 47.008 47.433 51.076 51.125 49.163 50.150 49.374 50.020 51.628 51.755 53.040
 54.374 54.323 52.258 52.173 51.245 50.766 51.198 50.608 49.898 49.869 47.164 45.029 45.694 44.788 41.479 40.688 41.607 39.039 36.257 37.706 37.504 33.886 32.845 34.412 32.537 29.073 29.791 30.011 26.303 25.075 23.131 22.377 26.012 26.409 27.997 27.271 29.378 30.929 30.938 33.250 32.514 34.621 34.807 34.587 33.729 32.283 28.784 27.398 24.658 23.501 21.915 24.066 23.409 24.522 27.392 28.382 28.426 30.498 33.334 36.515 39.540 43.101 44.594 43.924 44.020 41.582 39.276 39.322 38.380 35.367 34.328 34.306 31.239 29.595 30.341 28.950 26.180 24.714 26.423 24.677 21.904 19.757 17.727 17.928 18.722 19.638 21.141 23.708 24.946 25.441 27.152 29.380 30.700 31.338 33.042 35.363 36.332 36.956 39.034 41.014 41.875 42.844 45.031 47.027 47.774 48.655 51.001 52.591 53.286 50.437 49.783 46.627 46.016 46.267 43.974 41.386 41.992 41.593 38.298 36.915 38.173 36.539 33.115 33.209 33.990 31.156 28.619 30.071 29.721 26.088 25.377 27.190 25.401 21.914 20.012 17.625 14.146 14.235 12.897  9.576 10.822 11.434  8.063  6.967 10.214  9.993  6.895  9.086 12.160 11.125 10.427 13.966 13.434 11.274  9.960  8.801  6.266  5.386  5.591  3.870  0.000  3.858  5.473  5.110  6.230  8.685  9.955 10.840 11.548 11.901 13.985 12.502 11.742  8.863 10.281 10.312 13.321 15.374 15.553 19.042 18.457 18.047 14.871 11.284 10.770  9.210 12.015 13.208 16.191 18.839 18.931 19.746 19.023 21.808 22.595 25.130 25.452 28.211 31.879 32.673 31.062 33.179 30.654 28.051 27.642 27.402 27.019 23.801 22.267 23.617 21.979 23.622 22.444 24.638 24.746 27.306 28.663 31.368 31.051 33.998 33.727 36.292 37.013 39.502 39.719 40.460 43.257 46.009 46.064 47.264 46.290 42.913 44.074 44.532 40.950 39.918 42.417 40.773 37.468 39.343 41.096 37.981 36.193 33.074 31.236 31.955 30.049 32.412 31.359 34.166 35.342 36.772 38.320 41.351 43.554 45.192 42.428 39.794 42.146 42.482 38.737 38.671 41.722 40.171 37.176 39.610 42.454 41.053 37.540 35.939 32.388 32.436 30.382 31.404 29.097 30.119 30.611 28.462 30.096 33.756 36.960 37.034 33.279 33.008 35.444 33.568 30.078 31.601 33.143 29.775 28.510 31.812 31.392 27.774 28.891 32.412 34.323 36.676 36.909 39.550 41.472 44.593 45.387 46.355 44.935 43.980 44.153 45.687 43.771 46.727 46.393 42.908 42.464 39.588 38.915 38.489 35.539 32.102 29.755 25.993 23.926 21.948 22.164 20.352 22.135 21.750 23.497 23.685 21.017 21.265 19.645 21.417 19.983 22.025 25.162 28.247 29.837 31.421 29.293 32.443 32.993 29.383 29.889 33.238 31.677 29.113 32.217 34.109 31.498 31.483 35.297 35.183 32.983 35.816 38.427 36.554 37.489 35.939 32.623 31.715 32.565 30.634 27.498 28.105 28.689 25.514 23.574 25.574 24.863 21.076 21.478 23.395 21.634 17.901 15.856 13.303 10.037 10.270  8.156 11.372 11.489 14.282 16.944 20.674 21.845 21.225 21.605 18.834 16.471 17.455 16.628 13.195 12.454 13.668 11.738  8.292  9.999 11.288  8.221  6.928 10.622 10.996  8.397 10.356 13.453 12.813 12.465 15.525 17.856 16.795 16.981 20.064 21.256 20.426 22.796 25.139 26.039 25.484 27.865 30.448 30.251 31.013 34.380 36.410 35.710 37.961 41.023 41.080 41.920 45.517 46.278 49.534 50.343 50.345 48.391 45.487 45.625 45.232 42.153 40.582 41.677 39.890 36.539 37.529 37.997 35.183 32.187 32.655 32.197 28.381 28.488 31.820 30.471 27.538 30.221 32.721 30.332 30.156 33.964 35.187 37.146 34.509 37.106 37.883 34.262 33.580 36.790 35.811 32.420 34.426 36.906 34.198 32.556 29.681 26.883 28.263 27.471 27.679 25.280 26.212 24.760 26.951 29.708 30.204 29.955 27.237 25.741 22.774 21.008 21.487 20.344 17.305 18.481 17.083 16.760 15.834 19.266 19.193 19.122 21.919 23.963 23.678 24.761 27.782 28.860 28.674 30.644 33.258 33.400 34.192 36.675 38.309 38.748 40.201 42.601 43.670 44.215 47.890 48.055 46.245 47.345 46.769 47.539 49.273 49.524 50.914
 57.388 57.249 55.088 54.898 53.781 53.131 53.348 52.533 51.749 51.950 49.321 46.985 47.688 47.040 43.705 42.697 43.776 41.411 38.429 39.758 39.824 36.274 34.915 36.487 34.905 31.331 31.669 31.975 28.400 26.761 24.474 23.682 27.411 28.185 30.129 29.780 32.099 33.904 34.083 36.544 35.956 38.131 38.390 38.145 37.194 35.624 32.076 30.466 27.623 26.134 24.645 26.578 26.156 27.573 30.243 31.132 31.465 33.621 36.278 39.542 42.423 46.056 47.389 46.742 46.616 44.128 42.013 41.941 40.772 37.886 36.960 36.645 33.513 32.173 32.825 31.116 28.450 27.251 28.875 26.873 24.164 22.296 20.103 20.311 21.034 21.586 22.804 25.745 26.895 26.897 28.711 31.226 32.267 32.599 34.559 36.995 37.622 38.094 40.447 42.439 42.979 43.961 46.392 48.244 48.760 49.806 52.285 53.639 54.278 51.302 50.702 47.717 46.968 46.940 44.736 42.255 42.559 41.989 38.872 37.423 38.310 36.632 33.388 33.215 33.654 30.935 28.443 29.444 28.915 25.476 24.480 25.859 24.138 20.685 18.249 15.696 11.981 11.409  9.493  5.953  7.583  8.864  5.978  5.214  8.994  9.651  7.755  9.752 12.853 12.736 12.630 15.699 14.490 12.799 10.459  9.974  8.618  6.210  5.146  5.416  3.858  0.000  3.864  5.450  5.041  6.209  8.738 10.242 10.188 10.759 13.577 12.680 13.053 11.042 13.319 13.900 16.890 18.941 18.725 22.227 21.307 20.688 17.214 13.843 12.922 11.060 13.642 14.409 17.709 20.157 20.528 21.230 20.696 23.411 24.160 27.058 27.817 30.823 34.394 35.432 34.021 36.307 33.800 31.314 31.116 30.934 30.500 27.264 25.570 26.833 25.275 26.926 25.749 27.842 27.791 30.094 31.426 33.917 33.396 36.238 35.666 38.165 38.617 41.278 41.749 42.735 45.611 48.476 48.495 49.751 48.794 45.505 46.847 47.204 43.566 42.763 45.301 43.516 40.332 42.394 44.051 40.889 39.294 36.078 34.272 34.782 32.713 34.889 33.535 36.231 37.251 38.956 40.762 43.876 46.221 47.958 45.142 42.612 45.129 45.465 41.740 41.835 44.950 43.379 40.491 43.031 45.856 44.406 40.956 39.202 35.643 35.500 33.318 34.071 31.517 32.208 32.382 29.889 31.132 34.728 37.792 37.660 33.875 34.028 36.436 34.282 30.997 32.892 34.208 30.699 29.886 33.258 32.527 29.046 30.596 33.999 36.053 38.277 38.493 41.304 43.114 46.106 46.675 47.573 46.209 45.516 45.907 47.640 45.937 48.984 48.523 45.090 44.644 41.845 40.888 40.408 37.671 34.129 31.971 28.300 26.418 24.718 24.957 23.313 25.001 24.618 26.101 25.872 23.255 23.637 21.948 23.651 22.177 23.965 26.970 30.007 31.219 32.471 29.988 32.864 33.574 29.920 29.963 33.289 31.881 28.983 31.790 33.880 31.207 30.747 34.560 34.618 32.124 34.690 37.483 35.715 36.418 35.040 31.601 31.108 32.119 29.882 26.893 27.990 28.429 24.993 23.554 25.833 24.751 21.051 22.119 23.899 21.673 17.997 16.563 14.734 11.736 12.904 11.325 14.518 14.897 17.373 20.021 23.663 25.170 24.809 25.203 22.260 20.064 21.216 20.220 16.743 16.260 17.330 15.105 11.919 13.524 14.287 10.853  9.656 12.890 12.516  9.182 11.182 14.054 12.490 11.573 15.087 17.258 15.766 16.125 19.319 20.606 20.422 23.208 25.492 25.843 25.079 27.823 30.221 29.571 30.493 34.006 35.674 34.978 37.533 40.379 40.289 41.427 45.089 46.137 49.459 50.490 50.570 48.871 45.825 45.778 45.651 42.671 40.796 41.936 40.472 36.970 37.663 38.390 35.851 32.604 33.048 33.025 29.290 29.025 32.511 31.592 28.541 30.946 33.771 31.662 31.150 34.978 35.860 37.752 35.073 37.506 37.986 34.285 33.559 36.528 35.306 31.849 33.756 36.002 33.079 31.108 28.296 25.405 27.123 26.835 27.428 25.236 26.694 25.277 27.015 29.873 29.906 29.324 26.280 24.390 21.721 19.442 19.756 19.227 16.246 18.053 16.691 16.939 15.991 19.175 19.638 20.104 22.535 24.449 24.724 25.994 28.663 29.844 30.126 32.019 34.392 34.812 35.889 38.141 39.686 40.448 41.965 44.114 45.248 46.076 49.812 50.227 48.625 49.925 49.548 50.475 52.274 52.601 54.058
 59.422 59.411 57.372 57.359 56.394 55.930 56.261 55.598 54.935 55.033 52.307 50.112 50.865 50.056 46.705 45.876 46.892 44.375 41.531 42.961 42.850 39.250 38.106 39.647 37.853 34.372 34.919 35.074 31.414 30.039 27.803 26.791 30.428 31.206 32.887 32.269 34.527 36.048 36.156 38.396 37.572 39.580 39.570 39.305 38.476 37.222 33.755 32.394 29.812 28.682 27.270 29.445 28.830 29.929 32.800 33.798 33.811 35.877 38.743 41.903 44.945 48.493 49.985 49.260 49.325 46.932 44.627 44.578 43.638 40.695 39.583 39.445 36.430 34.833 35.392 33.911 31.277 29.794 31.305 29.338 26.687 24.562 22.662 23.103 23.989 24.805 26.149 28.895 30.151 30.384 32.102 34.517 35.718 36.149 37.969 40.400 41.179 41.660 43.898 45.934 46.587 47.514 49.870 51.810 52.368 53.318 55.791 57.233 57.834 54.860 54.163 51.113 50.298 50.382 48.247 45.661 45.960 45.528 42.416 40.851 41.787 40.238 36.946 36.660 37.204 34.585 31.972 32.898 32.515 29.123 27.936 29.317 27.760 24.265 21.680 18.881 15.187 13.970 11.750  8.150 10.114 12.205  9.658  8.641 12.482 13.442 11.223 12.817 16.234 16.015 15.297 18.489 17.114 14.773 12.290 10.713  9.975  8.720  6.198  4.987  5.473  3.864  0.000  3.854  5.493  5.072  6.294  8.923 10.001 11.809 14.245 12.547 12.971 10.954 13.157 13.723 16.176 18.069 17.176 20.710 19.641 19.324 15.678 12.386 10.614  8.407 10.778 11.710 15.324 18.041 19.064 20.360 20.514 23.630 24.954 27.778 28.544 31.451 35.029 36.241 35.000 37.031 34.235 31.973 31.604 31.699 31.562 28.420 26.837 28.010 26.014 27.171 25.488 27.108 26.544 28.518 30.167 32.647 32.357 35.376 34.929 37.685 38.328 41.178 41.852 42.681 45.717 48.509 48.262 49.328 48.153 44.931 46.194 46.257 42.599 41.937 44.277 42.236 39.158 41.296 42.663 39.353 38.004 34.803 33.331 33.966 32.124 34.480 33.252 36.180 37.522 39.354 41.055 44.312 46.715 48.208 45.203 42.874 45.407 45.424 41.660 41.987 44.949 43.084 40.320 43.003 45.615 43.881 40.493 38.608 35.143 35.139 33.221 34.117 31.699 32.584 32.487 30.052 31.450 35.123 38.001 37.548 33.782 33.917 35.993 33.632 30.429 32.203 33.158 29.524 28.772 31.932 30.866 27.338 28.942 32.154 34.520 36.951 37.523 40.517 42.567 45.596 46.135 46.840 45.290 44.681 44.990 46.811 45.149 48.081 47.378 43.888 43.159 40.230 39.111 38.911 36.291 32.643 30.341 26.721 24.661 23.448 24.217 23.122 25.294 25.475 27.374 27.083 24.087 23.877 21.638 22.747 20.743 21.992 25.146 27.893 29.102 30.057 27.433 30.305 31.354 27.831 27.694 31.193 30.144 27.246 29.973 32.348 29.995 29.422 33.242 33.664 31.355 33.797 36.767 35.332 36.340 35.291 32.011 31.668 32.269 29.812 27.110 28.055 28.001 24.551 23.327 25.186 23.689 20.099 21.138 22.362 19.859 16.337 14.653 13.277 10.066 11.358 10.165 13.043 14.137 16.414 19.451 23.067 24.789 24.536 25.492 22.621 20.105 21.678 21.255 17.597 16.924 18.727 16.946 13.437 15.151 16.706 13.613 12.010 15.465 15.763 12.509 13.912 17.177 15.960 14.550 17.848 20.411 19.216 19.852 23.116 24.426 24.222 26.928 29.276 29.663 28.910 31.639 34.055 33.378 34.273 37.809 39.436 38.670 41.246 44.090 43.900 45.023 48.662 49.691 52.965 54.042 54.206 52.468 49.400 49.448 49.337 46.299 44.483 45.688 44.182 40.691 41.453 42.176 39.586 36.381 36.836 36.726 32.963 32.742 36.173 35.130 32.046 34.446 37.192 34.918 34.373 38.181 39.224 41.256 38.673 41.194 41.645 37.928 37.308 40.283 38.982 35.568 37.527 39.701 36.704 34.684 31.945 28.986 30.711 30.489 30.984 28.641 30.010 28.327 30.022 33.048 33.166 32.734 29.641 27.788 25.287 22.936 22.942 22.478 19.730 21.706 20.501 20.738 19.683 22.801 23.015 23.548 26.161 27.948 28.026 29.414 32.184 33.180 33.341 35.396 37.782 37.995 39.056 41.466 42.931 43.526 45.132 47.380 48.370 49.078 52.775 53.036 51.332 52.441 51.933 52.667 54.437 54.683 56.038
 56.758 56.797 54.816 54.966 54.058 53.774 54.137 53.621 53.181 53.242 50.354 48.317 49.270 48.340 44.899 44.336 45.464 42.776 40.046 41.774 41.644 37.943 37.059 38.860 36.962 33.490 34.376 34.782 31.067 29.846 28.031 27.406 31.052 31.368 32.893 32.008 33.922 35.246 34.969 37.012 35.931 37.700 37.770 37.748 37.207 36.071 32.700 31.662 29.044 28.136 26.324 28.363 27.290 28.387 31.485 32.217 31.932 34.197 37.116 40.094 43.213 46.699 48.152 47.190 47.307 45.125 42.662 42.431 41.719 38.860 37.447 37.328 34.519 32.724 33.015 31.690 29.215 27.476 28.777 26.765 24.226 21.958 20.433 21.288 22.508 23.707 24.930 27.432 29.094 29.513 30.840 33.256 34.831 35.201 36.679 39.252 40.302 40.609 42.618 44.861 45.690 46.371 48.617 50.790 51.343 52.033 54.555 56.175 56.616 53.631 52.710 49.541 48.610 48.929 46.924 44.130 44.475 44.342 41.206 39.442 40.596 39.315 35.863 35.492 36.408 33.930 31.058 32.150 32.183 28.734 27.411 29.229 27.964 24.286 22.036 19.003 15.586 14.654 13.312 10.152 12.689 13.910 10.648 10.506 14.192 14.125 11.612 14.006 17.064 15.975 15.461 19.049 18.424 16.074 14.346 12.594 10.773 10.112  8.744  6.222  5.110  5.450  3.854  0.000  3.866  5.411  5.126  6.347  8.143  9.931 11.620  9.348  9.276  7.225  9.695 10.925 13.660 16.149 15.702 19.459 19.094 19.427 16.087 12.426 10.286  7.223  8.802  9.052 12.314 14.825 15.476 16.650 16.743 19.923 21.391 24.126 24.885 27.787 31.341 32.653 31.557 33.575 30.720 28.616 28.413 28.728 28.745 25.697 23.933 24.876 22.732 23.759 22.079 23.717 23.276 25.262 26.687 29.085 28.667 31.637 31.176 33.916 34.602 37.420 38.069 38.876 41.921 44.718 44.469 45.554 44.406 41.188 42.514 42.624 38.952 38.324 40.754 38.760 35.688 37.910 39.377 36.139 34.785 31.485 29.863 30.340 28.393 30.693 29.444 32.382 33.770 35.597 37.285 40.570 43.008 44.486 41.452 39.169 41.763 41.759 38.005 38.428 41.424 39.563 36.876 39.657 42.269 40.542 37.211 35.197 31.700 31.536 29.541 30.359 27.921 28.831 28.735 26.383 27.934 31.646 34.561 34.183 30.426 30.369 32.462 30.233 26.921 28.574 29.667 26.103 25.178 28.390 27.528 23.964 25.470 28.802 31.009 33.391 33.874 36.808 38.854 41.917 42.526 43.284 41.746 41.045 41.323 43.099 41.414 44.375 43.734 40.255 39.636 36.776 35.718 35.381 32.708 29.094 26.876 23.243 21.372 19.996 20.568 19.480 21.643 21.986 23.985 23.607 20.474 20.115 17.827 18.996 17.163 18.689 21.745 24.688 25.932 27.175 24.773 27.784 28.523 24.931 25.162 28.590 27.272 24.582 27.575 29.697 27.289 27.101 30.929 31.123 29.024 31.733 34.512 32.951 34.156 32.971 29.813 29.150 29.578 27.347 24.542 25.117 25.154 21.894 20.300 22.001 20.795 17.105 17.760 19.201 17.067 13.407 11.461  9.650  6.518  8.261  7.913 11.348 13.024 15.953 19.255 23.008 24.207 23.387 24.450 21.993 19.076 20.170 20.158 16.749 15.273 17.027 15.922 12.164 13.047 15.099 12.597 10.107 13.351 14.477 11.417 11.936 15.565 15.160 13.515 16.282 19.293 18.795 19.865 23.336 25.030 24.641 27.279 29.345 30.106 29.118 31.518 34.259 33.729 34.226 37.770 39.565 38.518 40.886 43.918 43.592 44.423 47.967 48.766 51.913 52.959 53.272 51.369 48.297 48.634 48.500 45.289 43.703 45.118 43.451 39.997 41.098 41.872 39.093 36.022 36.801 36.497 32.748 32.968 36.410 35.156 32.334 35.056 37.601 35.287 35.156 38.969 40.110 41.971 39.228 41.677 42.460 38.838 37.960 41.057 40.093 36.587 38.355 40.812 38.042 36.074 33.084 30.393 32.172 31.712 32.230 29.996 31.118 29.702 31.749 34.552 34.851 34.385 31.468 29.631 26.803 24.598 25.098 24.469 21.381 22.847 21.149 20.686 19.101 22.087 21.672 22.274 25.266 26.749 26.416 28.054 30.965 31.579 31.569 33.923 36.257 36.122 37.231 39.866 41.133 41.511 43.308 45.637 46.378 46.970 50.616 50.752 49.030 49.996 49.493 50.118 51.949 52.217 53.558
 56.632 56.528 54.406 54.436 53.278 52.818 52.922 52.184 51.741 52.063 49.204 46.984 48.071 47.410 43.895 43.184 44.576 42.064 39.129 40.876 41.096 37.420 36.275 38.273 36.704 33.076 33.716 34.459 30.879 29.243 27.399 27.139 30.906 31.233 33.124 32.566 34.494 36.113 35.803 38.022 37.088 38.908 39.284 39.388 38.838 37.433 34.007 32.788 29.873 28.576 26.539 28.152 27.121 28.709 31.641 32.046 32.059 34.588 37.240 40.259 43.187 46.764 47.938 46.901 46.712 44.551 42.293 41.820 40.884 38.232 36.860 36.357 33.536 32.070 32.170 30.486 28.182 26.721 27.894 25.588 23.136 21.216 19.564 20.530 21.797 22.761 23.567 26.363 28.151 28.110 29.320 32.062 33.534 33.520 35.085 37.864 38.685 38.725 40.905 43.273 43.847 44.406 46.855 48.992 49.297 50.029 52.714 54.172 54.477 51.363 50.404 47.359 46.260 46.401 44.527 41.759 41.850 41.675 38.693 36.800 37.719 36.511 33.152 32.532 33.327 31.014 28.071 28.893 28.990 25.680 24.090 25.821 24.785 21.062 18.699 15.468 12.191 11.142 10.321  7.834 10.989 11.598  8.366  9.539 12.961 12.541 10.937 13.890 16.447 15.482 15.890 19.313 18.776 17.127 15.256 14.414 12.417 10.661  9.917  8.654  6.230  5.041  5.493  3.866  0.000  3.876  5.574  5.580  5.455  6.561  8.956  7.814  8.855  7.993 11.295 13.205 16.445 19.244 19.212 22.986 22.737 22.930 19.592 15.915 14.057 11.038 12.278 11.708 14.578 16.368 16.504 16.889 16.516 19.244 20.258 23.364 24.554 27.764 31.185 32.653 31.705 34.074 31.444 29.369 29.593 29.857 29.681 26.600 24.498 25.304 23.522 24.892 23.663 25.597 25.507 27.491 28.487 30.604 29.729 32.384 31.508 33.940 34.217 37.031 37.761 38.922 41.914 44.873 44.791 46.084 45.145 41.981 43.575 43.841 40.146 39.656 42.313 40.423 37.416 39.785 41.430 38.330 36.973 33.553 31.630 31.710 29.381 31.291 29.632 32.252 33.242 35.238 37.254 40.514 43.063 44.811 41.865 39.565 42.334 42.563 38.882 39.331 42.517 40.874 38.249 41.062 43.809 42.268 38.998 36.884 33.312 32.768 30.408 30.795 28.006 28.428 28.227 25.531 26.630 30.227 33.158 32.858 29.072 29.362 31.690 29.423 26.223 28.286 29.506 25.971 25.395 28.844 28.055 24.716 26.555 29.930 31.914 33.938 34.063 36.969 38.696 41.605 42.047 42.909 41.586 41.039 41.583 43.457 41.950 45.092 44.552 41.198 40.867 38.251 37.078 36.390 33.840 30.269 28.445 24.929 23.537 21.970 21.985 20.602 22.209 22.160 23.608 22.817 19.983 20.191 18.343 19.980 18.735 20.559 23.204 26.371 27.218 28.484 25.982 28.726 29.183 25.450 25.524 28.706 27.125 24.216 27.077 29.025 26.275 25.926 29.738 29.698 27.275 29.957 32.676 30.899 31.761 30.428 27.097 26.550 27.343 25.093 22.155 23.144 23.472 20.058 18.621 20.880 19.792 16.090 17.304 19.176 17.010 13.315 12.323 10.860  8.746 11.181 11.145 14.814 16.220 19.289 22.396 26.173 27.251 26.303 27.004 24.542 21.801 22.488 22.095 18.876 17.376 18.414 17.072 13.551 13.899 15.206 12.509  9.825 12.414 13.024  9.499  9.648 13.087 12.311 10.144 13.005 16.001 15.536 17.004 20.644 22.699 22.756 25.713 27.459 27.979 26.624 29.091 31.876 31.055 31.410 35.061 36.651 35.443 37.927 40.878 40.373 41.285 44.828 45.753 48.900 50.109 50.547 48.801 45.605 45.909 46.001 42.803 41.059 42.622 41.175 37.608 38.627 39.679 37.060 33.841 34.822 34.830 31.195 31.373 34.972 34.033 31.323 34.013 36.739 34.753 34.628 38.457 39.265 40.856 37.921 40.108 40.869 37.273 36.117 39.055 38.165 34.540 36.029 38.499 35.766 33.582 30.456 27.967 30.066 29.852 30.775 28.914 30.347 29.309 31.217 33.834 33.804 32.943 29.935 27.771 24.929 22.478 23.355 23.124 19.811 21.280 19.181 18.657 16.700 19.341 19.079 20.195 23.012 24.214 24.231 26.148 28.764 29.319 29.708 32.094 34.155 34.181 35.602 38.069 39.170 39.820 41.746 43.829 44.559 45.427 49.127 49.523 48.054 49.253 49.031 49.873 51.826 52.236 53.705
 60.428 60.336 58.217 58.241 57.055 56.555 56.601 55.787 55.302 55.697 52.879 50.588 51.655 51.075 47.572 46.765 48.162 45.724 42.733 44.374 44.630 40.994 39.727 41.620 40.107 36.472 36.933 37.548 33.992 32.259 30.140 29.616 33.383 34.035 36.005 35.562 37.676 39.332 39.188 41.431 40.523 42.369 42.611 42.616 41.992 40.651 37.201 35.899 33.072 31.736 29.917 31.628 30.767 32.310 35.189 35.709 35.784 38.231 40.902 43.968 46.893 50.481 51.677 50.686 50.477 48.276 46.060 45.606 44.611 41.961 40.647 40.102 37.249 35.853 35.960 34.210 31.917 30.518 31.668 29.309 26.894 25.022 23.328 24.227 25.405 26.210 27.019 29.950 31.594 31.395 32.743 35.550 36.841 36.762 38.488 41.261 41.904 41.934 44.259 46.582 46.996 47.611 50.174 52.205 52.413 53.259 55.989 57.312 57.614 54.443 53.531 50.590 49.419 49.397 47.577 44.887 44.796 44.511 41.652 39.735 40.402 39.165 35.953 35.158 35.693 33.476 30.608 31.069 31.011 27.896 26.105 27.411 26.433 22.827 20.001 16.688 13.325 11.337  9.691  7.234 10.607 12.217  9.873 10.686 14.272 14.739 13.477 15.862 18.718 18.367 18.576 21.786 20.661 18.897 16.389 15.437 14.321 12.374 10.534  9.784  8.685  6.209  5.072  5.411  3.876  0.000  3.878  5.858  5.795  8.194 10.805  9.762 11.582 11.112 14.375 16.143 18.989 21.510 20.858 24.571 23.921 24.005 20.422 17.013 14.746 11.714 12.758 12.126 15.355 17.175 18.014 18.756 18.987 21.843 23.136 26.350 27.748 30.982 34.333 35.985 35.192 37.484 34.728 32.794 32.957 33.323 33.237 30.169 28.145 28.947 27.012 28.140 26.628 28.222 27.719 29.357 30.583 32.582 31.774 34.469 33.505 36.041 36.263 39.285 40.292 41.497 44.612 47.573 47.310 48.510 47.445 44.386 46.012 46.029 42.310 42.028 44.552 42.424 39.561 42.045 43.433 40.212 39.114 35.692 34.036 34.126 31.894 33.812 32.087 34.759 35.837 38.051 40.135 43.500 46.137 47.791 44.725 42.598 45.434 45.481 41.800 42.438 45.547 43.725 41.214 44.125 46.734 45.005 41.795 39.571 36.074 35.566 33.335 33.691 30.890 31.242 30.695 27.849 28.748 32.292 34.967 34.306 30.552 31.158 33.219 30.619 27.682 29.913 30.698 27.008 26.827 30.127 28.871 25.643 27.801 30.915 33.211 35.280 35.643 38.765 40.563 43.386 43.644 44.322 42.920 42.621 43.257 45.311 43.974 47.076 46.297 42.954 42.421 39.768 38.311 37.801 35.486 31.806 30.000 26.608 25.179 24.116 24.522 23.563 25.403 25.633 27.157 26.182 23.244 23.195 21.020 22.191 20.561 21.791 24.433 27.299 27.877 28.646 25.771 28.255 29.114 25.482 25.000 28.273 27.120 23.931 26.421 28.763 26.220 25.352 29.146 29.543 26.987 29.294 32.309 30.882 31.725 30.793 27.481 27.438 28.101 25.437 22.888 24.214 24.057 20.440 19.677 21.832 20.111 16.670 18.432 19.710 16.938 13.536 12.960 12.496 10.476 13.174 13.267 16.580 18.232 20.903 24.101 27.788 29.261 28.641 29.592 26.952 24.238 25.355 25.029 21.588 20.366 21.749 20.232 16.680 17.460 18.805 15.869 13.509 16.203 16.513 12.832 13.179 16.383 15.068 12.588 15.593 18.422 17.644 19.145 22.728 24.676 25.096 28.208 30.057 30.196 28.834 31.573 34.142 33.023 33.577 37.293 38.596 37.445 40.163 42.915 42.309 43.470 47.047 48.193 51.373 52.743 53.227 51.659 48.385 48.549 48.804 45.695 43.754 45.303 44.063 40.425 41.210 42.376 39.942 36.587 37.447 37.689 34.081 33.952 37.585 36.857 33.986 36.433 39.339 37.410 36.977 40.805 41.497 43.182 40.330 42.500 42.987 39.318 38.281 41.048 39.885 36.289 37.805 40.009 37.060 34.655 31.701 29.062 31.324 31.490 32.547 30.682 32.398 31.158 32.716 35.530 35.255 34.310 31.065 28.715 26.243 23.458 23.929 24.115 21.088 23.100 21.297 21.299 19.537 22.036 22.148 23.482 26.048 27.224 27.553 29.500 31.935 32.572 33.177 35.490 37.450 37.619 39.146 41.499 42.573 43.363 45.299 47.276 48.039 49.019 52.735 53.213 51.803 53.040 52.843 53.690 55.639 56.034 57.483
 60.451 60.495 58.518 58.763 57.754 57.502 57.689 57.094 56.802 57.058 54.095 52.015 53.185 52.389 48.852 48.322 49.679 47.030 44.227 46.070 46.138 42.423 41.466 43.425 41.669 38.129 38.924 39.501 35.842 34.417 32.526 31.981 35.689 36.119 37.795 37.009 38.919 40.258 39.894 41.871 40.675 42.282 42.346 42.436 42.035 40.996 37.667 36.700 34.068 33.110 31.198 33.059 31.870 33.132 36.252 36.769 36.454 38.884 41.745 44.639 47.726 51.204 52.528 51.386 51.381 49.347 46.901 46.416 45.724 43.048 41.468 41.118 38.451 36.743 36.698 35.244 33.025 31.288 32.282 29.998 27.677 25.544 24.240 25.425 26.828 27.998 28.912 31.547 33.408 33.533 34.667 37.337 38.925 38.964 40.418 43.208 44.129 44.140 46.239 48.662 49.294 49.779 52.190 54.402 54.692 55.333 58.046 59.553 59.780 56.637 55.558 52.489 51.259 51.472 49.733 46.869 46.863 46.829 43.925 41.873 42.745 41.707 38.363 37.532 38.357 36.225 33.184 33.773 33.997 30.840 28.974 30.544 29.729 26.034 23.386 19.953 16.751 14.845 13.466 10.997 14.239 15.885 13.222 13.740 17.469 17.710 15.881 18.308 21.321 20.523 20.331 23.806 22.906 20.680 18.457 16.788 15.554 14.464 12.436 10.566  9.955  8.738  6.294  5.126  5.574  3.878  0.000  3.880  6.153  9.452 10.939  8.754 10.265  9.958 13.026 14.989 17.397 19.976 19.052 22.774 22.389 23.016 19.578 16.199 13.284  9.789  9.837  8.660 11.863 13.718 15.025 16.281 17.161 20.368 22.235 25.247 26.579 29.656 32.977 34.777 34.175 36.210 33.213 31.548 31.627 32.303 32.517 29.601 27.642 28.274 25.952 26.596 24.694 25.866 24.993 26.320 27.691 29.621 28.970 31.789 30.960 33.717 34.163 37.305 38.444 39.464 42.698 45.572 45.083 46.115 44.876 41.879 43.442 43.234 39.512 39.354 41.734 39.427 36.668 39.234 40.420 37.130 36.241 32.814 31.387 31.512 29.459 31.504 29.919 32.797 34.195 36.469 38.410 41.882 44.550 45.969 42.750 40.817 43.659 43.425 39.736 40.596 43.564 41.510 39.150 42.195 44.610 42.662 39.550 37.182 33.783 33.332 31.324 31.783 29.143 29.708 28.960 26.272 27.432 31.047 33.577 32.693 28.983 29.412 31.164 28.480 25.553 27.554 28.084 24.332 24.086 27.191 25.744 22.447 24.587 27.579 30.069 32.310 32.959 36.192 38.213 41.095 41.390 41.928 40.356 40.056 40.574 42.659 41.330 44.326 43.376 39.990 39.261 36.529 34.980 34.658 32.416 28.679 26.791 23.472 22.013 21.335 22.102 21.653 23.866 24.639 26.549 25.553 22.280 21.633 18.989 19.607 17.602 18.430 21.117 23.799 24.392 25.049 22.165 24.755 25.761 22.206 21.788 25.219 24.253 21.208 23.820 26.289 24.043 23.346 27.157 27.760 25.560 27.934 30.976 29.787 31.064 30.339 27.289 27.138 27.293 24.615 22.288 23.169 22.598 19.141 18.326 19.905 17.962 14.590 16.040 16.842 13.991 10.663  9.701  9.705  7.927 10.957 11.896 14.950 17.302 20.020 23.514 27.172 28.517 27.716 29.102 26.743 23.683 24.858 25.115 21.720 20.081 21.912 20.979 17.213 17.767 19.804 17.336 14.558 17.315 18.395 14.983 14.789 18.341 17.700 15.117 17.648 20.872 20.596 22.285 25.943 27.974 28.141 31.097 32.938 33.359 31.997 34.540 37.276 36.311 36.686 40.384 41.817 40.528 43.107 45.981 45.299 46.266 49.773 50.746 53.824 55.160 55.741 54.023 50.770 51.152 51.344 48.109 46.367 48.024 46.617 43.036 44.058 45.172 42.568 39.343 40.319 40.331 36.679 36.804 40.380 39.396 36.601 39.221 41.945 39.822 39.574 43.401 44.317 46.063 43.224 45.481 46.132 42.488 41.450 44.336 43.286 39.692 41.222 43.540 40.660 38.329 35.318 32.719 34.904 34.894 35.791 33.786 35.252 33.904 35.665 38.513 38.468 37.696 34.538 32.318 29.744 27.088 27.551 27.527 24.485 26.320 24.467 24.147 22.203 24.716 24.344 25.595 28.479 29.516 29.438 31.495 34.125 34.480 34.830 37.371 39.374 39.206 40.672 43.265 44.227 44.740 46.795 48.925 49.472 50.256 53.901 54.161 52.630 53.624 53.294 53.918 55.851 56.180 57.529
 57.989 58.009 56.025 56.354 55.285 55.110 55.211 54.649 54.547 54.881 51.810 49.797 51.187 50.409 46.787 46.422 47.974 45.278 42.506 44.588 44.787 41.031 40.186 42.419 40.731 37.169 38.126 39.029 35.417 33.963 32.407 32.294 36.023 36.102 37.790 36.942 38.579 39.882 39.209 41.093 39.774 41.204 41.474 41.809 41.628 40.564 37.311 36.518 33.759 32.819 30.539 32.090 30.572 32.021 35.207 35.363 34.937 37.616 40.375 43.112 46.155 49.599 50.759 49.393 49.298 47.464 44.992 44.251 43.660 41.168 39.366 38.866 36.401 34.689 34.326 32.869 30.899 29.089 29.814 27.388 25.261 23.214 22.233 23.790 25.453 26.807 27.438 29.940 32.154 32.243 32.990 35.759 37.594 37.427 38.614 41.581 42.625 42.382 44.340 46.971 47.641 47.866 50.251 52.632 52.816 53.250 56.057 57.641 57.677 54.488 53.206 50.102 48.708 49.052 47.490 44.476 44.405 44.617 41.777 39.516 40.475 39.711 36.300 35.300 36.397 34.478 31.224 31.841 32.453 29.349 27.294 29.187 28.720 24.929 22.594 19.004 16.238 14.647 14.224 12.358 15.886 16.702 13.695 15.012 18.475 17.927 16.254 19.265 21.825 20.497 20.764 24.378 24.029 22.064 20.287 18.844 16.907 15.817 14.608 12.521 10.840 10.242  8.923  6.347  5.580  5.858  3.880  0.000  3.861  6.997  7.523  5.024  7.068  7.972 11.511 14.296 17.034 20.134 19.811 23.619 23.819 24.788 21.606 18.005 15.202 11.478 10.901  8.724 10.982 12.001 12.518 13.117 13.739 16.769 18.596 21.711 23.286 26.499 29.701 31.678 31.300 33.483 30.568 29.087 29.534 30.378 30.625 27.820 25.579 25.915 23.671 24.341 22.701 24.022 23.472 24.798 25.697 27.377 26.342 28.927 27.850 30.424 30.689 33.805 34.965 36.150 39.361 42.322 41.925 43.082 41.984 39.020 40.778 40.708 36.969 36.908 39.490 37.302 34.585 37.288 38.668 35.541 34.631 31.076 29.349 29.107 26.753 28.516 26.684 29.396 30.631 32.994 35.091 38.570 41.324 42.864 39.673 37.777 40.755 40.625 36.997 37.952 41.037 39.112 36.862 39.990 42.467 40.638 37.621 35.106 31.660 30.861 28.601 28.747 25.907 26.226 25.397 22.592 23.661 27.270 29.849 29.077 25.338 25.761 27.665 25.081 22.079 24.204 24.956 21.269 21.048 24.363 23.182 19.972 22.209 25.356 27.542 29.529 29.880 33.041 34.886 37.728 38.010 38.661 37.214 36.895 37.525 39.614 38.352 41.474 40.651 37.344 36.886 34.361 32.826 32.166 29.933 26.263 24.695 21.453 20.487 19.548 19.794 19.231 21.107 21.857 23.557 22.245 19.009 18.481 16.022 16.925 15.480 16.766 19.058 22.074 22.473 23.472 20.805 23.389 23.865 20.138 20.069 23.267 21.817 18.868 21.738 23.811 21.278 20.943 24.774 24.976 22.820 25.504 28.303 26.843 28.156 27.197 24.182 23.739 23.887 21.431 18.905 19.593 19.265 15.896 14.732 16.462 14.892 11.307 12.712 14.062 11.616  7.989  7.498  7.444  6.943 10.594 12.298 15.670 18.152 21.321 24.827 28.563 29.448 28.175 29.433 27.399 24.189 24.799 25.175 22.110 19.944 21.373 20.862 17.161 16.873 18.897 16.910 13.601 15.700 17.201 13.996 12.864 16.418 16.372 13.494 15.358 18.884 19.269 21.415 25.196 27.615 27.784 30.751 32.228 32.857 31.195 33.454 36.441 35.505 35.491 39.195 40.684 39.108 41.527 44.510 43.652 44.386 47.785 48.600 51.549 52.914 53.670 51.879 48.593 49.210 49.468 46.111 44.518 46.400 44.953 41.389 42.657 43.910 41.233 38.095 39.404 39.375 35.818 36.279 39.887 38.863 36.342 39.181 41.794 39.781 39.859 43.674 44.537 46.035 43.013 45.099 46.010 42.475 41.136 44.044 43.305 39.620 40.886 43.429 40.772 38.436 35.199 32.912 35.218 35.092 36.134 34.356 35.729 34.730 36.706 39.301 39.285 38.357 35.333 33.044 30.224 27.648 28.611 28.563 25.227 26.649 24.333 23.466 21.028 23.209 22.363 23.861 26.923 27.559 27.269 29.626 32.210 32.200 32.566 35.349 37.167 36.764 38.392 41.084 41.794 42.230 44.491 46.571 46.892 47.689 51.293 51.557 50.129 51.099 50.900 51.527 53.557 53.970 55.362
 58.108 57.986 55.866 56.040 54.744 54.366 54.237 53.448 53.284 53.847 50.851 48.647 50.096 49.578 45.927 45.372 47.115 44.616 41.655 43.678 44.171 40.473 39.360 41.693 40.305 36.629 37.315 38.443 34.970 33.168 31.538 31.662 35.456 35.610 37.608 37.074 38.780 40.365 39.750 41.829 40.703 42.245 42.760 43.140 42.875 41.544 38.222 37.208 34.216 32.922 30.548 31.782 30.403 32.241 35.235 35.190 35.082 37.920 40.436 43.247 46.103 49.634 50.566 49.205 48.833 46.965 44.715 43.823 42.982 40.651 38.970 38.146 35.629 34.256 33.812 32.021 30.162 28.648 29.320 26.709 24.673 22.988 21.837 23.356 24.916 25.993 26.283 29.042 31.256 30.931 31.646 34.665 36.327 35.853 37.173 40.266 41.058 40.627 42.768 45.448 45.866 46.038 48.609 50.904 50.879 51.403 54.329 55.735 55.691 52.404 51.144 48.180 46.678 46.814 45.337 42.402 42.105 42.214 39.523 37.204 37.908 37.159 33.878 32.679 33.594 31.812 28.560 28.897 29.502 26.564 24.295 26.028 25.749 21.994 19.552 15.867 13.369 11.647 11.763 10.728 14.446 14.776 12.098 14.203 17.301 16.593 15.669 18.881 21.050 19.939 20.829 24.229 23.872 22.436 20.531 19.747 17.761 15.953 15.125 13.837 11.548 10.188 10.001  8.143  5.455  5.795  6.153  3.861  0.000  3.861  5.619  5.269  8.365  9.766 13.575 16.456 19.597 22.785 22.749 26.577 26.694 27.363 24.087 20.424 17.982 14.440 14.358 12.353 14.461 15.087 15.097 14.912 14.907 17.341 18.566 21.997 23.914 27.360 30.439 32.459 32.121 34.619 31.965 30.412 31.153 31.850 31.853 29.010 26.541 26.834 24.999 26.062 24.861 26.513 26.313 27.755 28.343 29.858 28.484 30.775 29.364 31.604 31.474 34.526 35.702 37.204 40.308 43.402 43.212 44.547 43.664 40.744 42.700 42.814 39.087 39.074 41.838 39.795 37.101 39.844 41.400 38.404 37.414 33.817 31.838 31.345 28.707 30.138 27.985 30.356 31.166 33.623 35.995 39.388 42.215 44.018 40.956 38.994 42.074 42.202 38.646 39.532 42.775 41.085 38.832 41.912 44.533 42.909 39.907 37.404 33.898 32.849 30.293 30.112 27.002 26.875 26.034 22.930 23.502 26.952 29.558 28.907 25.157 25.956 28.126 25.545 22.692 25.214 26.123 22.538 22.644 26.137 25.079 22.138 24.576 27.729 29.667 31.310 31.297 34.373 35.887 38.572 38.691 39.450 38.227 38.041 38.910 41.052 39.939 43.209 42.527 39.346 39.154 36.840 35.269 34.312 32.167 28.593 27.337 24.196 23.526 22.339 22.119 21.175 22.525 22.803 23.969 22.368 19.514 19.630 17.724 19.130 18.240 19.813 21.783 24.929 25.048 26.056 23.354 25.639 25.876 22.100 21.841 24.733 23.059 19.907 22.538 24.420 21.528 20.948 24.729 24.684 22.110 24.717 27.471 25.764 26.632 25.502 22.236 21.976 22.609 20.099 17.403 18.673 18.718 15.141 14.246 16.688 15.285 11.811 13.872 15.672 13.291  9.938 10.458 10.414 10.119 13.600 14.868 18.473 20.528 23.753 27.073 30.853 31.740 30.481 31.379 29.223 26.236 26.633 26.580 23.586 21.588 22.486 21.634 18.152 17.706 19.056 16.861 13.681 15.284 16.199 12.797 11.494 14.622 14.168 10.898 12.740 16.122 16.483 18.919 22.736 25.379 25.945 29.135 30.366 30.735 28.811 31.146 34.094 32.897 32.813 36.581 37.858 36.193 38.732 41.602 40.614 41.465 44.872 45.838 48.806 50.312 51.140 49.519 46.139 46.667 47.122 43.823 42.055 44.017 42.793 39.143 40.276 41.751 39.256 35.990 37.410 37.672 34.236 34.592 38.299 37.573 35.124 37.868 40.640 38.912 38.937 42.742 43.312 44.605 41.465 43.330 44.171 40.669 39.143 41.882 41.167 37.423 38.468 40.967 38.336 35.832 32.538 30.424 32.966 33.072 34.434 32.967 34.603 33.884 35.695 38.140 37.840 36.603 33.519 30.989 28.231 25.481 26.696 26.986 23.569 25.012 22.474 21.655 19.027 20.852 20.246 22.163 24.962 25.389 25.485 28.008 30.287 30.300 31.045 33.769 35.356 35.171 37.044 39.527 40.140 40.861 43.172 45.017 45.392 46.451 50.106 50.626 49.422 50.632 50.672 51.523 53.645 54.175 55.688
 55.793 55.551 53.324 53.378 51.925 51.420 51.151 50.241 50.059 50.751 47.792 45.495 47.004 46.636 42.966 42.335 44.222 41.840 38.788 40.831 41.532 37.879 36.650 39.122 37.947 34.225 34.813 36.202 32.865 30.874 29.402 29.892 33.678 33.675 35.835 35.473 37.089 38.843 38.165 40.351 39.362 40.953 41.734 42.205 41.929 40.377 37.055 35.947 32.769 31.254 28.699 29.575 28.199 30.352 33.185 32.884 32.982 35.977 38.264 41.073 43.765 47.334 48.067 46.679 46.108 44.255 42.160 41.134 40.145 37.961 36.338 35.282 32.775 31.637 31.107 29.101 27.368 26.083 26.689 23.946 22.000 20.630 19.422 20.976 22.529 23.463 23.440 26.270 28.578 28.021 28.581 31.740 33.382 32.696 33.992 37.180 37.892 37.310 39.484 42.229 42.556 42.642 45.273 47.569 47.445 47.957 50.939 52.296 52.192 48.874 47.599 44.677 43.140 43.229 41.785 38.861 38.512 38.621 35.968 33.617 34.297 33.588 30.315 29.076 30.036 28.309 25.009 25.376 26.098 23.178 20.875 22.793 22.644 18.868 16.724 13.072 11.016  9.975 11.107 10.770 14.256 13.626 10.936 13.756 16.265 14.912 14.515 18.034 19.603 18.314 19.807 23.045 23.050 22.124 20.540 20.301 17.928 15.826 15.833 14.923 11.901 10.759 11.809  9.931  6.561  8.194  9.452  6.997  3.861  0.000  3.881  5.728  8.517 10.131 13.865 16.828 20.328 23.664 24.165 27.973 28.263 28.791 25.641 21.885 19.926 16.599 16.867 15.040 16.845 17.256 16.502 15.569 14.660 16.462 16.952 20.517 22.532 26.114 29.123 31.035 30.629 33.407 31.056 29.376 30.386 30.905 30.661 27.824 25.158 25.401 24.014 25.509 24.834 26.913 27.226 28.956 29.180 30.654 29.015 31.055 29.488 31.393 31.019 33.845 34.815 36.515 39.440 42.625 42.721 44.251 43.613 40.653 42.715 43.136 39.450 39.320 42.291 40.525 37.756 40.432 42.277 39.460 38.245 34.643 32.326 31.656 28.770 29.942 27.622 29.684 30.102 32.451 34.971 38.211 41.012 43.074 40.208 38.078 41.174 41.623 38.136 38.834 42.233 40.847 38.523 41.485 44.295 42.953 39.937 37.530 33.953 32.706 29.862 29.457 26.177 25.760 25.180 21.998 22.338 25.676 28.495 28.241 24.495 25.309 27.871 25.595 22.677 25.312 26.664 23.323 23.333 27.012 26.400 23.583 25.875 29.189 30.724 32.096 31.656 34.486 35.700 38.321 38.470 39.450 38.452 38.173 39.136 41.165 40.029 43.417 43.013 39.923 40.055 37.917 36.535 35.265 33.021 29.618 28.557 25.424 24.971 23.309 22.512 21.040 21.808 21.534 22.189 20.478 18.061 18.870 17.654 19.709 19.466 21.586 23.345 26.744 26.891 28.243 25.809 28.082 27.903 24.086 24.122 26.719 24.625 21.637 24.325 25.749 22.524 22.201 25.862 25.301 22.591 25.373 27.805 25.658 26.172 24.580 21.142 20.590 21.737 19.608 16.488 17.898 18.678 15.265 13.990 16.968 16.291 12.866 14.755 17.244 15.467 12.217 12.825 12.130 11.987 15.107 16.077 19.856 21.469 24.864 27.944 31.739 32.384 30.953 31.446 29.360 26.564 26.535 26.158 23.446 21.435 21.701 20.782 17.648 16.759 17.507 15.491 12.379 13.212 13.839 10.639  8.833 11.515 11.187  7.780  9.241 12.638 13.308 15.997 19.818 22.706 23.357 26.579 27.503 27.917 25.787 27.963 31.013 29.818 29.527 33.282 34.586 32.810 35.270 38.185 37.170 37.932 41.317 42.238 45.199 46.696 47.544 45.934 42.540 43.097 43.590 40.280 38.520 40.554 39.366 35.710 36.899 38.470 36.006 32.753 34.347 34.684 31.363 31.848 35.577 34.955 32.705 35.507 38.259 36.735 36.923 40.684 41.098 42.157 38.891 40.578 41.545 38.141 36.395 39.097 38.591 34.807 35.647 38.280 35.833 33.363 29.931 28.080 30.679 30.716 32.232 31.034 32.674 32.314 34.194 36.372 36.011 34.600 31.656 29.087 26.173 23.547 25.205 25.491 21.903 22.978 20.107 18.966 16.047 17.558 16.852 19.004 21.723 21.940 22.130 24.781 26.905 26.853 27.762 30.487 31.935 31.818 33.818 36.205 36.747 37.594 39.937 41.661 42.051 43.236 46.911 47.573 46.510 47.876 48.085 49.099 51.282 51.910 53.522
 54.210 54.023 51.873 52.115 50.715 50.413 50.152 49.395 49.479 50.153 47.036 44.926 46.663 46.190 42.452 42.116 44.123 41.601 38.703 41.031 41.720 38.022 37.067 39.756 38.505 34.860 35.749 37.330 34.007 32.200 31.105 31.845 35.563 35.212 37.190 36.601 37.899 39.438 38.427 40.383 39.157 40.475 41.309 41.999 42.001 40.605 37.434 36.639 33.518 32.245 29.421 30.143 28.357 30.463 33.437 32.863 32.660 35.806 38.095 40.665 43.392 46.852 47.523 45.880 45.351 43.764 41.533 40.285 39.556 37.525 35.581 34.516 32.310 31.002 30.112 28.292 26.849 25.338 25.611 22.811 21.126 19.730 19.076 21.051 22.899 24.172 24.004 26.494 29.166 28.782 28.900 32.011 33.997 33.232 34.138 37.443 38.406 37.621 39.530 42.476 42.957 42.762 45.266 47.785 47.626 47.853 50.884 52.401 52.103 48.780 47.251 44.241 42.538 42.873 41.633 38.501 38.147 38.612 36.010 33.421 34.294 33.944 30.576 29.185 30.544 29.075 25.553 26.016 27.222 24.390 21.955 24.244 24.465 20.698 18.996 15.387 13.871 13.146 14.588 14.252 17.722 16.947 14.070 16.818 19.288 17.529 16.881 20.572 21.984 20.192 21.669 25.056 25.466 24.427 23.196 22.687 20.002 18.367 18.527 17.056 13.985 13.577 14.245 11.620  8.956 10.805 10.939  7.523  5.619  3.881  0.000  3.860  6.850  9.655 13.230 16.681 20.049 23.636 24.375 28.150 28.896 29.852 26.939 23.147 21.009 17.510 17.106 14.708 15.711 15.413 14.108 12.603 11.569 13.141 13.794 17.418 19.696 23.327 26.170 28.331 28.251 31.015 28.642 27.292 28.582 29.399 29.350 26.732 23.907 23.766 22.281 23.534 22.936 24.902 25.318 26.864 26.742 27.928 26.027 27.864 26.122 27.924 27.464 30.321 31.382 33.156 36.113 39.331 39.388 40.967 40.369 37.478 39.673 40.098 36.423 36.443 39.493 37.757 35.104 37.909 39.797 37.105 35.993 32.331 29.903 28.929 25.883 26.817 24.324 26.290 26.685 29.163 31.769 35.068 37.955 40.005 37.095 35.108 38.322 38.720 35.304 36.197 39.610 38.228 36.093 39.173 41.919 40.576 37.712 35.133 31.603 30.087 27.146 26.481 23.095 22.501 21.725 18.467 18.800 22.179 24.989 24.743 20.980 21.716 24.302 22.100 19.132 21.797 23.254 20.016 20.045 23.783 23.362 20.696 23.011 26.328 27.638 28.822 28.227 31.020 32.162 34.762 34.917 35.947 34.995 34.699 35.707 37.748 36.681 40.113 39.727 36.708 36.985 35.012 33.612 32.147 29.980 26.671 25.895 22.954 22.940 21.277 20.176 18.860 19.418 19.377 19.980 17.902 15.406 16.090 14.962 17.038 17.245 19.507 20.837 24.331 24.301 25.855 23.673 25.903 25.339 21.518 21.883 24.251 21.839 19.096 21.988 23.051 19.730 19.861 23.467 22.611 20.153 23.238 25.415 23.132 23.905 22.186 18.944 17.989 18.859 16.996 13.743 14.679 15.595 12.424 10.635 13.608 13.378  9.955 11.592 14.454 13.260 10.258 11.246 10.722 11.682 14.911 16.586 20.257 22.194 25.779 28.954 32.733 33.039 31.247 31.865 30.152 27.142 26.782 26.781 24.356 21.862 22.071 21.760 18.665 17.136 18.201 16.862 13.364 13.634 15.011 12.384  9.648 12.268 12.943  9.640  9.854 13.562 15.112 18.083 21.862 24.956 25.430 28.485 29.144 29.863 27.578 29.381 32.658 31.601 30.924 34.609 36.016 33.966 36.184 39.223 38.037 38.489 41.715 42.396 45.171 46.665 47.707 45.960 42.572 43.445 43.949 40.492 38.987 41.242 39.935 36.365 37.873 39.499 36.907 33.840 35.724 35.890 32.657 33.520 37.185 36.393 34.402 37.412 39.956 38.408 38.909 42.628 43.133 44.058 40.710 42.316 43.544 40.259 38.337 41.094 40.865 37.068 37.735 40.552 38.318 35.924 32.370 30.768 33.344 33.203 34.686 33.554 34.973 34.758 36.859 38.892 38.686 37.299 34.517 32.025 28.961 26.512 28.386 28.526 24.848 25.573 22.489 20.846 17.598 18.786 17.385 19.622 22.600 22.385 22.128 25.053 27.216 26.674 27.433 30.466 31.764 31.242 33.332 35.921 36.178 36.793 39.367 41.126 41.197 42.277 45.861 46.402 45.363 46.569 46.814 47.702 49.947 50.600 52.186
 54.176 54.145 52.137 52.532 51.384 51.282 51.285 50.764 50.875 51.289 48.107 46.182 47.815 47.059 43.358 43.191 44.962 42.229 39.514 41.869 42.226 38.456 37.758 40.307 38.724 35.177 36.327 37.630 34.133 32.675 31.586 32.026 35.708 35.330 37.008 36.107 37.379 38.648 37.609 39.391 37.976 39.209 39.779 40.405 40.468 39.329 36.200 35.601 32.701 31.772 29.064 30.175 28.275 29.962 33.164 32.857 32.328 35.295 37.871 40.404 43.350 46.741 47.683 46.068 45.847 44.252 41.780 40.737 40.254 38.004 35.960 35.276 33.071 31.384 30.643 29.190 27.550 25.688 26.086 23.523 21.675 19.810 19.282 21.265 23.181 24.739 24.990 27.253 29.876 29.939 30.183 33.020 35.151 34.756 35.584 38.728 39.938 39.409 41.159 44.014 44.756 44.676 46.991 49.571 49.657 49.834 52.722 54.414 54.243 51.033 49.526 46.370 44.826 45.355 43.976 40.794 40.707 41.218 38.435 35.966 37.094 36.650 33.154 32.031 33.506 31.820 28.351 29.113 30.201 27.156 25.000 27.358 27.264 23.442 21.689 18.132 16.060 15.213 15.912 14.689 18.162 17.956 14.693 16.728 19.663 18.150 16.721 20.252 22.130 20.168 21.002 24.639 25.004 23.436 22.278 21.178 18.517 17.484 17.293 15.156 12.502 12.680 12.547  9.348  7.814  9.762  8.754  5.024  5.269  5.728  3.860  0.000  3.845  6.794 10.393 13.928 17.013 20.583 21.106 24.878 25.714 26.932 24.108 20.359 17.959 14.351 13.564 11.029 11.969 11.942 10.928 10.156  9.798 12.349 13.862 17.135 18.991 22.399 25.461 27.563 27.391 29.821 27.120 25.794 26.740 27.707 27.914 25.288 22.684 22.624 20.643 21.501 20.405 22.082 22.159 23.645 23.847 25.256 23.712 25.930 24.566 26.796 26.813 29.770 30.806 32.210 35.307 38.390 38.221 39.591 38.744 35.777 37.756 37.989 34.270 34.215 37.090 35.188 32.471 35.241 36.964 34.114 33.053 29.403 27.206 26.516 23.744 25.101 22.962 25.381 26.300 28.670 30.961 34.375 37.199 38.960 35.885 33.938 37.046 37.162 33.624 34.578 37.841 36.188 34.017 37.162 39.778 38.207 35.287 32.691 29.181 27.943 25.296 25.032 21.921 21.889 21.148 18.221 19.212 22.828 25.623 25.214 21.431 21.720 24.008 21.758 18.556 20.785 22.083 18.650 18.278 21.903 21.343 18.306 20.432 23.821 25.420 27.018 26.835 29.759 31.306 34.119 34.453 35.348 34.121 33.670 34.409 36.406 35.159 38.452 37.915 34.726 34.708 32.475 31.116 29.963 27.653 24.186 23.042 19.916 19.589 18.094 17.436 16.463 17.664 18.169 19.468 17.774 14.696 14.584 12.710 14.347 13.997 16.118 17.813 21.268 21.556 23.146 20.987 23.555 23.237 19.403 19.974 22.710 20.521 17.923 21.110 22.443 19.489 19.821 23.547 23.027 20.976 24.115 26.428 24.464 25.729 24.273 21.295 20.249 20.538 18.633 15.650 15.948 16.319 13.275 11.231 13.336 12.805  9.023  9.952 12.484 11.189  7.699  7.789  6.974  8.078 11.463 13.568 17.086 19.392 22.960 26.308 30.060 30.369 28.564 29.522 27.900 24.666 24.514 24.918 22.383 19.710 20.459 20.452 17.074 15.709 17.516 16.286 12.580 13.544 15.540 12.937 10.587 13.880 14.780 11.882 12.607 16.384 17.667 20.226 24.007 26.808 26.884 29.747 30.751 31.696 29.738 31.554 34.829 34.029 33.527 37.162 38.783 36.898 39.039 42.175 41.171 41.563 44.811 45.375 48.162 49.497 50.419 48.505 45.225 46.135 46.414 42.921 41.563 43.681 42.142 38.651 40.246 41.610 38.831 35.865 37.564 37.434 34.033 34.939 38.521 37.424 35.293 38.381 40.799 38.934 39.439 43.191 44.001 45.182 41.970 43.843 45.097 41.741 40.058 42.999 42.679 38.937 39.892 42.719 40.397 38.154 34.681 32.811 35.152 34.803 35.952 34.459 35.646 35.098 37.345 39.578 39.646 38.581 35.808 33.537 30.425 28.088 29.642 29.468 25.860 26.668 23.856 22.275 19.310 21.032 19.518 21.221 24.473 24.616 23.988 26.659 29.187 28.722 29.052 32.102 33.709 33.004 34.786 37.590 38.016 38.336 40.812 42.843 42.909 43.700 47.245 47.508 46.202 47.157 47.121 47.776 49.920 50.439 51.898
 51.321 51.384 49.472 49.964 49.014 49.074 49.309 49.009 49.160 49.331 46.094 44.362 45.923 44.914 41.254 41.281 42.870 39.956 37.441 39.879 39.975 36.166 35.762 38.271 36.437 33.025 34.488 35.687 32.126 31.023 30.204 30.642 34.198 33.553 34.924 33.732 34.801 35.830 34.640 36.257 34.705 35.843 36.347 37.000 37.166 36.164 33.130 32.756 29.997 29.372 26.614 27.865 25.748 27.143 30.497 30.266 29.446 32.329 35.056 37.492 40.569 43.879 44.985 43.366 43.374 41.813 39.159 38.250 37.991 35.608 33.461 33.084 30.939 28.944 28.297 27.184 25.437 23.288 23.763 21.455 19.522 17.333 17.053 19.110 21.111 22.985 23.487 25.381 28.059 28.561 28.739 31.281 33.634 33.547 34.164 37.163 38.671 38.330 39.834 42.633 43.674 43.633 45.708 48.389 48.723 48.783 51.513 53.418 53.347 50.282 48.775 45.459 44.102 44.886 43.368 40.123 40.371 40.987 38.008 35.675 37.166 36.678 33.029 32.249 33.983 32.105 28.682 29.911 31.019 27.761 25.998 28.658 28.322 24.511 23.141 19.861 17.703 17.421 18.006 16.292 19.394 19.069 15.454 17.013 19.864 18.053 16.058 19.532 21.352 18.915 19.416 23.165 23.925 22.163 21.552 20.184 17.175 16.834 17.038 14.392 11.742 13.053 12.971  9.276  8.855 11.582 10.265  7.068  8.365  8.517  6.850  3.845  0.000  3.855  6.922 10.663 13.706 17.406 18.332 22.012 23.214 24.647 22.168 18.447 16.323 12.986 12.188 10.048 10.505 10.802  9.208  8.613  7.772 10.751 12.421 15.220 16.472 19.664 22.963 24.793 24.372 26.640 23.848 22.381 23.143 24.114 24.410 21.809 19.302 19.269 17.095 17.911 16.775 18.616 18.913 20.744 20.961 22.692 21.393 23.833 22.893 25.276 25.698 28.439 29.122 30.205 33.242 36.215 36.093 37.405 36.517 33.387 35.150 35.516 31.815 31.457 34.322 32.570 29.652 32.233 34.094 31.260 29.956 26.357 24.065 23.614 20.972 22.640 20.881 23.539 24.709 26.721 28.695 32.054 34.722 36.381 33.334 31.215 34.158 34.277 30.655 31.426 34.658 33.005 30.675 33.743 36.411 34.878 31.851 29.388 25.822 24.776 22.216 22.302 19.433 19.907 19.651 17.217 18.872 22.613 25.641 25.550 21.822 21.450 23.801 21.972 18.434 20.068 21.729 18.489 17.349 20.920 20.813 17.499 18.976 22.607 24.047 25.882 25.741 28.459 30.193 33.217 33.870 34.861 33.548 32.728 33.161 34.903 33.343 36.549 36.168 32.866 32.835 30.455 29.462 28.392 25.738 22.342 20.883 17.523 16.949 14.999 14.210 12.960 14.357 14.953 16.679 15.484 12.132 11.746  9.777 11.718 11.456 14.130 16.097 19.712 20.580 22.638 20.945 23.908 23.454 19.714 20.905 23.698 21.396 19.312 22.811 23.927 21.161 22.028 25.669 24.996 23.357 26.694 28.774 26.740 28.216 26.575 23.781 22.263 22.402 20.957 17.875 17.499 18.094 15.556 12.853 14.386 14.453 10.752 10.311 12.994 12.450  9.035  7.730  5.213  6.321  8.900 11.168 14.524 16.775 20.476 23.739 27.428 27.411 25.355 26.321 24.975 21.651 21.246 21.913 19.635 16.644 17.425 17.922 14.642 12.900 15.165 14.543 10.743 11.669 14.385 12.434 10.114 13.559 15.145 13.007 13.587 17.294 18.668 20.835 24.465 27.057 26.611 29.126 30.234 31.594 29.903 31.465 34.831 34.440 33.915 37.400 39.356 37.574 39.456 42.770 41.990 42.153 45.366 45.679 48.436 49.520 50.303 48.150 45.035 46.060 46.050 42.499 41.408 43.413 41.573 38.234 40.048 41.127 38.118 35.377 37.019 36.511 33.047 34.210 37.636 36.191 34.143 37.403 39.554 37.467 38.203 41.910 42.996 44.262 41.129 43.164 44.621 41.320 39.740 42.882 42.703 39.040 40.153 43.133 40.938 38.990 35.520 33.617 35.637 34.895 35.700 34.010 34.810 34.202 36.738 38.919 39.339 38.567 36.021 34.076 30.770 28.805 30.358 29.717 26.110 26.567 23.842 21.963 19.154 21.169 19.282 20.403 23.935 24.289 23.144 25.569 28.432 27.939 27.784 30.865 32.739 31.793 33.253 36.269 36.832 36.830 39.206 41.496 41.540 42.035 45.524 45.530 43.993 44.746 44.492 44.987 47.054 47.492 48.879
 50.800 50.908 49.025 49.440 48.641 48.675 49.123 48.895 48.843 48.798 45.655 43.941 45.216 44.055 40.504 40.445 41.730 38.765 36.307 38.547 38.370 34.560 34.194 36.430 34.383 31.031 32.535 33.394 29.716 28.839 27.903 28.018 31.519 30.962 32.159 30.844 32.046 33.013 32.020 33.690 32.209 33.533 33.855 34.294 34.275 33.292 30.183 29.735 27.091 26.589 24.080 25.729 23.811 24.891 28.295 28.476 27.646 30.253 33.175 35.761 38.955 42.289 43.640 42.271 42.478 40.697 37.984 37.437 37.153 34.484 32.548 32.496 30.124 27.980 27.791 26.836 24.704 22.505 23.397 21.419 19.167 16.691 16.068 17.696 19.456 21.339 22.296 24.143 26.498 27.309 27.860 30.139 32.382 32.692 33.472 36.209 37.776 37.812 39.323 41.877 43.062 43.317 45.280 47.850 48.448 48.656 51.194 53.150 53.345 50.415 49.130 45.751 44.699 45.489 43.682 40.562 41.097 41.504 38.319 36.303 37.936 37.118 33.426 33.053 34.678 32.436 29.243 30.772 31.513 28.024 26.703 29.305 28.478 24.710 23.344 20.334 17.739 17.705 17.756 15.405 18.040 17.936 14.155 14.953 17.868 16.241 13.636 16.802 18.881 16.406 16.346 20.176 20.903 18.853 18.460 16.838 13.752 13.937 14.249 11.290  8.863 11.042 10.954  7.225  7.993 11.112  9.958  7.972  9.766 10.131  9.655  6.794  3.855  0.000  3.875  7.192 10.485 14.059 15.015 18.730 19.763 21.009 18.569 14.831 13.053 10.081 10.054  9.095 10.255 11.769 10.746 11.107 10.347 13.441 14.931 17.293 17.825 20.676 24.234 25.575 24.631 26.692 23.852 21.945 22.144 22.797 23.013 20.213 18.056 18.490 16.219 17.192 15.837 17.838 18.083 20.353 21.068 23.353 22.612 25.400 24.974 27.552 28.340 30.905 31.280 32.024 34.968 37.779 37.686 38.878 37.894 34.610 36.032 36.438 32.782 32.053 34.752 33.061 29.911 32.172 34.025 31.062 29.496 26.062 23.928 24.067 21.827 23.976 22.740 25.621 27.000 28.627 30.240 33.476 35.912 37.449 34.471 32.128 34.781 34.900 31.174 31.613 34.739 33.047 30.419 33.284 36.004 34.464 31.209 29.065 25.464 24.945 22.680 23.355 20.891 21.903 22.122 20.102 22.089 25.839 28.974 29.020 25.338 24.686 26.998 25.320 21.692 22.945 24.641 21.445 19.901 23.260 23.197 19.632 20.633 24.305 25.893 28.080 28.176 30.786 32.732 35.894 36.751 37.738 36.307 35.271 35.433 36.981 35.144 38.184 37.854 34.420 34.180 31.521 30.807 30.065 27.148 23.758 21.762 18.112 16.770 14.596 14.266 12.735 14.607 15.043 17.187 16.809 13.495 13.037 11.018 12.849 11.965 14.616 17.247 20.703 22.153 24.242 22.615 25.858 25.735 22.109 23.338 26.390 24.354 22.339 25.851 27.185 24.618 25.408 29.090 28.603 26.992 30.250 32.442 30.487 31.953 30.319 27.454 25.960 26.186 24.717 21.620 21.282 21.851 19.273 16.639 18.014 17.933 14.233 13.603 15.876 15.131 11.600  9.302  5.874  4.656  6.033  7.556 11.053 13.032 16.752 19.964 23.676 23.749 21.850 22.801 21.283 17.981 17.812 18.426 15.955 13.088 14.221 14.603 11.147  9.867 12.571 11.831  8.240 10.094 12.887 11.096  9.799 13.453 14.862 13.439 14.696 18.114 18.913 20.439 23.910 26.065 25.229 27.517 29.018 30.506 29.244 30.893 34.125 34.000 33.797 37.193 39.351 37.896 39.755 43.108 42.655 42.884 46.193 46.497 49.379 50.261 50.765 48.527 45.549 46.407 46.134 42.663 41.589 43.298 41.293 38.023 39.751 40.510 37.403 34.712 36.018 35.291 31.674 32.723 36.043 34.393 32.152 35.381 37.458 35.127 35.771 39.485 40.798 42.313 39.359 41.652 43.049 39.687 38.404 41.688 41.370 37.814 39.254 42.189 39.914 38.187 34.864 32.701 34.401 33.437 33.893 31.892 32.487 31.601 34.226 36.540 37.197 36.738 34.264 32.605 29.284 27.545 28.817 27.813 24.350 24.802 22.441 20.756 18.461 21.044 19.408 19.889 23.450 24.383 23.158 25.097 28.237 28.149 27.688 30.512 32.765 31.960 33.042 36.068 37.008 36.923 38.994 41.490 41.795 42.115 45.626 45.501 43.727 44.429 43.923 44.367 46.293 46.611 47.940
 48.533 48.767 47.023 47.555 47.015 47.242 47.969 48.001 47.984 47.652 44.480 43.007 44.166 42.709 39.256 39.418 40.446 37.294 35.114 37.398 36.879 33.070 33.069 35.184 32.826 29.701 31.560 32.222 28.505 28.113 27.481 27.518 30.790 29.960 30.730 29.039 29.995 30.609 29.462 30.884 29.217 30.412 30.577 31.022 31.120 30.365 27.400 27.267 24.894 24.852 22.395 24.285 22.169 22.745 26.312 26.673 25.461 27.854 30.985 33.438 36.791 39.996 41.576 40.237 40.749 39.009 36.090 35.756 35.750 32.927 30.915 31.279 29.008 26.512 26.497 26.002 23.766 21.274 22.269 20.738 18.487 15.720 15.410 16.935 18.645 20.836 22.112 23.452 25.749 27.084 27.593 29.449 31.883 32.567 33.120 35.622 37.496 37.766 38.992 41.430 42.933 43.247 44.926 47.569 48.439 48.531 50.868 53.036 53.348 50.598 49.333 45.820 44.983 46.021 44.087 40.948 41.817 42.315 38.977 37.136 39.093 38.238 34.465 34.427 36.254 33.870 30.795 32.700 33.435 29.834 28.882 31.668 30.649 26.985 25.947 23.229 20.663 20.981 20.924 18.321 20.516 20.389 16.580 16.801 19.471 17.732 14.674 17.433 19.402 16.557 15.927 19.718 20.842 18.554 18.832 16.882 13.638 14.791 15.428 12.130 10.281 13.319 13.157  9.695 11.295 14.375 13.026 11.511 13.575 13.865 13.230 10.393  6.922  3.875  0.000  3.873  6.998 10.735 12.289 15.789 17.315 18.861 16.986 13.490 12.233 10.069 10.073  9.958 10.444 12.267 11.057 11.815 10.963 13.989 15.519 17.123 16.849 19.176 22.872 23.805 22.540 24.258 21.321 19.240 19.008 19.641 20.017 17.297 15.481 16.011 13.448 14.239 12.677 14.788 15.212 17.910 18.785 21.475 21.180 24.183 24.300 27.007 28.230 30.532 30.554 30.885 33.718 36.328 36.246 37.309 36.255 32.848 33.953 34.450 30.881 29.800 32.384 30.852 27.514 29.480 31.416 28.470 26.633 23.355 21.245 21.815 19.940 22.473 21.807 24.882 26.542 27.733 28.903 32.012 34.215 35.557 32.637 30.158 32.537 32.599 28.822 29.030 32.026 30.298 27.492 30.219 32.942 31.409 28.030 26.111 22.514 22.384 20.413 21.619 19.650 21.264 21.957 20.558 23.056 26.771 29.983 30.248 26.715 25.529 27.758 26.456 22.701 23.347 25.232 22.313 20.167 23.249 23.553 19.884 20.161 23.879 25.317 27.735 27.950 30.312 32.450 35.761 36.914 37.944 36.418 35.056 34.883 36.142 34.001 36.859 36.662 33.150 32.829 30.015 29.709 29.152 25.950 22.736 20.380 16.613 14.852 12.244 12.029 10.277 12.563 13.179 15.890 16.270 12.953 12.084 10.129 11.840 10.893 13.781 16.625 19.964 21.997 24.411 23.267 26.763 26.580 23.180 24.859 27.900 25.875 24.313 27.973 29.151 26.816 27.968 31.544 30.995 29.724 33.088 35.114 33.165 34.818 33.106 30.419 28.634 28.691 27.527 24.448 23.655 24.285 22.081 19.157 20.053 20.303 16.815 15.416 17.519 17.303 14.106 11.235  7.441  6.157  4.959  6.193  8.882 10.682 14.460 17.505 21.067 20.716 18.504 19.549 18.424 14.976 14.535 15.642 13.550 10.237 11.659 12.857  9.721  8.153 11.573 11.743  8.705 10.431 13.696 12.821 11.877 15.191 17.029 16.283 17.345 20.524 21.345 22.467 25.665 27.525 26.187 28.033 29.652 31.518 30.577 31.961 35.200 35.474 35.276 38.474 40.917 39.589 41.191 44.666 44.427 44.452 47.698 47.768 50.597 51.230 51.589 49.134 46.352 47.308 46.746 43.260 42.461 44.025 41.737 38.670 40.580 41.025 37.724 35.309 36.503 35.380 31.748 33.024 36.109 34.090 31.948 35.295 37.045 34.461 35.325 38.941 40.573 42.201 39.394 41.859 43.432 40.159 39.035 42.484 42.284 38.864 40.467 43.496 41.354 39.930 36.675 34.492 35.847 34.519 34.591 32.383 32.539 31.546 34.431 36.687 37.725 37.605 35.391 34.094 30.676 29.327 30.518 29.079 25.749 25.875 23.739 21.878 19.907 22.664 20.789 20.636 24.315 25.457 23.768 25.341 28.751 28.661 27.688 30.453 32.961 31.927 32.611 35.814 36.906 36.467 38.378 41.136 41.424 41.403 44.810 44.385 42.347 42.793 42.005 42.234 44.041 44.238 45.454
 48.078 48.382 46.715 47.198 46.861 47.105 48.078 48.228 48.041 47.456 44.396 43.011 43.873 42.225 38.940 39.072 39.745 36.541 34.521 36.592 35.731 31.983 32.116 33.896 31.276 28.337 30.300 30.551 26.775 26.770 26.125 25.807 28.880 28.075 28.514 26.593 27.599 28.017 27.049 28.426 26.790 28.133 28.034 28.242 28.172 27.528 24.555 24.459 22.358 22.625 20.537 22.881 20.988 21.032 24.609 25.452 24.147 26.121 29.461 31.990 35.455 38.609 40.471 39.394 40.163 38.249 35.264 35.331 35.370 32.291 30.503 31.262 28.863 26.209 26.664 26.436 23.904 21.401 22.747 21.681 19.282 16.397 15.861 16.827 18.173 20.351 22.086 23.194 25.082 26.805 27.631 29.092 31.413 32.535 33.169 35.333 37.300 37.952 39.102 41.264 42.946 43.527 45.028 47.561 48.710 48.905 51.013 53.252 53.813 51.239 50.176 46.619 46.086 47.166 44.989 41.989 43.143 43.483 39.990 38.466 40.565 39.453 35.689 36.032 37.779 35.124 32.309 34.466 34.908 31.182 30.645 33.360 31.958 28.434 27.479 25.080 22.316 22.841 22.402 19.444 21.054 21.108 17.427 16.852 19.317 17.835 14.353 16.413 18.482 15.670 14.241 17.887 19.067 16.465 17.234 14.980 11.841 13.902 14.697 11.331 10.312 13.900 13.723 10.925 13.205 16.143 14.989 14.296 16.456 16.828 16.681 13.928 10.663  7.192  3.873  0.000  3.873  7.281  9.253 12.575 14.079 15.487 13.984 10.761 10.388  9.438 10.297 11.508 12.291 14.749 14.005 15.217 14.477 17.365 18.723 19.922 19.064 20.905 24.662 25.082 23.343 24.728 21.846 19.401 18.477 18.731 19.043 16.264 15.095 16.101 13.590 14.410 12.709 14.809 15.188 18.250 19.588 22.712 22.977 26.174 26.757 29.556 31.074 33.175 32.919 32.916 35.603 38.002 37.943 38.867 37.734 34.241 34.971 35.507 32.068 30.622 32.971 31.559 28.061 29.610 31.507 28.515 26.415 23.450 21.595 22.784 21.424 24.304 24.153 27.319 29.130 29.944 30.730 33.648 35.574 36.748 33.952 31.314 33.331 33.377 29.587 29.439 32.236 30.499 27.443 29.869 32.583 31.073 27.519 26.026 22.529 23.005 21.463 23.220 21.747 23.773 24.827 23.793 26.481 30.146 33.399 33.770 30.308 28.917 31.080 29.923 26.153 26.499 28.383 25.570 23.176 25.995 26.357 22.620 22.472 26.086 27.574 30.228 30.631 32.837 35.126 38.515 39.844 40.862 39.247 37.698 37.275 38.321 35.948 38.595 38.464 34.892 34.389 31.376 31.377 31.129 27.758 24.685 21.940 18.142 15.763 13.129 13.414 11.623 14.102 14.545 17.464 18.563 15.537 14.665 12.933 14.324 13.033 15.583 18.733 21.738 24.210 26.608 25.609 29.246 29.294 26.068 27.780 30.944 29.122 27.658 31.302 32.597 30.420 31.546 35.127 34.692 33.469 36.789 38.870 36.976 38.640 36.928 34.211 32.422 32.516 31.356 28.271 27.479 28.092 25.882 22.990 23.792 23.968 20.509 19.043 20.882 20.584 17.432 14.260 10.583  8.453  5.576  4.689  6.240  7.212 10.961 13.803 17.311 16.888 14.748 15.832 14.651 11.143 10.948 12.254 10.108  6.787  9.019 10.435  7.550  6.859 10.665 11.068  9.112 11.294 14.276 13.873 13.846 16.902 18.545 18.416 19.810 22.644 23.042 23.577 26.477 27.855 26.109 27.583 29.541 31.559 31.076 32.446 35.507 36.080 36.152 39.187 41.815 40.793 42.310 45.797 45.861 45.903 49.185 49.206 52.102 52.523 52.623 50.077 47.471 48.299 47.468 44.085 43.363 44.632 42.175 39.251 41.096 41.197 37.819 35.549 36.403 35.012 31.311 32.510 35.380 33.112 30.852 34.138 35.703 32.850 33.671 37.217 39.133 41.008 38.441 41.153 42.693 39.427 38.627 42.191 41.897 38.652 40.549 43.519 41.365 40.213 37.146 34.781 35.762 34.183 33.846 31.339 31.178 29.900 32.891 35.224 36.570 36.826 34.778 33.846 30.472 29.443 30.337 28.510 25.449 25.490 23.816 22.168 20.798 23.901 22.258 21.490 25.054 26.664 24.886 25.923 29.518 29.764 28.464 30.923 33.751 32.811 33.077 36.264 37.691 37.117 38.699 41.652 42.155 41.914 45.277 44.679 42.397 42.732 41.659 41.787 43.414 43.467 44.592
 48.332 48.811 47.349 48.002 47.959 48.430 49.662 50.063 49.931 49.090 46.024 44.887 45.642 43.729 40.582 40.921 41.332 37.993 36.279 38.331 37.128 33.459 33.923 35.493 32.593 29.957 32.164 32.115 28.366 28.814 28.306 27.737 30.539 29.662 29.650 27.375 28.197 28.148 27.125 28.119 26.237 27.346 26.833 26.966 27.044 26.863 24.153 24.461 22.888 23.715 21.941 24.557 22.630 22.046 25.661 26.770 25.080 26.661 30.201 32.524 36.129 39.069 41.201 40.174 41.283 39.449 36.282 36.572 36.913 33.738 31.899 33.050 30.817 27.896 28.469 28.665 26.147 23.469 24.783 24.084 21.839 18.873 18.595 19.461 20.687 22.970 24.915 25.647 27.378 29.455 30.281 31.383 33.774 35.180 35.662 37.596 39.762 40.597 41.531 43.567 45.470 46.104 47.377 49.939 51.287 51.397 53.336 55.720 56.365 53.933 52.878 49.250 48.845 50.093 47.868 44.866 46.203 46.614 43.066 41.634 43.889 42.779 39.003 39.484 41.314 38.617 35.868 38.138 38.571 34.824 34.399 37.129 35.651 32.173 31.228 28.867 26.024 26.446 25.776 22.620 24.085 24.439 20.853 19.875 22.353 21.144 17.505 19.054 21.234 18.530 16.547 19.932 21.069 18.137 19.142 16.429 13.800 16.487 16.952 13.440 13.321 16.890 16.176 13.660 16.445 18.989 17.397 17.034 19.597 20.328 20.049 17.013 13.706 10.485  6.998  3.873  0.000  3.839  6.230  9.168 11.319 13.384 12.653 10.170 10.057 10.082 10.528 12.315 12.583 15.247 14.893 16.691 16.455 19.404 21.085 21.779 20.485 21.756 25.431 25.629 23.811 24.625 21.569 19.255 17.727 18.137 18.762 16.307 15.788 16.822 14.007 14.080 11.755 13.194 13.115 16.229 18.078 21.511 22.405 25.834 26.935 29.950 31.880 33.885 33.523 33.094 35.749 37.889 37.646 38.304 36.961 33.471 33.834 34.207 30.887 29.248 31.266 29.811 26.269 27.534 29.227 26.143 23.992 21.291 19.879 21.635 20.908 24.164 24.576 27.951 30.136 30.707 31.059 33.901 35.636 36.447 33.619 31.074 32.804 32.552 28.771 28.583 31.053 29.073 25.999 28.324 30.806 29.082 25.497 24.197 20.907 21.950 21.026 23.303 22.410 24.914 26.047 25.463 28.456 32.069 35.194 35.493 32.179 30.495 32.352 31.314 27.594 27.473 29.192 26.538 23.852 26.240 26.621 22.873 22.209 25.610 27.185 30.127 30.876 32.987 35.552 39.025 40.521 41.424 39.631 37.921 37.192 38.063 35.513 37.882 37.682 34.047 33.255 30.035 30.275 30.416 26.960 24.031 20.912 17.203 14.296 11.936 12.999 11.862 14.841 15.831 19.156 20.612 17.575 16.109 14.149 14.756 13.020 15.045 18.348 20.889 23.795 26.193 25.517 29.278 29.489 26.574 28.471 31.672 30.097 28.954 32.599 33.935 32.105 33.375 36.862 36.591 35.669 38.961 41.028 39.326 41.239 39.664 37.124 35.289 35.091 33.974 31.068 29.996 30.365 28.358 25.479 25.803 25.922 22.689 20.853 22.221 22.105 19.306 15.823 12.430 10.500  6.840  6.094  5.022  6.136  9.243 11.999 15.151 14.425 12.086 13.884 13.225  9.442  9.581 11.941 10.229  7.093 10.131 12.134  9.917  9.738 13.501 14.216 12.765 14.871 17.821 17.597 17.679 20.665 22.331 22.246 23.633 26.464 26.843 27.248 30.033 31.207 29.255 30.465 32.560 34.707 34.447 35.733 38.726 39.478 39.613 42.540 45.275 44.340 45.755 49.273 49.434 49.399 52.639 52.546 55.396 55.689 55.716 53.053 50.576 51.459 50.464 47.096 46.535 47.703 45.097 42.318 44.230 44.127 40.669 38.579 39.298 37.675 33.994 35.240 37.905 35.407 33.167 36.416 37.743 34.672 35.533 38.955 41.144 43.188 40.821 43.684 45.254 42.038 41.441 45.073 44.758 41.641 43.689 46.631 44.487 43.483 40.520 38.068 38.852 37.137 36.527 33.818 33.388 31.874 34.923 37.316 38.914 39.460 37.526 36.820 33.513 32.632 33.296 31.281 28.435 28.478 27.083 25.529 24.387 27.541 25.856 24.859 28.397 30.090 28.118 28.945 32.632 32.858 31.275 33.664 36.611 35.509 35.503 38.784 40.279 39.435 40.895 44.019 44.470 43.953 47.180 46.306 43.805 43.847 42.485 42.332 43.801 43.690 44.639
 49.087 49.663 48.325 48.974 49.153 49.679 51.137 51.667 51.412 50.341 47.390 46.371 46.868 44.781 41.831 42.170 42.246 38.894 37.383 39.218 37.691 34.158 34.768 35.980 32.863 30.503 32.764 32.289 28.585 29.416 28.884 27.934 30.444 29.654 29.260 26.766 27.603 27.245 26.442 27.255 25.386 26.533 25.586 25.418 25.369 25.492 22.937 23.388 22.323 23.543 22.294 25.256 23.608 22.476 25.952 27.505 25.724 26.788 30.459 32.750 36.414 39.214 41.620 40.839 42.214 40.278 37.072 37.724 38.149 34.808 33.176 34.668 32.406 29.399 30.318 30.753 28.092 25.469 26.965 26.614 24.359 21.416 21.011 21.486 22.388 24.560 26.798 27.328 28.667 31.012 32.074 32.826 35.074 36.822 37.359 38.978 41.197 42.339 43.193 44.973 47.014 47.861 48.966 51.418 52.993 53.180 54.908 57.344 58.191 55.918 55.024 51.382 51.208 52.488 50.098 47.219 48.754 49.050 45.417 44.220 46.553 45.267 41.531 42.258 44.008 41.144 38.593 40.988 41.208 37.411 37.238 39.871 38.142 34.783 33.838 31.667 28.689 29.140 28.162 24.798 25.853 26.449 23.074 21.546 23.857 22.998 19.231 20.092 22.342 19.904 17.324 20.307 21.306 18.136 19.436 16.465 14.426 17.671 18.009 14.696 15.374 18.941 18.069 16.149 19.244 21.510 19.976 20.134 22.785 23.664 23.636 20.583 17.406 14.059 10.735  7.281  3.839  0.000  3.863  5.734  8.159 10.395 10.592  9.182 10.037 11.396 12.242 14.752 15.163 18.082 18.131 20.211 20.151 23.065 24.729 25.206 23.623 24.518 28.116 27.979 25.914 26.336 23.365 20.962 18.853 19.001 19.595 17.348 17.500 18.840 16.197 16.080 13.696 14.685 14.315 17.368 19.656 23.296 24.694 28.223 29.685 32.779 34.941 36.823 36.314 35.593 38.135 40.049 39.748 40.220 38.762 35.279 35.276 35.578 32.438 30.555 32.231 30.833 27.275 28.120 29.614 26.510 24.254 21.998 21.052 23.340 23.155 26.614 27.426 30.851 33.183 33.510 33.538 36.217 37.711 38.291 35.562 33.004 34.388 34.018 30.310 29.892 32.049 30.003 26.838 28.847 31.161 29.387 25.761 24.888 21.890 23.506 23.090 25.748 25.278 28.032 29.308 28.962 32.058 35.630 38.721 39.018 35.771 33.973 35.698 34.717 31.040 30.706 32.317 29.742 26.953 29.060 29.398 25.673 24.728 27.902 29.559 32.684 33.658 35.667 38.375 41.879 43.491 44.329 42.436 40.618 39.676 40.385 37.689 39.809 39.597 35.950 34.926 31.553 32.016 32.500 29.015 26.254 22.885 19.352 16.081 14.122 15.641 14.785 17.757 18.719 22.076 23.879 21.018 19.502 17.613 17.893 15.932 17.444 20.821 22.913 26.079 28.339 27.782 31.577 32.030 29.330 31.194 34.469 33.132 32.076 35.657 37.117 35.472 36.694 40.164 40.043 39.188 42.413 44.547 42.950 44.918 43.407 40.870 39.073 38.836 37.675 34.815 33.741 34.012 31.996 29.190 29.403 29.400 26.224 24.380 25.483 25.275 22.579 18.986 15.822 13.627  9.810  8.281  5.466  5.142  6.778  9.031 11.776 10.933  8.772 11.185 10.696  6.933  7.982 10.868  9.440  7.355 10.866 12.789 11.271 11.948 15.404 16.119 15.412 17.679 20.296 20.249 20.812 23.657 25.119 25.309 26.911 29.558 29.653 29.700 32.261 33.060 30.870 31.779 34.131 36.327 36.427 37.722 40.525 41.472 41.832 44.624 47.459 46.762 48.128 51.625 52.001 51.998 55.255 55.138 58.026 58.167 58.000 55.283 52.953 53.732 52.540 49.276 48.771 49.703 46.991 44.346 46.178 45.805 42.328 40.370 40.793 38.981 35.300 36.430 38.867 36.195 33.872 36.976 38.115 34.828 35.593 38.881 41.327 43.606 41.513 44.573 46.067 42.883 42.601 46.281 45.851 42.919 45.207 48.044 45.876 45.079 42.312 39.709 40.198 38.337 37.387 34.436 33.747 31.935 34.980 37.452 39.302 40.193 38.397 37.996 34.819 34.163 34.509 32.246 29.721 29.779 28.815 27.519 26.820 30.148 28.666 27.331 30.712 32.695 30.714 31.168 34.920 35.378 33.591 35.723 38.864 37.833 37.512 40.745 42.473 41.515 42.706 45.960 46.558 45.850 48.996 47.956 45.258 45.158 43.529 43.232 44.502 44.230 45.046
 52.812 53.414 52.095 52.741 52.908 53.397 54.819 55.282 54.973 53.952 51.032 49.930 50.394 48.372 45.420 45.644 45.715 42.427 40.824 42.545 41.045 37.532 37.976 39.072 35.999 33.585 35.636 34.997 31.259 31.951 31.061 29.780 32.358 31.946 31.651 29.291 30.416 30.131 29.608 30.479 28.707 29.907 28.742 28.368 28.183 28.415 25.844 26.120 25.158 26.251 25.266 28.357 26.944 25.883 29.271 30.963 29.330 30.316 33.984 36.352 40.001 42.810 45.258 44.549 45.911 43.907 40.747 41.430 41.769 38.402 36.847 38.266 35.909 32.991 33.918 34.201 31.495 28.942 30.442 29.910 27.588 24.638 24.037 24.489 25.370 27.370 29.639 30.461 31.686 33.853 35.115 36.010 38.086 39.790 40.535 42.183 44.242 45.406 46.433 48.181 50.096 51.027 52.255 54.622 56.144 56.451 58.224 60.562 61.437 59.100 58.253 54.657 54.428 55.578 53.186 50.336 51.739 51.932 48.328 47.092 49.254 47.898 44.193 44.793 46.366 43.483 40.912 43.099 43.189 39.400 39.069 41.490 39.717 36.300 34.994 32.667 29.440 29.486 28.104 24.547 25.603 26.739 23.519 21.694 24.329 24.026 20.220 20.833 23.564 21.597 18.803 21.783 22.145 18.633 19.360 15.955 14.650 17.886 17.436 14.053 15.553 18.725 17.176 15.702 19.212 20.858 19.052 19.811 22.749 24.165 24.375 21.106 18.332 15.015 12.289  9.253  6.230  3.863  0.000  3.893  5.424  8.228  8.155  7.250  7.619  9.650 10.460 13.551 14.350 17.676 18.518 21.120 21.651 24.900 26.912 27.649 26.365 27.413 30.989 31.113 29.260 29.624 26.486 24.305 22.219 22.513 23.177 20.945 21.052 22.386 19.587 19.211 16.437 16.836 15.659 18.128 20.905 24.469 26.054 29.736 31.175 34.481 36.672 38.805 38.583 37.865 40.577 42.483 41.943 42.266 40.614 37.235 37.210 37.167 33.997 32.343 33.787 32.047 28.654 29.618 30.695 27.367 25.487 23.270 22.808 25.161 25.133 28.668 29.419 32.991 35.485 36.063 36.160 38.990 40.590 41.026 38.134 35.789 37.246 36.611 32.901 32.743 34.760 32.450 29.467 31.594 33.656 31.593 28.089 27.077 24.234 25.911 25.676 28.290 27.756 30.456 31.364 30.829 33.843 37.485 40.417 40.387 37.096 35.499 36.988 35.693 32.137 31.906 33.116 30.335 27.783 29.750 29.622 25.859 25.130 28.074 30.156 33.470 34.789 37.056 39.934 43.420 44.906 45.554 43.517 41.885 40.959 41.840 39.267 41.307 40.801 37.105 35.756 32.234 32.420 33.225 29.931 26.991 23.478 19.996 16.454 15.293 17.480 17.226 20.518 21.799 25.213 26.711 23.592 21.824 19.426 19.201 16.597 17.374 20.993 22.724 25.835 27.656 26.836 30.582 31.479 28.891 30.427 33.882 32.943 31.749 35.156 36.953 35.533 36.475 39.964 40.204 39.334 42.359 44.721 43.397 45.456 44.224 41.681 40.168 39.784 38.313 35.652 34.737 34.630 32.442 29.964 30.064 29.590 26.472 24.883 25.513 24.894 22.307 18.636 15.953 13.449  9.751  8.219  4.432  5.177  5.638  8.623 11.301 11.489 10.395 13.326 12.334  8.878 11.052 13.575 11.509 10.189 13.949 15.168 13.193 14.518 17.965 17.980 17.166 19.939 22.323 21.708 22.457 25.582 26.632 26.501 28.453 31.231 31.092 31.189 33.881 34.633 32.656 33.768 36.315 38.237 38.348 39.936 42.630 43.368 43.923 46.837 49.514 48.873 50.458 53.863 54.191 54.391 57.739 57.800 60.767 61.030 60.881 58.277 55.852 56.510 55.426 52.194 51.501 52.420 49.838 47.076 48.727 48.429 45.052 42.914 43.216 41.583 37.828 38.669 41.195 38.674 36.111 39.033 40.370 37.063 37.497 40.834 43.242 45.689 43.672 46.801 48.055 44.747 44.607 48.221 47.529 44.586 46.985 49.648 47.259 46.315 43.643 40.834 41.408 39.777 38.870 35.794 35.325 33.223 36.019 38.754 40.472 41.380 39.370 38.873 35.897 35.003 35.020 32.930 30.554 31.048 30.274 29.356 28.714 32.150 30.933 29.825 33.148 35.196 33.480 34.033 37.725 38.294 36.718 38.837 41.950 41.063 40.867 44.032 45.773 44.956 46.171 49.362 50.014 49.412 52.607 51.638 48.976 48.914 47.297 46.996 48.245 47.938 48.714
 52.981 53.705 52.554 53.273 53.692 54.318 55.972 56.627 56.298 55.038 52.185 51.279 51.572 49.343 46.576 46.917 46.708 43.370 42.040 43.658 41.855 38.486 39.179 40.021 36.752 34.661 36.861 35.931 32.309 33.399 32.661 31.200 33.439 32.957 32.247 29.642 30.594 29.912 29.446 29.996 28.165 29.221 27.666 27.087 26.937 27.578 25.344 25.921 25.500 27.023 26.392 29.632 28.306 26.762 30.021 31.963 30.128 30.684 34.421 36.615 40.300 42.892 45.571 45.003 46.645 44.663 41.427 42.373 42.901 39.458 37.981 39.724 37.472 34.423 35.536 36.125 33.406 30.824 32.368 32.164 29.930 26.988 26.487 26.770 27.475 29.482 31.911 32.421 33.430 35.875 37.175 37.725 39.786 41.763 42.410 43.795 45.989 47.363 48.210 49.779 51.878 52.909 53.920 56.254 57.984 58.259 59.835 62.280 63.283 61.112 60.337 56.701 56.653 57.922 55.438 52.644 54.248 54.445 50.779 49.702 52.005 50.592 46.899 47.698 49.316 46.351 43.903 46.245 46.274 42.460 42.327 44.770 42.874 39.552 38.361 36.180 32.960 33.103 31.645 28.039 28.849 30.020 26.917 24.864 27.277 27.056 23.237 23.458 26.044 24.140 21.075 23.663 24.092 20.583 21.654 18.256 17.324 20.817 20.446 17.322 19.042 22.227 20.710 19.459 22.986 24.571 22.774 23.619 26.577 27.973 28.150 24.878 22.012 18.730 15.789 12.575  9.168  5.734  3.893  0.000  3.870  7.318  8.975  9.614 10.691 13.222 13.930 17.030 17.519 20.703 21.572 24.242 24.804 27.922 29.915 30.318 28.699 29.329 32.787 32.605 30.593 30.545 27.496 25.348 22.830 23.011 23.725 21.824 22.457 23.907 21.215 20.584 17.818 17.837 16.558 18.918 21.907 25.578 27.601 31.299 33.113 36.441 38.882 40.830 40.420 39.384 41.951 43.607 43.016 43.149 41.402 38.057 37.666 37.581 34.636 32.742 33.846 32.229 28.864 29.385 30.285 27.037 25.064 23.344 23.296 26.082 26.563 30.238 31.406 34.991 37.634 37.928 37.670 40.314 41.667 41.848 39.071 36.747 37.857 37.093 33.498 33.147 34.830 32.474 29.474 31.291 33.138 31.045 27.585 26.981 24.485 26.644 26.892 29.838 29.749 32.713 33.802 33.597 36.772 40.337 43.233 43.263 40.093 38.282 39.641 38.518 35.002 34.463 35.650 33.067 30.328 31.986 31.971 28.311 27.191 29.903 31.909 35.332 36.806 38.884 41.878 45.387 47.027 47.636 45.522 43.731 42.563 43.225 40.496 42.265 41.796 38.131 36.614 33.012 33.498 34.582 31.260 28.593 24.936 21.728 18.062 17.125 19.486 19.414 22.651 23.975 27.459 29.278 26.324 24.450 22.208 21.763 19.216 19.724 23.190 24.511 27.857 29.665 29.150 32.890 33.850 31.530 33.190 36.590 35.779 34.818 38.200 39.959 38.723 39.775 43.181 43.458 42.755 45.777 48.088 46.823 48.978 47.756 45.292 43.697 43.225 41.846 39.225 38.158 38.027 35.977 33.450 33.361 32.959 29.966 28.183 28.662 28.209 25.817 22.117 19.538 17.217 13.509 12.009  8.225  7.925  6.623  8.070  9.496  9.312  8.532 12.057 11.712  8.907 11.290 14.170 12.837 12.118 15.723 17.163 15.870 17.271 20.525 20.842 20.426 23.036 25.368 25.052 25.923 28.888 30.001 30.087 32.002 34.670 34.485 34.377 36.882 37.403 35.197 36.003 38.644 40.700 41.060 42.528 45.124 46.079 46.707 49.472 52.275 51.767 53.225 56.651 57.134 57.261 60.571 60.525 63.466 63.567 63.289 60.582 58.313 58.976 57.701 54.525 53.979 54.743 52.022 49.426 51.109 50.577 47.149 45.207 45.344 43.488 39.793 40.668 42.950 40.234 37.732 40.575 41.647 38.183 38.658 41.810 44.458 47.038 45.250 48.501 49.783 46.570 46.638 50.300 49.614 46.841 49.377 52.009 49.684 48.949 46.404 43.560 43.883 42.076 40.885 37.673 36.909 34.660 37.492 40.190 42.164 43.361 41.547 41.328 38.418 37.764 37.627 35.321 33.178 33.551 33.030 32.155 31.757 35.233 34.005 32.623 35.874 38.046 36.184 36.476 40.227 40.856 39.032 41.003 44.242 43.288 42.807 45.989 47.854 46.839 47.863 51.189 51.871 51.035 54.102 52.917 50.068 49.794 47.923 47.422 48.485 48.025 48.649
 55.764 56.417 55.175 55.718 56.038 56.467 58.056 58.543 58.007 56.812 54.087 52.994 53.127 51.032 48.305 48.375 48.098 44.913 43.418 44.778 43.016 39.702 40.113 40.737 37.558 35.401 37.288 36.118 32.494 33.442 32.318 30.478 32.713 32.659 32.077 29.708 31.062 30.619 30.605 31.441 29.940 31.332 29.738 28.841 28.292 28.745 26.333 26.487 26.065 27.333 27.067 30.471 29.564 28.125 31.197 33.387 31.900 32.340 36.024 38.457 42.067 44.766 47.460 47.113 48.658 46.451 43.374 44.453 44.721 41.186 39.979 41.633 39.140 36.288 37.608 37.956 35.067 32.700 34.441 34.136 31.723 28.841 27.949 27.959 28.453 30.165 32.704 33.512 34.222 36.495 38.139 38.763 40.516 42.532 43.499 44.813 46.768 48.282 49.362 50.781 52.721 53.964 55.108 57.251 58.976 59.486 61.051 63.338 64.475 62.282 61.687 58.135 58.154 59.212 56.615 53.963 55.503 55.457 51.786 50.829 52.956 51.327 47.718 48.550 49.899 46.810 44.499 46.722 46.467 42.653 42.577 44.755 42.660 39.414 37.997 35.909 32.507 32.505 30.679 26.953 27.424 28.944 26.151 23.683 26.071 26.371 22.602 22.328 25.174 23.799 20.476 22.831 22.698 19.023 19.787 16.247 16.086 19.594 18.827 16.083 18.457 21.307 19.641 19.094 22.737 23.921 22.389 23.819 26.694 28.263 28.896 25.714 23.214 19.763 17.315 14.079 11.319  8.159  5.424  3.870  0.000  3.865  5.803  7.682  9.343 12.654 14.065 17.619 18.824 22.325 23.569 26.333 26.964 30.238 32.192 32.936 31.545 32.446 35.995 35.882 33.813 33.961 30.957 28.660 26.205 26.168 26.671 24.560 25.112 26.751 24.192 23.873 21.198 21.386 20.029 22.245 25.317 28.927 30.844 34.573 36.207 39.570 41.872 43.970 43.686 42.802 45.438 47.182 46.590 46.760 44.999 41.664 41.343 41.189 38.200 36.405 37.495 35.769 32.462 33.052 33.831 30.519 28.682 26.950 26.946 29.642 29.977 33.607 34.565 38.157 40.713 41.166 41.083 43.791 45.210 45.487 42.692 40.337 41.514 40.806 37.188 36.828 38.565 36.233 33.213 34.999 36.868 34.791 31.335 30.745 28.223 30.303 30.404 33.227 32.907 35.704 36.673 36.180 39.185 42.832 45.749 45.663 42.369 40.808 42.217 40.854 37.353 37.094 38.151 35.343 32.852 34.642 34.333 30.613 29.837 32.530 34.772 38.218 39.746 42.000 44.980 48.469 49.984 50.544 48.415 46.774 45.728 46.536 43.901 45.729 45.156 41.473 39.878 36.242 36.513 37.653 34.431 31.596 27.952 24.670 20.977 20.208 22.600 22.416 25.639 26.763 30.112 31.811 28.808 27.132 24.778 24.447 21.691 22.048 25.682 26.998 30.163 31.659 30.767 34.424 35.690 33.286 34.576 38.134 37.514 36.247 39.491 41.527 40.256 40.975 44.475 44.950 44.019 46.892 49.418 48.231 50.265 49.142 46.518 45.165 44.826 43.189 40.570 39.822 39.600 37.267 34.969 35.112 34.393 31.278 29.900 30.305 29.398 26.845 23.216 20.808 17.993 14.537 12.417  8.743  7.888  5.170  6.452  7.819  9.181  9.871 13.036 11.749  9.542 12.802 14.901 12.982 13.184 16.874 17.496 16.133 18.281 21.262 20.980 20.899 23.900 25.773 25.174 26.509 29.495 30.133 30.255 32.557 35.096 34.510 34.181 36.606 36.881 34.772 35.629 38.518 40.313 40.847 42.577 44.955 45.805 46.728 49.518 52.205 51.898 53.536 56.839 57.415 57.777 61.190 61.341 64.409 64.560 64.172 61.600 59.296 59.725 58.482 55.421 54.661 55.275 52.681 50.014 51.433 50.871 47.575 45.490 45.374 43.671 39.922 40.442 42.734 40.170 37.411 40.004 41.247 37.770 37.874 41.036 43.647 46.416 44.772 48.117 49.123 45.819 46.117 49.704 48.741 46.045 48.753 51.171 48.670 47.919 45.564 42.522 42.770 41.105 39.847 36.500 35.876 33.341 35.920 38.826 40.720 42.013 40.098 39.931 37.257 36.554 36.059 33.794 31.930 32.609 32.433 31.997 31.898 35.526 34.697 33.325 36.385 38.789 37.245 37.422 41.106 42.033 40.392 42.175 45.471 44.814 44.358 47.372 49.400 48.612 49.516 52.769 53.673 52.984 56.144 55.114 52.307 52.214 50.385 50.033 51.070 50.613 51.279
 56.733 57.288 55.946 56.266 56.499 56.710 58.267 58.604 57.825 56.649 54.101 52.848 52.759 50.778 48.154 47.953 47.543 44.533 42.932 43.989 42.225 39.022 39.197 39.548 36.454 34.317 35.916 34.478 30.918 31.825 30.430 28.255 30.368 30.648 30.112 27.956 29.649 29.431 29.871 31.002 29.890 31.663 30.102 28.889 27.900 28.083 25.511 25.235 24.849 25.905 26.065 29.600 29.156 27.744 30.546 33.008 31.882 32.126 35.714 38.367 41.865 44.650 47.359 47.284 48.747 46.299 43.411 44.687 44.690 41.065 40.197 41.821 39.105 36.466 38.078 38.252 35.191 33.092 35.070 34.803 32.248 29.503 28.247 27.864 28.040 29.426 32.098 33.061 33.384 35.564 37.542 38.108 39.533 41.666 42.910 44.051 45.799 47.515 48.761 49.961 51.790 53.275 54.475 56.403 58.184 58.923 60.403 62.555 63.871 61.725 61.354 57.892 58.069 58.947 56.194 53.734 55.305 55.001 51.311 50.574 52.591 50.717 47.219 48.214 49.317 46.073 43.997 46.215 45.652 41.846 41.991 43.948 41.600 38.527 37.079 35.260 31.800 31.902 29.857 26.113 26.068 27.675 25.235 22.370 24.434 25.097 21.455 20.563 23.401 22.497 18.929 20.834 20.336 16.673 17.484 14.083 14.593 18.148 17.419 15.322 18.047 20.688 19.324 19.427 22.930 24.005 23.016 24.788 27.363 28.791 29.852 26.932 24.647 21.009 18.861 15.487 13.384 10.395  8.228  7.318  3.865  0.000  3.873  7.071  9.876 13.597 15.833 19.565 21.317 24.951 26.166 28.755 29.138 32.374 34.066 35.020 33.697 34.766 38.397 38.167 35.896 36.245 33.426 30.853 28.412 28.017 28.213 25.932 26.513 28.380 26.131 26.265 23.910 24.497 23.430 25.819 28.769 32.392 34.144 37.830 39.318 42.598 44.748 46.844 46.508 45.764 48.353 50.174 49.727 50.012 48.353 44.963 44.690 44.670 41.665 39.805 40.989 39.359 35.999 36.544 37.435 34.176 32.230 30.502 30.322 32.950 33.098 36.654 37.457 40.967 43.336 43.788 43.824 46.484 47.880 48.328 45.634 43.116 44.279 43.783 40.157 39.604 41.439 39.293 36.135 37.770 39.788 37.903 34.373 33.935 31.339 33.366 33.266 36.012 35.522 38.178 39.241 38.561 41.423 45.107 48.142 48.131 44.730 43.323 44.927 43.492 39.939 39.913 41.065 38.137 35.765 37.768 37.422 33.648 33.086 35.894 38.143 41.521 42.914 45.195 48.066 51.546 53.014 53.638 51.579 49.976 49.034 49.879 47.252 49.174 48.672 44.991 43.491 39.885 40.120 41.154 37.907 35.005 31.422 28.032 24.402 23.412 25.540 24.968 27.974 28.692 31.811 33.564 30.703 29.402 27.222 27.257 24.608 25.183 28.882 30.385 33.430 34.868 33.739 37.352 38.684 36.119 37.210 40.840 40.191 38.666 41.867 44.010 42.558 43.071 46.669 47.144 45.957 48.782 51.414 50.143 51.970 50.781 47.971 46.726 46.645 44.904 42.162 41.694 41.604 39.050 36.820 37.295 36.504 33.213 32.142 32.740 31.570 28.767 25.258 22.768 19.570 16.328 13.519 10.379  8.430  4.729  4.559  5.724  8.490 10.378 12.773 10.635  9.390 13.128 14.318 12.171 13.442 16.888 16.762 15.751 18.525 21.006 20.366 20.886 24.033 25.380 24.810 26.661 29.439 29.703 30.120 32.688 34.932 33.953 33.251 35.429 35.350 33.197 33.926 37.030 38.666 39.475 41.337 43.460 44.345 45.548 48.251 50.903 50.854 52.558 55.749 56.510 57.036 60.509 60.784 63.955 64.060 63.492 61.016 58.765 58.958 57.659 54.752 53.859 54.250 51.726 49.082 50.265 49.572 46.395 44.278 43.869 42.223 38.481 38.706 40.897 38.421 35.490 37.834 39.131 35.633 35.452 38.557 41.178 44.109 42.653 46.091 46.887 43.567 44.118 47.647 46.492 43.945 46.829 49.066 46.497 45.867 43.732 40.565 40.601 38.942 37.512 34.044 33.410 30.654 33.062 36.063 37.983 39.447 37.585 37.610 35.136 34.582 33.800 31.428 29.895 30.670 30.896 30.830 31.154 34.896 34.444 32.905 35.698 38.380 37.083 36.991 40.601 41.864 40.304 41.800 45.188 44.831 44.282 47.094 49.344 48.738 49.426 52.627 53.794 53.196 56.411 55.509 52.719 52.807 50.995 50.812 51.794 51.337 52.057
 57.727 58.169 56.668 56.904 56.893 56.946 58.271 58.394 57.597 56.664 54.082 52.608 52.650 50.898 48.113 47.743 47.589 44.665 42.773 43.867 42.407 39.089 38.954 39.496 36.626 34.165 35.522 34.311 30.647 31.097 29.404 27.278 29.753 30.259 30.198 28.369 30.324 30.536 30.998 32.446 31.420 33.323 32.077 31.032 30.002 29.820 26.942 26.320 25.417 25.977 25.892 29.305 28.895 27.967 30.833 33.105 32.238 32.848 36.353 39.196 42.642 45.634 48.132 47.962 49.151 46.649 43.865 44.919 44.698 41.139 40.251 41.549 38.695 36.237 37.708 37.541 34.472 32.467 34.431 33.835 31.177 28.469 27.010 26.712 26.987 28.256 30.787 32.149 32.592 34.429 36.469 37.396 38.740 40.605 42.035 43.414 44.955 46.495 47.982 49.318 50.914 52.354 53.803 55.710 57.278 58.108 59.779 61.782 63.000 60.685 60.287 56.894 56.903 57.606 54.924 52.450 53.794 53.419 49.803 48.937 50.747 48.873 45.400 46.191 47.153 43.963 41.810 43.807 43.207 39.439 39.387 41.204 38.915 35.774 34.089 32.146 28.590 28.485 26.304 22.531 22.566 24.379 21.993 19.112 21.444 22.337 18.747 17.989 21.166 20.482 17.091 19.309 18.419 14.612 14.761 11.124 11.838 15.122 13.952 11.850 14.871 17.214 15.678 16.087 19.592 20.422 19.578 21.606 24.087 25.641 26.939 24.108 22.168 18.569 16.986 13.984 12.653 10.592  8.155  8.975  5.803  3.873  0.000  3.854  6.720 10.517 13.231 17.015 19.285 23.025 24.386 26.927 27.358 30.705 32.409 33.739 32.789 34.248 37.953 38.018 35.911 36.607 33.711 31.140 29.056 28.753 28.889 26.325 26.470 28.271 25.974 26.315 23.957 24.750 23.659 25.994 28.836 32.323 33.738 37.399 38.544 41.811 43.718 46.013 45.898 45.444 48.175 50.206 49.766 50.187 48.578 45.190 45.218 45.168 41.982 40.366 41.777 39.987 36.647 37.556 38.507 35.144 33.341 31.250 30.844 33.134 32.902 36.320 36.744 40.231 42.465 43.211 43.574 46.405 48.027 48.674 45.864 43.367 44.828 44.403 40.689 40.330 42.416 40.266 37.149 39.048 41.202 39.288 35.737 34.960 32.127 33.784 33.326 35.770 34.889 37.268 38.100 37.071 39.712 43.451 46.472 46.338 42.832 41.706 43.381 41.718 38.196 38.501 39.575 36.443 34.349 36.578 36.016 32.204 32.061 34.970 37.358 40.646 41.961 44.447 47.226 50.658 51.947 52.562 50.554 49.150 48.437 49.506 47.052 49.183 48.592 44.893 43.472 39.921 39.845 40.707 37.555 34.419 30.974 27.436 23.939 22.950 24.981 24.333 27.343 28.006 31.002 32.409 29.422 28.253 25.928 26.102 23.374 23.998 27.774 29.503 32.267 33.559 32.074 35.607 37.010 34.257 35.081 38.778 38.136 36.332 39.449 41.724 40.152 40.430 44.093 44.636 43.249 45.980 48.729 47.476 49.183 48.060 45.155 44.101 44.118 42.196 39.474 39.260 39.117 36.367 34.326 35.012 34.017 30.644 29.923 30.554 29.071 26.124 22.766 20.413 16.962 14.130 11.129  8.637  7.104  4.457  6.271  8.785 11.496 12.863 14.903 12.219 10.464 14.063 14.803 11.836 12.908 16.390 15.731 14.051 17.056 19.522 18.298 18.593 22.028 23.189 22.167 24.100 27.020 26.987 27.175 29.943 32.236 31.131 30.556 32.901 32.968 31.113 32.198 35.297 36.680 37.289 39.383 41.523 42.128 43.366 46.237 48.705 48.584 50.489 53.609 54.232 54.917 58.457 58.908 62.137 62.427 61.965 59.637 57.219 57.339 56.251 53.326 52.218 52.722 50.387 47.556 48.615 48.159 45.085 42.721 42.396 41.040 37.225 37.285 39.734 37.520 34.440 36.770 38.408 35.078 34.719 38.022 40.370 43.226 41.581 44.919 45.585 42.128 42.541 45.990 44.718 42.015 44.819 47.004 44.285 43.411 41.215 37.990 38.279 36.882 35.740 32.359 32.118 29.400 31.653 34.795 36.394 37.576 35.437 35.165 32.726 31.864 31.067 28.963 27.300 28.381 28.493 28.592 28.789 32.534 32.260 31.023 33.798 36.423 35.394 35.530 39.039 40.329 39.079 40.662 43.925 43.718 43.457 46.201 48.360 48.005 48.850 51.893 53.075 52.738 56.085 55.419 52.817 53.127 51.557 51.570 52.713 52.389 53.245
 56.172 56.529 54.917 55.147 54.954 54.955 56.100 56.116 55.408 54.660 51.980 50.404 50.650 49.032 46.080 45.702 45.819 42.889 40.820 42.098 40.895 37.434 37.182 38.039 35.315 32.590 33.934 33.095 29.327 29.459 27.785 26.007 28.822 29.191 29.468 27.768 29.697 30.162 30.383 31.988 30.893 32.783 31.877 31.128 30.242 29.794 26.718 26.015 24.622 24.880 24.320 27.525 26.899 26.373 29.404 31.358 30.560 31.576 35.024 37.924 41.353 44.487 46.773 46.404 47.382 44.946 42.180 42.962 42.664 39.211 38.174 39.217 36.355 33.963 35.213 34.851 31.853 29.832 31.705 30.868 28.190 25.485 24.020 23.930 24.414 25.762 28.107 29.656 30.390 32.033 33.921 35.129 36.596 38.200 39.603 41.240 42.748 44.049 45.609 47.157 48.651 49.923 51.512 53.518 54.905 55.674 57.521 59.489 60.545 58.096 57.572 54.185 54.018 54.691 52.128 49.559 50.754 50.458 46.897 45.856 47.606 45.854 42.338 42.952 43.969 40.886 38.577 40.492 40.042 36.282 36.046 37.950 35.829 32.562 30.860 28.751 25.226 25.122 23.142 19.401 19.800 21.423 18.749 16.187 18.799 19.397 15.729 15.567 18.839 17.872 14.819 17.586 16.890 13.119 13.036  9.358  9.177 12.315 11.231  8.536 11.284 13.843 12.386 12.426 15.915 17.013 16.199 18.005 20.424 21.885 23.147 20.359 18.447 14.831 13.490 10.761 10.170  9.182  7.250  9.614  7.682  7.071  3.854  0.000  3.866  7.268 10.389 14.010 16.478 20.169 21.318 23.648 23.937 27.274 28.918 30.441 29.712 31.431 35.169 35.432 33.460 34.442 31.526 28.967 27.231 27.037 27.155 24.407 24.150 25.819 23.497 24.026 21.774 22.861 21.976 24.420 26.981 30.353 31.411 34.983 35.856 39.034 40.741 43.105 43.076 42.850 45.637 47.835 47.470 48.050 46.552 43.147 43.443 43.486 40.165 38.692 40.379 38.579 35.209 36.403 37.557 34.198 32.395 29.974 29.215 31.168 30.564 33.821 33.955 37.368 39.451 40.356 40.957 43.879 45.659 46.499 43.644 41.129 42.826 42.524 38.756 38.518 40.846 38.770 35.674 37.782 40.107 38.252 34.677 33.626 30.563 31.856 31.048 33.227 32.053 34.218 34.964 33.742 36.259 40.011 43.065 42.953 39.394 38.384 40.184 38.480 34.931 35.431 36.600 33.401 31.411 33.868 33.343 29.506 29.594 32.689 35.002 38.139 39.256 41.801 44.444 47.840 49.044 49.726 47.817 46.491 45.949 47.127 44.773 47.101 46.549 42.861 41.643 38.207 37.989 38.570 35.422 32.169 28.902 25.228 21.951 20.710 22.449 21.605 24.522 25.103 27.991 29.165 26.129 25.098 22.788 23.212 20.631 21.575 25.330 27.405 29.985 31.400 29.793 33.330 34.533 31.572 32.406 36.069 35.215 33.296 36.478 38.664 36.904 37.195 40.901 41.307 39.821 42.617 45.322 43.955 45.583 44.385 41.443 40.370 40.467 38.567 35.778 35.624 35.584 32.792 30.713 31.557 30.631 27.166 26.541 27.394 25.903 22.786 19.499 16.990 13.427 10.749  7.511  5.792  4.715  4.539  7.758 11.183 13.169 13.608 15.382 12.649 10.167 13.207 13.827 10.396 10.745 14.205 13.482 11.126 13.982 16.614 15.210 15.090 18.615 19.904 18.679 20.437 23.485 23.521 23.539 26.253 28.666 27.712 27.381 29.940 30.318 28.624 29.985 32.903 34.276 34.587 36.691 39.016 39.472 40.526 43.527 45.939 45.620 47.568 50.725 51.180 51.837 55.374 55.842 59.049 59.456 59.145 56.852 54.314 54.517 53.581 50.562 49.406 50.102 47.840 44.887 46.021 45.784 42.701 40.214 40.140 38.924 35.070 35.248 37.926 35.826 32.797 35.321 37.132 33.958 33.737 37.214 39.351 41.990 40.060 43.244 44.015 40.507 40.617 44.065 42.916 40.011 42.616 44.936 42.236 41.176 38.764 35.650 36.209 34.902 34.060 30.869 30.847 28.420 30.776 33.846 35.240 36.093 33.811 33.245 30.606 29.536 29.068 27.134 25.081 26.139 25.854 25.739 25.612 29.294 28.909 27.902 30.804 33.253 32.255 32.650 36.127 37.274 36.183 37.949 41.082 40.841 40.815 43.594 45.591 45.335 46.379 49.325 50.407 50.223 53.643 53.112 50.660 51.093 49.729 49.866 51.170 50.977 51.949
 57.581 57.951 56.335 56.687 56.411 56.482 57.494 57.479 56.946 56.351 53.531 51.934 52.430 50.887 47.775 47.486 47.861 44.882 42.722 44.223 43.215 39.641 39.362 40.501 37.878 34.987 36.349 35.813 32.001 31.879 30.198 28.667 31.707 32.037 32.533 30.899 32.741 33.249 33.221 34.759 33.463 35.135 34.323 33.819 33.188 32.802 29.743 29.166 27.579 27.726 26.789 29.773 28.851 28.607 31.809 33.442 32.548 33.889 37.324 40.146 43.600 46.763 48.915 48.298 49.171 46.894 44.071 44.562 44.324 41.009 39.712 40.546 37.791 35.384 36.279 35.808 32.986 30.840 32.464 31.327 28.732 25.974 24.690 25.033 25.851 27.334 29.420 31.137 32.237 33.668 35.326 36.834 38.459 39.764 41.090 43.011 44.504 45.518 47.125 48.919 50.311 51.368 53.091 55.223 56.407 57.074 59.113 61.061 61.911 59.308 58.594 55.207 54.781 55.448 53.082 50.363 51.331 51.183 47.724 46.398 48.037 46.495 42.939 43.219 44.294 41.416 38.857 40.530 40.302 36.611 35.975 37.889 36.067 32.615 30.670 28.173 24.613 24.068 22.098 18.382 19.431 21.283 18.434 16.341 19.496 20.064 16.512 17.034 20.483 19.420 16.878 20.026 19.264 15.621 14.871 11.250 10.821 13.197 11.446  8.149 10.770 12.922 10.614 10.286 14.057 14.746 13.284 15.202 17.982 19.926 21.009 17.959 16.323 13.053 12.233 10.388 10.057 10.037  7.619 10.691  9.343  9.876  6.720  3.866  0.000  3.861  6.784 10.506 13.203 16.969 18.528 21.107 21.857 25.405 27.402 29.108 28.716 30.622 34.307 34.965 33.361 34.402 31.269 29.033 27.580 27.784 28.125 25.391 24.795 26.176 23.552 23.776 21.221 22.001 20.731 22.773 25.372 28.524 29.453 33.038 33.728 37.004 38.640 41.230 41.504 41.389 44.356 46.636 46.091 46.636 45.049 41.744 42.225 42.044 38.620 37.466 39.173 37.106 33.889 35.412 36.400 32.928 31.451 28.803 28.125 29.830 29.107 32.290 32.222 35.701 37.871 39.075 39.843 42.959 44.944 45.746 42.698 40.407 42.343 41.853 38.060 38.190 40.562 38.293 35.417 37.833 40.047 37.978 34.525 33.093 29.998 31.037 30.162 32.127 30.776 32.803 33.165 31.769 34.194 37.968 40.846 40.465 36.908 36.061 37.670 35.743 32.316 32.925 33.817 30.495 28.732 31.152 30.332 26.520 26.882 29.876 32.403 35.548 36.804 39.557 42.250 45.597 46.655 47.214 45.250 44.113 43.679 45.049 42.876 45.255 44.496 40.808 39.498 36.080 35.554 36.160 33.199 29.786 26.606 22.968 19.797 18.965 20.938 20.528 23.664 24.643 27.618 28.368 25.054 23.728 21.015 21.095 18.215 18.807 22.578 24.585 26.942 28.126 26.314 29.777 31.117 28.167 28.823 32.531 31.839 29.853 32.942 35.259 33.629 33.810 37.493 38.076 36.649 39.344 42.128 40.945 42.695 41.707 38.860 37.942 37.828 35.770 33.184 33.035 32.699 29.888 28.024 28.700 27.504 24.151 23.649 24.198 22.515 19.532 16.258 14.165 10.656  8.425  6.141  5.081  6.599  7.642 11.239 14.558 16.302 16.283 18.387 16.004 13.061 15.656 16.650 13.225 12.630 16.080 15.629 12.597 14.842 17.813 16.241 15.233 18.814 20.393 18.632 19.884 23.283 23.337 22.732 25.399 28.163 27.448 27.618 30.526 31.315 29.976 31.711 34.433 35.668 35.598 37.797 40.289 40.454 41.332 44.527 46.769 46.193 48.272 51.424 51.602 52.285 55.821 56.354 59.517 60.124 60.045 57.815 55.108 55.426 54.716 51.585 50.354 51.306 49.165 46.063 47.253 47.305 44.250 41.607 41.804 40.788 36.922 37.158 40.057 38.118 35.126 37.739 39.728 36.705 36.514 40.093 42.036 44.526 42.390 45.421 46.200 42.630 42.495 45.874 44.742 41.654 44.058 46.410 43.634 42.274 39.698 36.638 37.570 36.530 36.041 33.032 33.314 31.048 33.308 36.404 37.525 38.064 35.541 34.602 31.944 30.474 30.149 28.612 26.297 27.589 26.928 26.704 26.091 29.609 29.081 28.549 31.614 33.739 32.797 33.621 37.026 37.906 37.029 39.083 42.010 41.649 41.932 44.793 46.529 46.323 47.652 50.502 51.379 51.318 54.772 54.308 51.985 52.417 51.200 51.320 52.753 52.629 53.624
 57.380 57.690 55.999 56.393 55.948 56.006 56.820 56.710 56.321 55.933 53.002 51.330 52.078 50.680 47.406 47.150 47.827 44.856 42.551 44.260 43.528 39.853 39.480 40.941 38.499 35.404 36.738 36.589 32.760 32.317 30.683 29.526 32.809 33.029 33.823 32.330 34.090 34.773 34.503 36.099 34.714 36.275 35.735 35.505 35.058 34.531 31.407 30.833 28.904 28.806 27.430 30.096 28.921 29.090 32.398 33.643 32.780 34.513 37.843 40.635 44.044 47.286 49.213 48.360 49.027 46.883 44.081 44.246 43.976 40.838 39.339 39.879 37.201 34.879 35.433 34.767 32.130 29.961 31.362 29.905 27.388 24.681 23.516 24.235 25.341 26.899 28.668 30.568 32.024 33.185 34.597 36.426 38.183 39.145 40.402 42.614 44.058 44.758 46.426 48.466 49.725 50.556 52.429 54.672 55.625 56.200 58.440 60.340 60.976 58.220 57.332 53.973 53.298 53.934 51.763 48.924 49.664 49.645 46.302 44.720 46.246 44.909 41.334 41.312 42.447 39.780 37.005 38.474 38.476 34.870 33.892 35.860 34.345 30.748 28.697 25.894 22.416 21.632 19.908 16.369 18.092 19.819 16.733 15.331 18.822 19.100 15.759 17.073 20.465 19.203 17.316 20.807 20.187 16.862 15.758 12.560 11.469 12.987 11.163  7.507  9.210 11.060  8.407  7.223 11.038 11.714  9.789 11.478 14.440 16.599 17.510 14.351 12.986 10.081 10.069  9.438 10.082 11.396  9.650 13.222 12.654 13.597 10.517  7.268  3.861  0.000  3.857  7.106 10.242 13.895 15.462 17.929 18.812 22.430 24.545 26.517 26.521 28.726 32.358 33.367 32.076 33.361 30.169 28.140 27.134 27.596 27.998 25.212 24.163 25.263 22.560 22.790 20.273 21.124 19.895 21.751 24.040 26.906 27.431 30.890 31.232 34.447 35.855 38.604 39.101 39.239 42.314 44.755 44.193 44.851 43.327 40.082 40.865 40.660 37.114 36.240 38.159 35.990 32.868 34.744 35.804 32.345 31.042 28.086 27.169 28.431 27.337 30.287 29.856 33.263 35.323 36.806 37.854 41.109 43.304 44.240 41.093 38.915 41.130 40.660 36.858 37.248 39.801 37.536 34.816 37.488 39.756 37.670 34.306 32.523 29.294 29.894 28.707 30.302 28.622 30.357 30.433 28.771 31.010 34.789 37.594 37.093 33.497 32.852 34.470 32.390 29.020 29.875 30.701 27.262 25.746 28.345 27.403 23.618 24.361 27.437 29.980 32.959 34.097 36.990 39.570 42.845 43.749 44.302 42.405 41.436 41.208 42.759 40.776 43.328 42.510 38.861 37.693 34.420 33.626 33.990 31.161 27.607 24.693 21.032 18.240 17.427 19.170 18.831 21.893 22.979 25.826 26.128 22.680 21.352 18.480 18.607 15.781 16.476 20.133 22.404 24.414 25.573 23.545 26.933 28.147 25.015 25.571 29.256 28.449 26.312 29.407 31.708 29.968 30.094 33.807 34.356 32.864 35.565 38.352 37.160 38.900 37.954 35.125 34.276 34.124 31.999 29.465 29.380 28.977 26.111 24.342 25.082 23.793 20.413 20.102 20.697 18.882 15.794 12.631 10.695  7.127  5.859  4.855  5.965  8.609 10.805 14.507 18.004 19.377 18.820 20.778 18.567 15.346 17.286 18.259 14.847 13.495 16.571 16.224 12.686 14.236 17.291 15.588 13.768 17.249 19.025 16.856 17.580 21.201 21.323 20.215 22.747 25.770 25.332 25.973 29.170 30.388 29.369 31.441 33.887 35.030 34.558 36.776 39.450 39.367 40.011 43.361 45.461 44.619 46.774 49.928 49.848 50.516 54.028 54.602 57.712 58.498 58.637 56.476 53.618 54.048 53.559 50.331 49.037 50.242 48.228 44.995 46.255 46.599 43.582 40.808 41.309 40.498 36.654 36.996 40.112 38.349 35.458 38.200 40.352 37.540 37.456 41.142 42.842 45.095 42.701 45.524 46.372 42.780 42.326 45.637 44.612 41.335 43.477 45.918 43.153 41.539 38.757 35.849 37.138 36.296 36.183 33.440 33.992 32.032 34.279 37.283 38.138 38.310 35.626 34.329 31.565 29.788 29.787 28.589 25.931 27.275 26.153 25.714 24.610 27.908 27.225 27.140 30.322 32.109 31.237 32.462 35.752 36.383 35.747 38.047 40.743 40.307 40.911 43.803 45.280 45.178 46.771 49.480 50.185 50.299 53.798 53.470 51.335 51.857 50.866 51.071 52.666 52.667 53.751
 57.783 58.175 56.579 57.180 56.790 57.042 57.849 57.856 57.703 57.331 54.250 52.716 53.683 52.216 48.859 48.838 49.652 46.560 44.352 46.309 45.603 41.868 41.682 43.354 40.872 37.796 39.332 39.380 35.549 35.152 33.736 32.809 36.109 36.110 36.835 35.191 36.702 37.196 36.618 37.974 36.317 37.565 37.005 36.993 36.857 36.552 33.584 33.323 31.444 31.525 29.888 32.402 30.867 31.031 34.497 35.491 34.347 36.234 39.595 42.175 45.642 48.790 50.677 49.577 50.289 48.382 45.444 45.399 45.357 42.349 40.549 41.064 38.627 36.162 36.385 35.849 33.445 31.065 32.166 30.617 28.309 25.546 24.794 25.926 27.318 29.118 30.701 32.457 34.244 35.433 36.517 38.410 40.423 41.239 42.245 44.614 46.204 46.691 48.219 50.456 51.775 52.369 54.208 56.628 57.493 57.862 60.193 62.185 62.634 59.823 58.715 55.306 54.440 55.217 53.241 50.232 50.879 51.112 47.844 46.022 47.592 46.529 42.896 42.646 43.987 41.541 38.546 39.924 40.247 36.718 35.457 37.574 36.384 32.675 30.630 27.557 24.258 23.246 21.806 18.533 20.771 22.409 19.190 18.335 21.932 21.928 18.718 20.449 23.696 22.145 20.528 24.151 23.770 20.528 19.480 16.357 15.060 16.400 14.633 11.002 12.015 13.642 10.778  8.802 12.278 12.758  9.837 10.901 14.358 16.867 17.106 13.564 12.188 10.054 10.073 10.297 10.528 12.242 10.460 13.930 14.065 15.833 13.231 10.389  6.784  3.857  0.000  3.870  6.718 10.474 12.542 15.458 16.990 20.759 23.341 25.188 25.327 27.458 30.942 32.246 31.324 32.454 29.062 27.460 26.613 27.512 28.221 25.649 24.488 25.241 22.229 21.931 19.079 19.408 17.744 19.098 21.425 24.064 24.603 28.088 28.424 31.772 33.270 36.156 36.874 36.954 40.156 42.565 41.785 42.327 40.675 37.550 38.398 37.956 34.383 33.769 35.613 33.226 30.280 32.383 33.248 29.736 28.750 25.683 24.945 26.045 25.015 27.943 27.509 31.013 33.282 34.929 35.961 39.338 41.640 42.408 39.102 37.194 39.522 38.791 35.022 35.756 38.222 35.746 33.289 36.188 38.254 35.951 32.768 30.690 27.556 28.013 26.951 28.450 26.821 28.579 28.330 26.743 29.057 32.803 35.389 34.654 31.159 30.466 31.776 29.611 26.363 27.068 27.613 24.175 22.703 25.094 23.958 20.197 20.982 23.906 26.614 29.666 31.020 34.030 36.739 39.993 40.851 41.270 39.270 38.383 38.131 39.773 37.899 40.401 39.397 35.755 34.458 31.187 30.204 30.663 27.989 24.370 21.491 17.956 15.272 15.005 17.091 17.420 20.721 22.368 25.388 25.418 21.754 19.910 16.628 16.116 12.929 13.090 16.733 18.829 20.761 21.811 19.809 23.241 24.501 21.484 22.124 25.821 25.150 23.209 26.320 28.625 27.150 27.420 31.038 31.709 30.515 33.207 35.944 34.951 36.974 36.219 33.640 32.776 32.237 30.125 27.854 27.477 26.742 24.101 22.406 22.657 21.245 18.136 17.553 17.682 15.991 13.296  9.908  8.544  5.896  5.199  6.658  7.435 10.969 13.246 17.027 20.345 21.362 20.404 22.710 20.988 17.483 19.085 20.601 17.518 15.549 18.606 18.867 15.299 16.094 19.438 18.136 15.741 18.830 21.069 18.873 18.874 22.632 23.108 21.555 23.692 27.025 27.042 28.128 31.514 33.057 32.153 34.319 36.538 37.758 37.022 39.119 41.976 41.810 42.191 45.608 47.669 46.571 48.685 51.892 51.592 52.131 55.564 56.051 59.043 59.916 60.259 58.052 55.130 55.775 55.389 52.038 50.845 52.273 50.249 46.999 48.443 48.938 45.866 43.122 43.883 43.065 39.266 39.824 42.994 41.199 38.466 41.347 43.446 40.669 40.770 44.459 46.148 48.278 45.767 48.491 49.475 45.918 45.272 48.579 47.695 44.327 46.290 48.833 46.128 44.391 41.465 38.701 40.181 39.393 39.434 36.814 37.374 35.558 37.872 40.801 41.623 41.669 38.958 37.508 34.671 32.763 32.959 31.920 29.097 30.379 28.955 28.229 26.715 29.768 28.736 28.924 32.287 33.721 32.669 34.201 37.476 37.748 37.109 39.679 42.216 41.504 42.253 45.296 46.515 46.275 48.097 50.803 51.236 51.303 54.740 54.324 52.221 52.591 51.626 51.688 53.343 53.354 54.387
 57.762 58.121 56.497 57.183 56.672 56.967 57.605 57.571 57.604 57.403 54.213 52.672 53.896 52.534 49.054 49.128 50.211 47.119 44.849 47.020 46.539 42.751 42.550 44.507 42.176 38.992 40.548 40.935 37.140 36.536 35.245 34.664 38.090 37.945 38.849 37.282 38.653 39.223 38.402 39.732 37.972 39.054 38.711 38.946 39.013 38.649 35.702 35.514 33.432 33.385 31.399 33.593 31.800 32.267 35.790 36.409 35.233 37.431 40.671 43.141 46.550 49.707 51.388 50.044 50.595 48.877 45.948 45.585 45.582 42.786 40.764 41.029 38.761 36.359 36.208 35.563 33.425 31.017 31.816 30.017 27.905 25.258 24.771 26.280 27.926 29.806 31.055 32.860 34.981 35.960 36.733 38.859 41.024 41.526 42.384 44.998 46.581 46.755 48.267 50.736 51.963 52.301 54.230 56.776 57.429 57.656 60.157 62.132 62.352 59.421 58.111 54.730 53.613 54.409 52.666 49.529 49.964 50.384 47.261 45.174 46.661 45.867 42.236 41.678 43.131 40.956 37.756 38.933 39.555 36.168 34.569 36.764 35.949 32.158 30.105 26.779 23.738 22.529 21.501 18.655 21.438 22.825 19.528 19.405 23.058 22.729 19.855 22.139 25.172 23.440 22.382 26.141 25.942 22.996 21.832 19.068 17.415 18.179 16.573 13.115 13.208 14.409 11.710  9.052 11.708 12.126  8.660  8.724 12.353 15.040 14.708 11.029 10.048  9.095  9.958 11.508 12.315 14.752 13.551 17.030 17.619 19.565 17.015 14.010 10.506  7.106  3.870  0.000  3.867  7.177  9.458 12.356 14.320 18.116 20.949 22.968 23.543 25.887 29.201 30.902 30.396 31.681 28.258 27.008 26.631 27.844 28.660 26.184 24.652 25.024 21.969 21.534 18.771 19.008 17.377 18.334 20.224 22.406 22.494 25.785 25.746 29.034 30.315 33.378 34.374 34.682 37.993 40.527 39.679 40.300 38.695 35.688 36.838 36.325 32.669 32.403 34.414 31.918 29.159 31.620 32.506 29.072 28.341 25.028 24.107 24.682 23.309 25.924 25.120 28.531 30.730 32.681 33.966 37.472 39.976 40.818 37.411 35.706 38.295 37.527 33.810 34.865 37.442 34.959 32.753 35.889 37.927 35.601 32.597 30.168 27.004 26.986 25.676 26.746 24.838 26.276 25.633 23.823 25.954 29.662 32.089 31.168 27.684 27.172 28.383 26.048 22.908 23.815 24.201 20.654 19.477 21.986 20.676 16.978 18.223 21.164 23.890 26.748 28.020 31.185 33.797 36.957 37.650 38.030 36.077 35.375 35.326 37.160 35.515 38.158 37.064 33.496 32.333 29.258 27.969 28.178 25.713 21.984 19.485 16.082 14.046 13.986 15.777 16.392 19.526 21.397 24.250 23.763 20.005 18.029 14.554 13.855 10.774 10.855 14.168 16.497 17.943 18.958 16.761 20.109 21.174 17.977 18.585 22.238 21.440 19.425 22.587 24.836 23.323 23.638 27.250 27.893 26.761 29.482 32.176 31.223 33.342 32.678 30.227 29.401 28.677 26.537 24.423 23.967 23.048 20.476 18.894 18.987 17.456 14.449 13.928 13.914 12.165  9.543  6.151  5.623  4.492  5.974  8.870 10.467 14.054 16.726 20.496 23.873 24.612 23.288 25.480 23.967 20.354 21.445 22.982 20.073 17.648 20.278 20.734 17.061 17.132 20.398 19.211 16.236 18.872 21.307 18.936 18.229 22.024 22.691 20.644 22.397 25.960 26.390 27.969 31.549 33.489 32.858 35.244 37.150 38.323 37.215 39.240 42.263 41.897 41.998 45.510 47.440 46.058 48.185 51.389 50.820 51.286 54.644 55.123 58.010 59.041 59.620 57.462 54.424 55.227 55.046 51.603 50.412 52.098 50.179 46.858 48.409 49.168 46.131 43.335 44.403 43.737 40.016 40.723 44.026 42.364 39.789 42.778 44.950 42.359 42.599 46.332 47.835 49.737 47.022 49.539 50.620 47.092 46.154 49.385 48.647 45.145 46.834 49.464 46.825 44.892 41.793 39.238 41.010 40.373 40.722 38.360 39.089 37.556 39.872 42.675 43.306 43.059 40.270 38.550 35.640 33.526 34.035 33.277 30.213 31.455 29.634 28.657 26.679 29.389 28.123 28.745 32.183 33.202 32.155 34.073 37.198 37.146 36.703 39.516 41.787 40.932 41.971 45.052 45.971 45.770 47.856 50.425 50.632 50.823 54.249 53.921 51.997 52.395 51.632 51.726 53.519 53.634 54.724
 56.473 56.929 55.434 56.337 55.945 56.472 57.175 57.330 57.601 57.331 54.013 52.688 54.080 52.580 49.080 49.443 50.578 47.351 45.274 47.677 47.137 43.335 43.415 45.528 43.107 40.038 41.868 42.399 38.637 38.216 37.254 36.899 40.248 39.789 40.508 38.724 39.775 40.096 38.952 40.003 37.990 38.750 38.403 38.851 39.228 39.083 36.344 36.504 34.534 34.748 32.556 34.616 32.473 32.818 36.453 36.856 35.354 37.619 40.875 43.076 46.528 49.534 51.203 49.640 50.297 48.836 45.762 45.250 45.536 42.863 40.563 40.905 38.929 36.342 35.924 35.538 33.634 31.010 31.532 29.809 27.953 25.280 25.280 27.084 28.928 31.069 32.208 33.694 36.074 37.222 37.653 39.682 42.126 42.600 43.128 45.792 47.604 47.645 48.908 51.512 52.897 53.019 54.801 57.530 58.189 58.169 60.673 62.804 62.881 59.980 58.471 55.014 53.803 54.826 53.232 49.945 50.421 51.120 48.029 45.798 47.455 46.916 43.223 42.595 44.334 42.325 38.991 40.255 41.189 37.846 36.174 38.615 38.027 34.209 32.399 29.028 26.255 25.197 24.550 21.919 24.828 25.916 22.469 22.613 26.142 25.425 22.537 25.021 27.815 25.704 24.738 28.548 28.733 25.830 25.021 22.247 20.291 21.269 20.023 16.447 16.191 17.709 15.324 12.314 14.578 15.355 11.863 10.982 14.461 16.845 15.711 11.969 10.505 10.255 10.444 12.291 12.583 15.163 14.350 17.519 18.824 21.317 19.285 16.478 13.203 10.242  6.718  3.867  0.000  3.848  6.474  9.959 12.519 16.282 19.510 21.099 21.572 23.645 26.771 28.629 28.425 29.468 25.918 25.097 24.842 26.449 27.558 25.388 23.869 23.882 20.607 19.623 16.652 16.382 14.503 15.024 16.773 18.751 18.871 22.199 22.295 25.711 27.211 30.272 31.324 31.466 34.830 37.274 36.266 36.781 35.087 32.149 33.304 32.664 29.008 28.886 30.860 28.274 25.629 28.242 29.060 25.665 25.125 21.729 20.882 21.296 20.024 22.647 21.986 25.502 27.954 29.897 31.035 34.585 37.102 37.755 34.255 32.767 35.380 34.397 30.738 32.047 34.512 31.891 29.921 33.204 35.067 32.614 29.791 27.146 24.101 23.957 22.812 23.859 22.150 23.745 22.956 21.470 23.861 27.491 29.765 28.792 25.481 24.651 25.587 23.415 20.295 20.780 21.080 17.699 16.221 18.484 17.287 13.520 14.483 17.433 20.147 23.110 24.535 27.682 30.442 33.642 34.428 34.758 32.718 31.919 31.738 33.534 31.876 34.453 33.295 29.715 28.511 25.443 24.150 24.379 21.918 18.187 15.683 12.361 10.566 10.931 12.935 14.253 17.522 19.934 22.956 22.395 18.568 16.024 12.287 10.803  7.414  7.042 10.362 12.720 14.328 15.670 13.928 17.506 18.262 15.201 16.418 19.924 19.003 17.546 20.914 22.844 21.588 22.424 25.842 26.358 25.708 28.574 30.993 30.095 32.524 31.876 29.759 28.664 27.552 25.721 23.787 22.761 21.715 19.673 17.856 17.260 16.053 13.474 12.071 11.704 10.840  9.009  5.472  5.349  6.434  7.329 10.908 11.998 15.722 18.449 22.125 25.327 25.588 23.831 26.180 25.190 21.432 22.096 24.084 21.617 18.743 21.256 22.341 18.875 18.326 21.776 21.187 18.019 20.144 23.021 21.016 19.776 23.464 24.649 22.572 23.787 27.472 28.365 30.156 33.750 35.867 35.127 37.404 39.103 40.509 39.280 41.040 44.234 43.978 43.805 47.266 49.289 47.716 49.657 52.962 52.285 52.511 55.743 56.020 58.753 59.750 60.461 58.176 55.176 56.228 56.024 52.477 51.509 53.345 51.311 48.079 49.880 50.657 47.509 44.874 46.156 45.337 41.688 42.697 45.944 44.131 41.777 44.937 46.924 44.311 44.828 48.513 50.101 51.890 49.110 51.568 52.870 49.437 48.355 51.643 51.127 47.603 49.163 51.951 49.471 47.585 44.365 41.986 43.769 42.995 43.334 41.040 41.594 40.208 42.710 45.374 46.128 45.886 43.218 41.528 38.473 36.459 37.192 36.352 33.167 34.140 32.112 30.772 28.556 31.060 29.373 30.009 33.604 34.349 32.974 35.027 38.187 37.791 37.174 40.187 42.364 41.177 42.213 45.459 46.172 45.725 47.957 50.583 50.524 50.559 53.864 53.366 51.416 51.599 50.801 50.714 52.525 52.631 53.651
 56.250 56.708 55.243 56.278 55.832 56.466 57.055 57.240 57.735 57.577 54.154 52.905 54.541 53.087 49.514 50.042 51.388 48.146 46.104 48.717 48.332 44.521 44.677 47.026 44.710 41.630 43.537 44.344 40.653 40.147 39.378 39.322 42.704 42.061 42.843 41.070 41.926 42.230 40.838 41.783 39.653 40.198 40.017 40.694 41.294 41.162 38.521 38.820 36.764 36.956 34.501 36.268 33.874 34.394 38.047 38.107 36.506 38.988 42.116 44.129 47.515 50.454 51.948 50.139 50.701 49.481 46.395 45.595 46.004 43.561 41.028 41.199 39.475 36.915 36.127 35.751 34.165 31.500 31.682 29.827 28.259 25.749 26.108 28.228 30.270 32.503 33.348 34.740 37.404 38.438 38.527 40.668 43.282 43.513 43.816 46.651 48.517 48.281 49.437 52.239 53.598 53.454 55.240 58.108 58.607 58.393 61.013 63.173 63.025 60.060 58.337 54.896 53.466 54.579 53.227 49.817 50.140 51.077 48.133 45.672 47.311 47.073 43.398 42.520 44.429 42.704 39.212 40.343 41.600 38.421 36.503 39.055 38.825 34.999 33.305 29.818 27.388 26.292 26.066 23.848 27.032 27.849 24.401 25.044 28.493 27.482 24.863 27.668 30.223 27.938 27.354 31.198 31.590 28.901 28.120 25.563 23.384 24.089 23.037 19.594 18.839 20.157 18.041 14.825 16.368 17.175 13.718 12.001 15.087 17.256 15.413 11.942 10.802 11.769 12.267 14.749 15.247 18.082 17.676 20.703 22.325 24.951 23.025 20.169 16.969 13.895 10.474  7.177  3.848  0.000  3.848  7.406 10.724 14.233 17.779 19.269 20.107 22.199 25.004 27.259 27.552 28.620 25.084 24.759 24.962 26.906 28.158 26.223 24.471 24.054 20.805 19.559 16.781 16.268 14.498 14.420 15.502 16.793 16.397 19.452 19.189 22.568 23.933 27.153 28.494 28.790 32.255 34.766 33.639 34.190 32.524 29.748 31.188 30.448 26.755 27.032 29.130 26.459 24.091 27.047 27.859 24.640 24.411 20.861 19.877 19.670 18.112 20.330 19.350 22.761 25.226 27.440 28.749 32.399 35.081 35.726 32.134 30.936 33.767 32.686 29.152 30.828 33.317 30.687 29.065 32.547 34.299 31.831 29.285 26.310 23.364 22.719 21.426 22.005 20.143 21.447 20.195 18.667 20.963 24.473 26.500 25.330 22.136 21.329 22.020 19.769 16.787 17.256 17.342 13.933 12.629 14.901 13.586  9.849 11.266 14.233 16.904 19.669 21.056 24.342 27.053 30.173 30.836 31.113 29.086 28.422 28.389 30.355 28.927 31.609 30.352 26.867 25.812 22.995 21.406 21.345 19.133 15.339 13.385 10.459  9.844 10.575 12.089 13.890 16.804 19.511 22.317 21.284 17.510 14.715 10.939  8.895  6.008  5.252  7.539 10.204 11.184 12.723 11.112 14.631 14.891 11.696 13.312 16.597 15.408 14.246 17.765 19.398 18.235 19.427 22.690 23.077 22.746 25.695 27.898 27.054 29.695 29.129 27.314 26.128 24.671 23.012 21.347 19.957 18.689 17.076 15.282 14.103 13.033 10.981  9.057  8.239  8.160  7.330  4.801  6.096  8.878 10.384 14.144 15.456 19.085 21.964 25.573 28.751 28.751 26.708 28.966 28.228 24.448 24.698 26.744 24.528 21.382 23.519 24.838 21.463 20.361 23.667 23.330 19.890 21.465 24.492 22.564 20.736 24.249 25.705 23.354 24.045 27.824 29.157 31.320 34.982 37.397 36.815 39.177 40.575 42.009 40.497 42.095 45.430 45.073 44.607 48.085 50.029 48.196 50.061 53.374 52.464 52.548 55.653 55.847 58.427 59.526 60.460 58.180 55.124 56.378 56.322 52.693 51.813 53.879 51.899 48.673 50.624 51.593 48.459 45.865 47.426 46.672 43.139 44.338 47.632 45.879 43.724 46.985 48.951 46.479 47.170 50.849 52.325 53.911 50.984 53.263 54.697 51.335 50.011 53.241 52.905 49.304 50.619 53.503 51.140 49.148 45.795 43.639 45.607 44.896 45.438 43.355 43.963 42.818 45.361 47.884 48.545 48.109 45.447 43.600 40.477 38.383 39.385 38.706 35.366 36.216 33.894 32.296 29.735 31.873 29.909 30.849 34.478 34.814 33.352 35.700 38.713 37.959 37.439 40.661 42.578 41.179 42.424 45.720 46.124 45.626 48.091 50.609 50.280 50.358 53.587 53.104 51.301 51.433 50.790 50.670 52.583 52.769 53.805
 52.975 53.390 51.900 52.963 52.466 53.139 53.676 53.893 54.508 54.386 50.909 49.725 51.492 50.049 46.446 47.097 48.560 45.306 43.317 46.084 45.791 41.991 42.244 44.771 42.532 39.481 41.499 42.546 38.949 38.444 37.964 38.244 41.586 40.665 41.452 39.671 40.300 40.607 38.988 39.891 37.728 38.169 38.231 39.102 39.838 39.607 37.034 37.427 35.261 35.437 32.727 34.205 31.589 32.248 35.885 35.650 33.987 36.648 39.642 41.521 44.832 47.737 49.082 47.125 47.607 46.535 43.459 42.478 42.959 40.670 37.997 38.075 36.526 33.974 32.966 32.638 31.257 28.556 28.533 26.655 25.274 22.874 23.554 25.889 28.067 30.412 31.056 32.254 35.131 36.170 35.963 38.095 40.875 40.995 41.070 43.973 45.941 45.557 46.564 49.474 50.886 50.571 52.288 55.261 55.719 55.352 57.993 60.219 59.964 57.015 55.177 51.712 50.229 51.465 50.207 46.723 47.077 48.182 45.271 42.738 44.501 44.431 40.732 39.846 41.967 40.360 36.810 38.065 39.551 36.417 34.531 37.318 37.243 33.453 32.106 28.715 26.608 25.899 26.155 24.186 27.387 27.681 24.101 25.100 28.279 26.774 24.297 27.374 29.533 26.918 26.672 30.501 31.308 28.905 28.458 26.195 23.559 24.188 23.715 20.328 18.931 20.528 19.064 15.476 16.504 18.014 15.025 12.518 15.097 16.502 14.108 10.928  9.208 10.746 11.057 14.005 14.893 18.131 18.518 21.572 23.569 26.166 24.386 21.318 18.528 15.462 12.542  9.458  6.474  3.848  0.000  3.840  7.102 10.534 14.131 15.467 16.345 18.537 21.328 23.669 24.082 25.338 21.916 21.684 22.283 24.318 25.543 23.718 21.732 21.015 17.901 16.756 14.418 14.341 13.367 13.708 13.947 15.095 14.102 16.950 16.467 19.658 20.919 24.008 25.168 25.609 29.023 31.666 30.771 31.548 30.115 27.224 28.863 28.487 24.742 24.923 27.387 25.042 22.544 25.550 26.811 23.856 23.333 19.635 18.027 17.383 15.298 17.276 16.038 19.375 21.691 23.868 25.304 28.951 31.682 32.538 29.019 27.686 30.640 29.806 26.267 27.897 30.605 28.223 26.574 30.085 32.041 29.835 27.287 24.249 21.135 20.074 18.355 18.642 16.528 17.722 16.620 15.127 17.632 21.208 23.485 22.695 19.443 18.327 19.406 17.533 14.179 14.580 15.384 12.173 10.340 13.177 12.757  9.035 10.163 13.703 15.621 18.051 18.858 21.931 24.431 27.628 28.421 28.974 27.143 26.257 26.283 28.130 26.608 29.509 28.581 25.132 24.560 21.988 20.689 20.048 17.570 13.900 12.329  9.277  9.475  9.124  9.473 10.963 13.451 16.148 18.791 17.603 13.871 11.021  7.320  5.603  4.093  5.644  6.992 10.577 11.552 13.942 13.003 16.331 15.692 12.378 14.619 17.373 15.379 14.526 18.310 19.259 17.656 19.392 22.589 22.336 22.046 25.340 27.165 25.885 28.433 27.459 25.673 24.034 22.699 21.518 19.540 17.772 17.081 15.805 13.316 12.193 12.151  9.977  7.130  7.691  8.885  7.846  5.916  5.890  9.383 10.800 14.546 16.193 19.494 22.708 26.153 29.391 28.999 26.591 28.512 28.005 24.266 23.939 25.909 24.048 20.609 22.228 23.832 20.695 18.957 22.093 22.208 18.647 19.602 22.858 21.326 19.052 22.306 24.222 22.020 22.190 25.935 27.653 29.923 33.516 36.080 35.419 37.682 38.811 40.434 38.799 40.120 43.587 43.345 42.620 46.013 48.049 46.080 47.747 51.139 50.190 50.059 53.057 53.080 55.553 56.593 57.593 55.232 52.219 53.638 53.560 49.876 49.162 51.330 49.284 46.140 48.277 49.274 46.089 43.634 45.395 44.564 41.146 42.604 45.852 44.055 42.148 45.542 47.377 45.009 45.960 49.588 51.022 52.406 49.379 51.525 53.164 49.926 48.412 51.655 51.573 47.960 49.103 52.147 49.994 48.087 44.620 42.700 44.656 43.799 44.387 42.477 42.970 42.111 44.811 47.101 47.810 47.296 44.797 42.978 39.690 37.756 39.086 38.322 34.833 35.331 32.767 30.801 28.038 29.936 27.637 28.583 32.272 32.364 30.678 33.125 36.100 35.100 34.502 37.840 39.645 38.059 39.343 42.696 42.948 42.352 44.915 47.412 46.939 46.987 50.164 49.668 47.930 48.051 47.505 47.410 49.392 49.655 50.744
 51.101 51.412 49.835 50.874 50.207 50.838 51.193 51.331 52.067 52.112 48.595 47.382 49.342 48.041 44.371 45.066 46.760 43.581 41.541 44.447 44.393 40.617 40.830 43.583 41.554 38.460 40.450 41.817 38.349 37.675 37.390 38.036 41.392 40.295 41.235 39.591 40.079 40.522 38.742 39.701 37.591 37.990 38.361 39.412 40.225 39.800 37.241 37.605 35.238 35.234 32.263 33.346 30.587 31.573 35.114 34.503 32.934 35.854 38.614 40.403 43.560 46.477 47.566 45.442 45.706 44.779 41.808 40.546 40.987 38.939 36.155 35.956 34.571 32.185 30.864 30.405 29.315 26.711 26.410 24.343 23.207 21.089 22.019 24.590 26.900 29.233 29.531 30.683 33.790 34.631 34.111 36.381 39.251 39.097 39.007 42.068 44.014 43.367 44.321 47.390 48.722 48.188 49.945 52.995 53.287 52.797 55.545 57.745 57.314 54.308 52.331 48.909 47.264 48.527 47.449 43.899 44.125 45.387 42.606 39.915 41.659 41.816 38.156 37.100 39.363 37.988 34.350 35.545 37.298 34.321 32.312 35.236 35.450 31.723 30.639 27.297 25.624 25.149 25.928 24.405 27.692 27.507 23.962 25.466 28.372 26.469 24.364 27.734 29.493 26.719 26.981 30.743 31.816 29.791 29.454 27.594 24.659 24.937 24.884 21.759 19.746 21.230 20.360 16.650 16.889 18.756 16.281 13.117 14.912 15.569 12.603 10.156  8.613 11.107 11.815 15.217 16.691 20.211 21.120 24.242 26.333 28.755 26.927 23.648 21.107 17.929 15.458 12.356  9.959  7.406  3.840  0.000  3.868  6.939 10.611 12.166 13.615 16.198 18.817 21.445 22.149 23.797 20.655 20.565 21.775 23.821 24.894 23.156 20.794 19.738 17.011 16.230 14.680 15.182 15.072 15.640 14.985 15.646 13.780 15.990 14.843 17.561 18.332 21.402 22.581 23.459 26.821 29.696 29.065 30.156 29.051 26.185 28.194 28.160 24.420 24.703 27.540 25.516 23.086 26.184 27.809 25.197 24.538 20.789 18.619 17.325 14.548 15.831 13.904 16.861 18.738 21.134 22.983 26.642 29.533 30.730 27.316 25.930 29.127 28.624 25.185 26.835 29.806 27.775 26.209 29.729 31.880 29.999 27.554 24.446 21.251 19.593 17.273 16.871 14.185 14.759 13.505 11.599 13.976 17.625 20.100 19.577 16.196 15.094 16.655 14.971 11.351 12.172 13.632 10.584  8.864 12.370 12.609  9.447 10.821 14.449 15.586 17.323 17.361 20.278 22.339 25.455 26.180 26.992 25.459 24.586 24.910 26.782 25.399 28.582 27.932 24.673 24.670 22.551 21.313 19.993 17.595 14.217 13.487 10.885 11.972 10.900  9.835 10.586 12.038 14.392 16.463 14.703 11.156  8.681  5.689  5.417  6.490  8.847  8.976 12.709 13.080 15.713 14.988 17.854 16.507 13.095 15.464 17.651 14.952 14.163 17.996 18.336 16.212 18.296 21.402 20.546 20.178 23.725 25.214 23.525 25.913 24.598 22.840 20.869 19.669 18.883 16.672 14.640 14.504 13.537 10.508  9.589 10.562  8.457  5.107  7.311  9.323  8.370  7.778  7.531 11.188 12.941 16.438 18.543 21.499 24.960 28.276 31.602 31.017 28.411 29.948 29.503 25.880 25.104 26.796 25.160 21.605 22.613 24.238 21.299 19.034 21.753 22.096 18.415 18.671 21.924 20.615 17.817 20.696 22.913 20.667 20.233 23.918 26.055 28.575 32.122 34.927 34.390 36.684 37.466 39.123 37.241 38.349 41.922 41.633 40.624 43.977 45.966 43.794 45.344 48.742 47.643 47.364 50.245 50.185 52.542 53.638 54.787 52.443 49.399 50.959 50.996 47.271 46.627 48.968 46.986 43.864 46.119 47.280 44.140 41.741 43.758 43.011 39.750 41.385 44.651 42.963 41.292 44.754 46.567 44.415 45.542 49.133 50.395 51.521 48.349 50.275 52.048 48.922 47.156 50.321 50.455 46.801 47.683 50.829 48.856 46.921 43.342 41.702 43.772 42.926 43.706 42.071 42.607 42.078 44.814 46.878 47.484 46.762 44.347 42.429 39.059 37.156 38.824 38.162 34.535 34.793 31.941 29.690 26.643 28.135 25.584 26.779 30.425 30.135 28.398 31.085 33.869 32.581 32.117 35.591 37.139 35.439 36.936 40.263 40.266 39.713 42.454 44.801 44.165 44.330 47.486 47.110 45.568 45.789 45.478 45.508 47.612 48.009 49.202
 48.049 48.255 46.568 47.503 46.721 47.259 47.541 47.617 48.341 48.443 44.932 43.674 45.676 44.444 40.749 41.430 43.214 40.083 38.006 40.965 41.032 37.277 37.469 40.340 38.437 35.336 37.328 38.892 35.536 34.800 34.724 35.657 38.959 37.678 38.684 37.132 37.498 38.055 36.187 37.235 35.236 35.696 36.335 37.473 38.268 37.626 35.064 35.368 32.847 32.711 29.561 30.354 27.509 28.719 32.164 31.320 29.855 32.936 35.528 37.309 40.358 43.319 44.259 42.103 42.227 41.311 38.424 37.055 37.417 35.460 32.671 32.332 30.980 28.691 27.269 26.724 25.738 23.195 22.814 20.670 19.605 17.636 18.736 21.427 23.792 26.137 26.249 27.297 30.527 31.315 30.608 32.898 35.831 35.586 35.388 38.491 40.461 39.733 40.633 43.747 45.084 44.484 46.224 49.301 49.577 49.046 51.800 54.013 53.562 50.569 48.582 45.147 43.524 44.825 43.736 40.173 40.460 41.762 38.962 36.286 38.133 38.325 34.643 33.666 36.057 34.696 31.067 32.432 34.286 31.313 29.442 32.554 32.800 29.152 28.430 25.301 23.924 23.926 25.087 23.777 26.901 26.216 22.651 24.402 26.937 24.620 22.728 26.242 27.571 24.586 25.204 28.842 30.249 28.575 28.528 27.040 23.790 23.933 24.442 21.542 19.023 20.696 20.514 16.743 16.516 18.987 17.161 13.739 14.907 14.660 11.569  9.798  7.772 10.347 10.963 14.477 16.455 20.151 21.651 24.804 26.964 29.138 27.358 23.937 21.857 18.812 16.990 14.320 12.519 10.724  7.102  3.868  0.000  3.849  7.117  8.981 10.564 13.612 16.436 18.919 19.436 21.525 18.695 18.303 19.875 21.689 22.487 20.707 18.046 16.870 14.566 14.448 13.728 15.122 15.939 17.209 16.144 16.977 14.845 16.700 15.440 17.619 18.098 20.777 21.509 22.620 25.749 28.769 28.585 29.977 29.216 26.199 28.284 28.762 25.091 25.041 28.175 26.617 23.980 26.852 28.927 26.552 25.446 21.754 19.047 17.640 14.456 15.451 13.300 15.885 17.228 19.402 21.447 24.962 27.815 29.398 26.231 24.455 27.677 27.666 24.222 25.504 28.759 27.155 25.351 28.697 31.187 29.715 27.142 24.249 20.866 18.992 16.134 15.485 12.379 12.666 12.089 10.031 12.463 16.213 19.217 19.379 15.912 14.648 16.978 15.845 12.027 12.995 15.317 12.779 10.936 14.586 15.536 12.735 13.664 17.361 17.863 19.200 18.558 21.000 22.635 25.734 26.585 27.747 26.528 25.445 25.827 27.459 25.933 29.262 29.055 25.908 26.354 24.440 23.613 21.935 19.317 16.326 15.740 13.094 14.094 12.041  9.903  9.291  9.740 11.374 13.010 11.065  7.533  5.847  4.223  6.501  8.700 11.888 12.147 15.944 16.519 19.366 18.795 21.567 19.993 16.624 18.955 20.898 17.881 17.040 20.788 20.784 18.217 20.358 23.426 22.062 21.412 25.122 26.362 24.180 26.170 24.335 22.369 19.999 19.366 19.010 16.254 14.272 15.132 14.191 10.599 10.654 12.443 10.063  7.319 10.497 12.321 10.766 10.243  8.899 11.981 13.496 16.497 18.901 21.346 24.995 28.078 31.450 30.652 27.893 28.980 28.580 25.145 23.934 25.307 23.947 20.350 20.749 22.415 19.794 17.060 19.380 20.068 16.455 16.047 19.354 18.494 15.410 17.900 20.506 18.588 17.709 21.232 23.620 26.103 29.504 32.362 31.737 33.914 34.473 36.275 34.343 35.219 38.862 38.702 37.530 40.786 42.877 40.668 42.054 45.515 44.469 44.046 46.880 46.707 49.040 50.052 51.172 48.772 45.771 47.389 47.371 43.629 43.082 45.441 43.406 40.345 42.708 43.855 40.690 38.393 40.525 39.730 36.572 38.380 41.593 39.905 38.431 41.962 43.681 41.653 42.959 46.488 47.679 48.633 45.397 47.211 49.123 46.109 44.213 47.377 47.706 44.074 44.836 48.093 46.306 44.490 40.857 39.414 41.414 40.428 41.225 39.756 40.201 39.935 42.764 44.604 45.236 44.457 42.215 40.365 36.883 35.181 37.112 36.351 32.656 32.578 29.570 27.034 23.891 25.186 22.395 23.534 27.184 26.756 24.861 27.579 30.331 28.932 28.422 31.935 33.436 31.682 33.199 36.527 36.496 35.946 38.707 41.031 40.397 40.593 43.776 43.467 41.984 42.319 42.119 42.287 44.451 44.937 46.230
 46.051 46.187 44.476 45.464 44.568 45.154 45.286 45.366 46.301 46.530 42.957 41.777 44.016 42.873 39.151 39.991 41.995 38.922 36.914 40.057 40.325 36.654 36.925 40.017 38.308 35.284 37.319 39.195 36.043 35.251 35.479 36.784 39.994 38.471 39.517 38.037 38.154 38.729 36.643 37.618 35.625 35.925 36.831 38.175 39.127 38.402 35.983 36.377 33.790 33.595 30.239 30.587 27.563 28.991 32.275 31.005 29.542 32.815 35.120 36.670 39.531 42.398 43.072 40.693 40.643 39.988 37.188 35.495 35.937 34.308 31.342 30.760 29.742 27.600 25.764 25.223 24.696 22.254 21.429 19.211 18.633 17.126 18.674 21.553 24.004 26.341 26.068 26.874 30.331 30.988 29.842 32.155 35.232 34.727 34.218 37.435 39.457 38.438 39.155 42.436 43.758 42.865 44.552 47.753 47.881 47.129 49.957 52.203 51.535 48.531 46.343 42.937 41.141 42.572 41.723 38.065 38.266 39.836 37.199 34.354 36.261 36.780 33.162 32.036 34.670 33.617 29.937 31.292 33.492 30.748 28.825 32.104 32.678 29.196 28.865 25.924 25.075 25.364 26.975 26.069 29.147 28.050 24.619 26.700 28.900 26.250 24.717 28.341 29.240 26.123 27.133 30.594 32.285 30.947 31.083 29.893 26.483 26.455 27.302 24.623 21.808 23.411 23.630 19.923 19.244 21.843 20.368 16.769 17.341 16.462 13.141 12.349 10.751 13.441 13.989 17.365 19.404 23.065 24.900 27.922 30.238 32.374 30.705 27.274 25.405 22.430 20.759 18.116 16.282 14.233 10.534  6.939  3.849  0.000  3.854  5.649  8.158 11.478 13.835 16.640 17.620 20.013 17.623 17.587 19.810 21.682 22.377 20.921 18.056 16.411 14.712 14.801 14.945 16.543 17.942 19.156 17.391 17.683 14.953 15.986 14.219 15.658 15.626 18.045 18.664 20.189 23.160 26.349 26.452 28.132 27.729 24.813 27.202 28.016 24.481 24.529 27.922 26.727 24.268 27.138 29.482 27.510 26.358 22.765 19.711 17.728 14.132 14.230 11.502 13.370 14.095 16.393 18.833 22.271 25.240 27.133 24.145 22.386 25.796 26.105 22.892 24.209 27.623 26.405 24.815 28.098 30.670 29.532 27.194 24.287 21.028 18.603 15.316 13.855 10.276  9.640  9.087  6.783  9.199 12.870 16.137 16.832 13.508 11.990 14.843 14.334 10.588 11.595 14.581 12.779 11.078 14.664 16.275 14.193 14.957 18.418 18.161 18.799 17.409 19.420 20.524 23.475 24.333 25.785 24.913 23.765 24.338 25.865 24.464 27.960 28.075 25.206 26.192 24.760 24.087 21.880 19.424 16.958 17.085 15.034 16.646 14.454 11.598 10.637  9.672 10.751 11.397  8.653  5.979  5.391  6.207  8.729 11.782 14.907 14.440 18.063 18.304 21.297 21.080 23.501 21.402 18.269 20.752 22.110 18.706 18.233 21.798 21.145 18.400 20.900 23.614 21.676 21.177 24.989 25.717 23.194 25.016 22.820 21.100 18.261 17.746 18.113 15.309 12.904 14.500 14.282 10.480 10.610 13.367 11.682  9.105 12.463 14.777 13.699 13.781 12.649 15.624 17.066 19.836 22.258 24.430 28.111 31.004 34.315 33.273 30.332 31.132 30.941 27.674 26.059 27.286 26.288 22.675 22.533 24.317 22.074 18.965 20.795 21.841 18.389 17.222 20.405 19.981 16.558 18.364 21.299 19.539 17.928 21.153 23.998 26.637 29.854 32.885 32.320 34.402 34.559 36.460 34.321 34.855 38.591 38.462 36.939 40.064 42.142 39.712 40.866 44.341 43.146 42.467 45.104 44.746 46.882 47.900 49.196 46.762 43.786 45.637 45.698 41.909 41.549 44.099 42.084 39.135 41.693 42.967 39.835 37.713 40.128 39.345 36.426 38.487 41.624 39.994 38.850 42.442 44.034 42.216 43.760 47.183 48.247 48.925 45.586 47.162 49.260 46.424 44.286 47.365 47.972 44.355 44.836 48.205 46.667 44.892 41.180 40.069 42.111 41.081 42.008 40.814 41.210 41.274 44.154 45.729 46.321 45.396 43.314 41.443 37.903 36.322 38.557 37.844 34.091 33.714 30.493 27.657 24.323 25.099 21.986 23.285 26.810 25.904 23.840 26.753 29.258 27.439 26.971 30.630 31.806 29.802 31.494 34.821 34.452 33.828 36.793 38.975 38.067 38.302 41.381 41.117 39.829 40.173 40.196 40.417 42.691 43.305 44.661
 43.723 43.708 41.858 42.712 41.620 42.071 42.034 41.993 42.952 43.326 39.767 38.510 40.860 39.875 36.122 36.934 39.119 36.170 34.100 37.306 37.804 34.210 34.407 37.658 36.190 33.177 35.137 37.284 34.336 33.409 33.861 35.509 38.630 36.945 38.110 36.811 36.801 37.536 35.383 36.461 34.639 34.992 36.203 37.635 38.561 37.592 35.206 35.503 32.765 32.370 28.864 28.781 25.735 27.485 30.541 28.934 27.682 31.133 33.134 34.636 37.286 40.179 40.599 38.156 37.860 37.266 34.640 32.738 33.047 31.638 28.679 27.802 26.896 25.006 22.945 22.217 21.973 19.759 18.704 16.329 16.031 15.016 16.764 19.710 22.146 24.379 23.754 24.447 28.033 28.497 27.057 29.440 32.548 31.818 31.159 34.465 36.451 35.238 35.901 39.274 40.531 39.490 41.194 44.427 44.451 43.629 46.513 48.732 47.974 44.951 42.707 39.327 37.473 38.923 38.150 34.469 34.644 36.306 33.734 30.836 32.799 33.453 29.872 28.731 31.516 30.606 26.943 28.389 30.773 28.166 26.339 29.769 30.496 27.201 27.299 24.666 24.284 25.012 27.013 26.451 29.326 27.756 24.491 26.834 28.590 25.606 24.469 28.143 28.551 25.362 26.807 30.019 31.973 31.061 31.395 30.624 27.058 26.798 28.093 25.754 22.595 24.160 24.954 21.391 20.258 23.136 22.235 18.596 18.566 16.952 13.794 13.862 12.421 14.931 15.519 18.723 21.085 24.729 26.912 29.915 32.192 34.066 32.409 28.918 27.402 24.545 23.341 20.949 19.510 17.779 14.131 10.611  7.117  3.854  0.000  3.877  7.056 10.749 12.895 15.476 16.353 19.275 17.501 17.221 19.853 21.377 21.693 20.296 17.196 15.432 14.574 15.429 16.432 18.604 20.557 22.131 20.170 20.492 17.671 18.261 16.390 17.103 16.587 18.453 18.640 20.512 23.085 26.375 26.962 28.946 28.936 26.032 28.503 29.752 26.394 26.235 29.802 29.021 26.522 29.164 31.806 30.081 28.657 25.210 21.871 19.825 16.120 15.777 12.969 13.997 13.784 15.787 18.509 21.618 24.512 26.855 24.251 22.201 25.587 26.445 23.409 24.349 27.961 27.251 25.555 28.566 31.389 30.690 28.351 25.708 22.451 19.873 16.254 14.448 10.699  9.296  9.575  7.322  8.939 12.219 15.880 17.295 14.151 12.775 16.185 16.170 12.751 13.923 17.233 15.860 14.396 17.839 19.703 17.885 18.553 21.924 21.314 21.575 19.680 21.198 21.748 24.474 25.346 27.092 26.592 25.388 26.083 27.405 26.012 29.565 30.051 27.409 28.769 27.588 27.156 24.709 22.268 20.158 20.426 18.445 19.957 17.391 14.181 12.396 10.399 10.144  9.500  6.057  4.908  6.734  9.021 12.109 15.223 18.545 18.177 21.781 22.037 25.046 24.827 27.137 24.929 21.824 24.172 25.350 21.808 21.242 24.629 23.747 20.732 23.143 25.731 23.417 22.668 26.474 26.939 24.025 25.367 22.713 20.883 17.741 17.884 18.709 15.596 13.472 15.905 15.768 12.002 12.917 15.924 14.242 12.307 15.871 17.955 16.630 16.848 15.397 17.919 19.266 21.562 24.164 25.884 29.616 32.269 35.574 34.407 31.420 31.782 31.600 28.600 26.659 27.490 26.759 23.283 22.520 24.192 22.354 18.977 20.157 21.453 18.277 16.381 19.293 19.353 15.768 16.819 20.027 18.641 16.441 19.242 22.386 25.007 27.973 31.080 30.531 32.498 32.310 34.290 32.029 32.269 36.052 35.996 34.230 37.222 39.330 36.802 37.763 41.262 40.049 39.198 41.734 41.257 43.323 44.301 45.635 43.182 40.227 42.172 42.251 38.449 38.190 40.822 38.819 35.945 38.615 39.954 36.863 34.863 37.464 36.711 33.993 36.226 39.293 37.754 36.880 40.488 41.995 40.401 42.115 45.436 46.347 46.777 43.360 44.731 46.960 44.284 41.959 44.962 45.796 42.219 42.484 45.942 44.633 42.952 39.205 38.381 40.391 39.288 40.306 39.377 39.736 40.128 43.028 44.331 44.876 43.826 41.929 40.090 36.507 35.114 37.627 36.910 33.144 32.438 29.063 25.976 22.552 22.898 19.557 20.916 24.285 23.053 20.883 23.906 26.207 24.154 23.757 27.472 28.440 26.362 28.199 31.466 30.940 30.378 33.437 35.495 34.528 34.879 37.977 37.863 36.745 37.269 37.520 37.947 40.313 41.068 42.559
 41.091 41.192 39.506 40.598 39.715 40.465 40.610 40.874 42.068 42.241 38.584 37.667 40.099 38.873 35.199 36.384 38.481 35.388 33.668 37.051 37.364 33.853 34.450 37.726 36.121 33.383 35.654 37.809 34.971 34.388 35.195 36.933 39.842 37.863 38.718 37.179 36.818 37.243 34.812 35.566 33.556 33.592 34.816 36.417 37.610 36.852 34.751 35.396 32.894 32.835 29.296 29.122 25.813 27.256 30.305 28.546 26.908 30.282 32.243 33.378 36.034 38.688 39.131 36.498 36.401 36.103 33.315 31.339 32.053 30.773 27.551 26.921 26.435 24.295 22.020 21.835 21.883 19.438 18.074 16.173 16.309 15.356 17.679 20.616 23.050 25.486 24.903 25.031 28.678 29.486 27.764 29.769 33.119 32.555 31.492 34.644 36.936 35.747 36.014 39.387 40.920 39.736 41.126 44.512 44.684 43.593 46.333 48.774 47.967 45.113 42.740 39.262 37.487 39.273 38.562 34.812 35.241 37.162 34.580 31.753 34.024 34.836 31.260 30.333 33.376 32.513 28.963 30.675 33.163 30.585 29.022 32.587 33.273 30.104 30.465 28.020 27.651 28.543 30.483 29.747 32.497 30.910 27.564 29.682 31.359 28.272 26.936 30.467 30.757 27.354 28.603 31.724 33.953 32.988 33.661 32.758 29.114 29.232 30.664 28.141 25.130 27.058 27.778 24.126 23.364 26.350 25.247 21.711 21.997 20.517 17.418 17.135 15.220 17.293 17.123 19.922 21.779 25.206 27.649 30.318 32.936 35.020 33.739 30.441 29.108 26.517 25.188 22.968 21.099 19.269 15.467 12.166  8.981  5.649  3.877  0.000  3.837  7.208  9.088 11.831 13.116 15.897 14.296 14.533 17.514 19.313 19.841 18.979 16.082 13.787 13.097 13.556 15.049 17.096 19.460 20.995 18.551 18.647 15.759 15.954 14.371 14.759 14.566 15.877 15.520 17.162 19.589 22.836 23.574 25.606 25.729 22.767 25.202 26.728 23.528 23.203 26.865 26.434 23.982 26.456 29.306 27.917 26.375 23.123 19.591 17.309 13.577 12.838 10.250 10.990 10.795 12.296 14.824 17.885 20.728 23.069 20.534 18.409 21.798 22.754 19.819 20.746 24.374 23.853 22.298 25.252 28.054 27.548 25.397 22.801 19.721 16.874 13.134 10.990  7.270  5.843  7.269  6.633  9.124 11.862 15.474 17.341 14.744 12.462 15.701 16.502 13.217 13.379 17.052 16.385 14.341 17.290 19.794 18.240 18.173 21.392 20.225 20.320 18.184 19.133 19.623 22.454 23.683 25.589 25.137 23.528 23.925 24.884 23.259 26.747 27.544 25.005 26.631 25.647 25.643 23.049 20.482 18.892 19.360 17.775 19.577 16.888 13.284 11.573  8.788  8.690  7.828  4.648  4.743  6.071  9.325 12.099 15.683 19.004 18.265 21.639 22.127 25.443 25.789 28.133 25.674 22.923 25.699 26.654 23.083 23.103 26.512 25.319 22.642 25.443 27.760 25.334 25.070 28.880 29.032 26.191 27.720 25.066 23.644 20.284 20.121 21.382 18.575 15.978 18.297 18.707 14.971 15.153 18.395 17.079 14.560 17.760 20.317 19.297 19.177 17.587 20.137 20.939 23.236 25.407 27.022 30.631 33.083 36.166 34.636 31.407 31.746 32.010 29.082 26.824 27.931 27.659 24.071 23.198 25.350 23.863 20.309 21.578 23.399 20.463 18.426 21.537 22.057 18.649 19.539 22.978 21.954 19.729 22.305 25.464 27.851 30.610 33.568 32.723 34.366 34.108 36.377 34.272 34.196 38.002 38.240 36.351 39.124 41.424 38.906 39.556 43.133 42.015 40.878 43.232 42.452 44.331 45.095 46.416 43.760 41.012 43.184 43.063 39.238 39.336 41.945 39.725 37.105 40.016 41.164 37.948 36.274 38.913 37.864 35.270 37.776 40.623 38.842 38.203 41.906 43.107 41.434 43.408 46.596 47.682 48.069 44.725 46.108 48.547 46.018 43.712 46.789 47.817 44.345 44.617 48.174 47.044 45.573 41.850 41.104 42.911 41.565 42.375 41.402 41.461 41.893 44.969 46.146 46.927 46.051 44.362 42.735 39.074 37.929 40.458 39.502 35.786 34.838 31.547 28.292 25.040 25.382 21.839 22.765 26.128 24.877 22.277 25.047 27.414 25.134 24.282 28.009 28.988 26.510 28.065 31.500 30.861 29.858 32.920 35.132 33.908 33.912 36.796 36.368 35.122 35.324 35.448 35.631 37.971 38.693 40.099
 38.446 38.665 37.098 38.303 37.686 38.629 39.081 39.615 40.811 40.676 36.991 36.317 38.609 37.082 33.504 34.908 36.747 33.475 32.035 35.457 35.459 31.971 32.910 36.077 34.233 31.724 34.283 36.288 33.478 33.275 34.332 36.026 38.729 36.538 37.065 35.278 34.676 34.825 32.241 32.767 30.641 30.528 31.708 33.349 34.663 34.062 32.154 33.056 30.784 31.051 27.568 27.473 23.999 25.053 28.152 26.458 24.466 27.683 29.751 30.707 33.484 36.008 36.644 34.019 34.219 33.969 30.975 29.186 30.194 28.776 25.449 25.249 24.891 22.402 20.258 20.607 20.586 17.856 16.538 15.193 15.385 14.251 16.881 19.699 22.033 24.660 24.322 23.985 27.554 28.805 27.068 28.654 32.158 31.955 30.699 33.597 36.171 35.244 35.244 38.473 40.313 39.234 40.337 43.772 44.238 43.071 45.586 48.228 47.585 44.930 42.637 39.024 37.541 39.551 38.641 34.921 35.743 37.667 34.897 32.337 34.920 35.582 31.940 31.433 34.571 33.470 30.100 32.188 34.519 31.777 30.613 34.270 34.651 31.537 32.061 29.807 29.246 30.357 32.098 31.048 33.558 31.991 28.537 30.293 31.870 28.735 27.113 30.411 30.623 27.033 27.988 30.997 33.466 32.430 33.482 32.465 28.771 29.316 30.934 28.281 25.452 27.817 28.544 24.885 24.554 27.748 26.579 23.286 23.914 22.532 19.696 18.991 16.472 17.825 16.849 19.064 20.485 23.623 26.365 28.699 31.545 33.697 32.789 29.712 28.716 26.521 25.327 23.543 21.572 20.107 16.345 13.615 10.564  8.158  7.056  3.837  0.000  3.835  6.758  8.807  9.637 12.332 10.670 10.819 13.910 15.813 16.440 15.898 13.262 10.619 10.023 10.380 12.444 14.715 17.577 19.467 16.945 17.405 14.991 15.403 14.689 15.251 15.809 16.581 15.490 16.402 18.606 21.589 22.470 24.383 24.490 21.277 23.310 25.113 22.025 21.152 24.799 24.693 21.984 24.083 27.171 25.905 23.997 20.952 17.248 15.281 11.824 11.507  9.965 11.020 11.340 11.725 13.408 16.270 18.757 20.972 18.544 15.971 19.075 20.161 17.068 17.576 21.269 20.871 19.029 21.833 24.798 24.458 22.173 19.844 16.721 14.038 10.244  8.632  5.568  5.944  8.805  9.544 12.465 14.892 18.339 20.326 17.985 15.278 18.158 19.247 15.937 15.364 19.037 18.532 15.877 18.449 21.216 19.459 18.685 21.938 20.648 21.062 19.147 19.714 20.473 23.476 25.107 27.030 26.444 24.433 24.352 24.878 22.786 26.041 27.084 24.453 26.031 24.887 25.407 23.032 20.092 18.767 18.849 17.211 18.729 15.684 11.867  9.760  6.273  5.970  5.453  4.182  4.729  5.586  9.343 12.060 15.626 19.078 18.561 21.802 22.860 26.409 27.060 29.674 27.324 24.720 27.742 28.868 25.456 25.666 29.205 28.126 25.680 28.549 30.913 28.636 28.512 32.326 32.532 29.794 31.422 28.805 27.382 24.031 23.831 25.040 22.225 19.622 21.755 22.064 18.275 18.247 21.299 19.777 16.939 19.916 22.482 21.286 20.549 18.489 20.693 20.809 22.846 24.589 25.925 29.366 31.542 34.396 32.560 29.173 29.421 30.033 27.244 24.719 26.007 26.160 22.561 21.577 24.130 23.029 19.400 20.757 23.053 20.454 18.408 21.702 22.671 19.616 20.490 24.089 23.532 21.551 23.988 26.934 28.920 31.497 34.171 32.926 34.224 34.094 36.654 34.866 34.620 38.395 38.987 37.192 39.790 42.357 40.039 40.489 44.166 43.323 42.059 44.394 43.426 45.301 45.782 46.886 44.024 41.495 43.693 43.252 39.445 39.782 42.184 39.691 37.267 40.301 41.122 37.733 36.304 38.790 37.393 34.789 37.459 40.097 38.015 37.466 41.239 42.167 40.313 42.460 45.545 46.875 47.352 44.148 45.680 48.250 45.794 43.648 46.867 47.966 44.617 45.066 48.684 47.636 46.425 42.776 41.953 43.466 41.829 42.322 41.184 40.913 41.277 44.526 45.648 46.717 46.114 44.621 43.281 39.548 38.689 41.128 39.844 36.222 35.066 31.970 28.642 25.695 26.308 22.706 23.018 26.450 25.515 22.543 24.877 27.510 25.343 23.944 27.550 28.836 26.177 27.255 30.860 30.445 29.067 31.913 34.422 33.236 32.858 35.646 34.886 33.327 33.262 33.079 33.047 35.283 35.899 37.207
 36.183 36.567 35.228 36.700 36.384 37.662 38.368 39.248 40.638 40.241 36.510 36.219 38.507 36.700 33.281 35.048 36.703 33.304 32.279 35.794 35.543 32.195 33.545 36.637 34.635 32.463 35.298 37.219 34.540 34.706 36.051 37.752 40.218 37.797 37.984 35.956 35.019 34.811 31.991 32.135 29.824 29.358 30.483 32.264 33.848 33.521 31.957 33.228 31.281 31.921 28.524 28.410 24.792 25.419 28.451 26.716 24.324 27.313 29.346 29.887 32.669 34.887 35.611 32.849 33.338 33.379 30.219 28.466 29.922 28.604 25.095 25.271 25.326 22.597 20.413 21.378 21.561 18.725 17.267 16.553 17.069 15.996 18.869 21.526 23.739 26.465 26.241 25.408 28.885 30.472 28.582 29.735 33.381 33.402 31.825 34.474 37.314 36.488 36.115 39.254 41.363 40.214 40.981 44.508 45.159 43.772 46.088 48.933 48.295 45.848 43.495 39.820 38.485 40.780 39.891 36.181 37.260 39.350 36.579 34.166 36.980 37.717 34.123 33.840 37.116 36.021 32.801 35.078 37.422 34.700 33.761 37.472 37.778 34.767 35.441 33.314 32.717 33.912 35.562 34.355 36.753 35.224 31.729 33.260 34.784 31.643 29.851 32.956 33.109 29.417 30.130 33.009 35.658 34.554 35.880 34.733 31.055 31.934 33.613 30.834 28.211 30.823 31.451 27.787 27.764 30.982 29.656 26.499 27.360 26.114 23.327 22.399 19.664 20.676 19.176 20.905 21.756 24.518 27.413 29.329 32.446 34.766 34.248 31.431 30.622 28.726 27.458 25.887 23.645 22.199 18.537 16.198 13.612 11.478 10.749  7.208  3.835  0.000  3.848  5.385  6.700  8.874  7.395  8.473 11.895 14.165 15.134 15.318 13.249 10.245  9.865  9.496 12.037 13.956 17.154 18.963 16.086 16.390 14.258 14.328 14.294 14.603 15.702 15.762 13.957 14.181 16.062 18.766 19.810 21.660 21.873 18.566 20.349 22.496 19.675 18.440 22.108 22.467 19.788 21.540 24.857 23.987 21.907 19.220 15.414 13.400 10.341  9.793  9.314 10.081 10.712  9.930 10.673 13.285 15.485 17.548 15.236 12.404 15.358 16.561 13.521 13.851 17.578 17.418 15.665 18.356 21.322 21.228 19.143 16.981 14.148 11.280  7.515  5.884  4.368  6.097  9.693 11.696 14.768 16.650 19.765 21.921 20.063 16.901 19.353 20.956 17.904 16.573 20.223 20.246 17.251 19.190 22.335 20.816 19.379 22.339 20.629 20.984 19.064 19.008 19.798 22.828 24.806 26.770 26.173 23.787 23.288 23.357 20.958 23.972 25.329 22.822 24.570 23.585 24.631 22.285 19.249 18.548 18.697 17.518 19.134 16.144 12.341 10.610  7.044  7.116  6.908  7.260  8.203  8.176 11.559 13.569 17.115 20.337 19.591 22.441 23.754 27.460 28.578 31.203 28.748 26.499 29.787 30.767 27.445 28.072 31.587 30.345 28.209 31.294 33.467 31.187 31.400 35.184 35.209 32.580 34.354 31.789 30.623 27.189 26.777 28.191 25.577 22.740 24.726 25.318 21.583 21.141 24.226 22.923 19.805 22.431 25.227 24.241 23.262 21.163 23.295 22.960 24.918 26.194 27.394 30.606 32.534 35.096 32.929 29.374 29.615 30.681 28.035 25.287 26.847 27.439 23.865 22.865 25.784 25.019 21.422 22.847 25.479 23.148 21.146 24.486 25.730 22.889 23.699 27.357 27.026 25.103 27.409 30.294 32.077 34.484 36.985 35.491 36.493 36.359 39.135 37.534 37.064 40.801 41.646 39.812 42.210 44.930 42.674 42.881 46.596 45.870 44.401 46.585 45.376 47.094 47.360 48.403 45.373 43.074 45.422 44.772 40.996 41.640 43.955 41.274 39.108 42.299 42.905 39.429 38.301 40.744 39.074 36.589 39.443 41.846 39.540 39.178 42.988 43.620 41.672 44.019 46.955 48.469 48.944 45.861 47.430 50.153 47.832 45.763 49.039 50.271 47.045 47.538 51.208 50.294 49.276 45.679 44.886 46.204 44.364 44.642 43.434 42.886 43.239 46.618 47.645 48.939 48.527 47.216 46.081 42.315 41.664 44.063 42.573 39.036 37.717 34.756 31.374 28.638 29.296 25.652 25.602 28.961 28.099 24.878 26.882 29.547 27.308 25.515 28.990 30.322 27.392 28.097 31.788 31.346 29.546 32.272 34.937 33.565 32.792 35.311 34.182 32.433 31.970 31.560 31.197 33.340 33.869 35.036
 35.140 35.553 34.353 36.046 35.765 37.271 37.908 38.946 40.659 40.305 36.529 36.500 39.017 37.221 33.898 35.943 37.724 34.401 33.617 37.262 37.112 33.956 35.466 38.655 36.797 34.819 37.692 39.778 37.306 37.499 39.041 40.920 43.280 40.718 40.859 38.847 37.686 37.375 34.384 34.317 31.960 31.206 32.431 34.391 36.190 35.955 34.638 36.070 34.225 34.916 31.496 31.113 27.455 28.095 30.906 28.898 26.463 29.412 31.142 31.292 33.834 35.772 36.259 33.240 33.673 34.135 31.058 29.008 30.721 29.822 26.160 26.223 26.786 24.227 21.703 22.850 23.538 20.916 19.109 18.553 19.520 18.837 21.853 24.484 26.674 29.338 28.885 27.838 31.355 32.859 30.652 31.698 35.405 35.251 33.361 35.989 38.888 37.829 37.186 40.410 42.542 41.099 41.702 45.338 45.878 44.208 46.515 49.427 48.559 46.184 43.611 40.001 38.523 41.016 40.424 36.676 37.695 40.082 37.541 35.028 37.875 38.944 35.503 35.097 38.532 37.747 34.564 36.757 39.342 36.861 35.870 39.607 40.164 37.293 38.135 36.073 35.729 36.934 38.755 37.727 40.188 38.561 35.133 36.811 38.269 35.052 33.414 36.559 36.582 32.891 33.735 36.527 39.249 38.246 39.588 38.495 34.805 35.615 37.308 34.554 31.879 34.394 35.029 31.341 31.185 34.333 32.977 29.701 30.439 29.123 26.170 25.461 22.963 24.234 22.872 24.662 25.431 28.116 30.989 32.787 35.995 38.397 37.953 35.169 34.307 32.358 30.942 29.201 26.771 25.004 21.328 18.817 16.436 13.835 12.895  9.088  6.758  3.848  0.000  3.879  7.186  8.830  8.488 10.639 14.199 16.500 17.549 18.213 16.337 13.281 13.325 12.731 15.246 16.670 19.762 21.118 17.847 17.449 15.037 14.132 13.904 13.272 14.130 13.364 10.974 11.263 12.698 15.468 16.875 19.000 19.651 16.620 18.679 21.159 18.712 17.695 21.439 22.207 19.992 21.672 25.045 24.695 22.822 20.443 16.736 14.207 11.340  9.576  9.095  8.451  8.390  6.639  7.289  9.702 12.077 14.443 12.373  9.717 12.974 14.490 12.063 12.677 16.324 16.645 15.582 18.098 20.816 21.054 19.576 17.427 15.219 11.907  8.512  5.700  5.194  5.661  9.346 12.141 14.807 15.853 18.591 21.084 19.845 16.460 18.689 20.915 18.377 16.709 20.395 21.105 18.309 19.769 23.233 22.304 20.748 23.269 21.000 20.749 18.373 17.615 17.873 20.624 22.745 24.903 24.601 22.085 21.564 21.338 19.051 22.019 23.734 21.667 23.911 23.504 24.711 22.033 19.370 19.339 20.113 19.597 21.663 19.018 15.315 14.107 10.735 10.825  9.932  9.820 11.411 11.469 14.719 16.318 19.995 22.933 21.674 24.208 25.212 28.897 30.320 32.651 29.882 27.957 31.342 31.895 28.487 29.484 32.799 31.149 29.165 32.470 34.283 31.763 32.280 35.992 35.622 32.978 34.742 32.138 31.364 27.784 27.233 29.086 26.754 23.683 25.750 26.849 23.264 22.570 25.916 25.085 21.958 24.427 27.503 26.896 26.217 24.414 26.769 26.568 28.638 29.881 31.125 34.295 36.175 38.645 36.361 32.749 32.956 34.195 31.626 28.792 30.372 31.112 27.567 26.478 29.419 28.751 25.122 26.399 29.073 26.759 24.599 27.820 29.116 26.144 26.723 30.411 30.031 27.828 29.979 33.062 34.956 37.255 39.841 38.422 39.356 38.968 41.769 40.050 39.347 43.089 43.941 41.870 44.121 46.787 44.373 44.368 48.038 47.177 45.478 47.413 46.003 47.452 47.692 48.911 45.851 43.658 46.249 45.655 41.894 42.771 45.225 42.574 40.595 43.928 44.610 41.205 40.286 42.907 41.240 38.994 41.999 44.289 42.027 41.917 45.720 46.220 44.419 46.915 49.733 51.180 51.466 48.360 49.746 52.594 50.431 48.222 51.405 52.827 49.645 49.936 53.649 52.911 51.911 48.293 47.709 49.063 47.227 47.580 46.537 45.957 46.477 49.862 50.738 52.011 51.522 50.304 49.148 45.387 44.771 47.301 45.873 42.325 40.903 37.859 34.385 31.577 31.916 28.187 28.259 31.427 30.239 26.986 29.035 31.410 28.850 27.083 30.550 31.533 28.352 29.113 32.732 31.915 29.920 32.782 35.287 33.536 32.661 34.887 33.651 32.084 31.418 31.168 30.672 32.866 33.473 34.606
 31.858 32.329 31.200 32.946 32.881 34.533 35.435 36.705 38.406 37.782 34.024 34.232 36.611 34.577 31.401 33.648 35.202 31.795 31.318 34.965 34.591 31.566 33.377 36.456 34.500 32.816 35.877 37.885 35.583 36.080 37.902 39.830 41.925 39.154 39.030 36.894 35.456 34.936 31.808 31.533 29.176 28.279 29.585 31.604 33.499 33.323 32.262 33.889 32.265 33.178 29.855 29.374 25.682 26.027 28.668 26.625 23.980 26.728 28.356 28.240 30.757 32.519 33.090 30.068 30.724 31.282 28.100 26.187 28.168 27.263 23.562 23.987 24.773 22.046 19.654 21.300 22.042 19.419 17.667 17.700 18.809 18.224 21.346 23.726 25.721 28.397 28.053 26.560 29.916 31.719 29.451 30.069 33.839 33.953 31.855 34.197 37.305 36.452 35.532 38.587 40.967 39.599 39.912 43.557 44.347 42.604 44.678 47.748 47.029 44.870 42.400 38.713 37.539 40.210 39.446 35.791 37.167 39.529 36.873 34.654 37.748 38.686 35.267 35.249 38.734 37.788 34.837 37.333 39.777 37.238 36.627 40.414 40.743 38.017 39.088 37.287 36.920 38.389 40.147 38.996 41.187 39.457 36.053 37.511 38.732 35.442 33.746 36.654 36.455 32.692 33.420 35.957 38.906 38.015 39.696 38.681 34.979 36.013 37.956 35.271 32.673 35.432 36.241 32.653 32.653 35.985 34.777 31.678 32.459 31.035 28.331 27.563 24.793 25.575 23.805 25.082 25.629 27.979 31.113 32.605 35.882 38.167 38.018 35.432 34.965 33.367 32.246 30.902 28.629 27.259 23.669 21.445 18.919 16.640 15.476 11.831  8.807  5.385  3.879  0.000  3.886  5.460  6.490  8.479 12.108 14.113 15.079 16.260 14.818 11.733 12.459 12.149 15.236 16.932 20.391 22.145 19.060 19.124 17.322 16.709 17.096 16.600 17.714 16.601 13.755 13.425 14.126 16.315 18.085 20.081 20.846 17.737 19.185 22.040 19.928 18.253 21.817 23.054 20.642 21.698 25.304 25.152 22.850 20.868 17.158 15.256 13.060 11.939 12.356 11.946 11.920  9.433  8.882 10.101 11.496 13.876 12.493  9.081 11.477 13.640 11.347 10.803 14.546 15.472 13.994 15.908 18.948 19.720 18.136 16.662 14.623 11.851  8.955  7.529  8.246  9.416 13.139 15.782 18.418 19.454 22.228 24.835 23.595 20.259 22.486 24.698 22.078 20.378 24.010 24.614 21.630 23.028 26.471 25.318 23.498 26.065 23.873 23.874 21.712 20.756 21.078 23.758 26.010 28.138 27.812 25.110 24.340 23.773 21.236 23.845 25.804 23.786 25.940 25.406 27.026 24.618 21.754 21.860 22.221 21.543 23.165 20.257 16.646 15.030 11.593 11.025 10.038 11.177 13.099 13.447 16.748 18.493 21.933 24.977 24.075 26.557 27.952 31.707 33.172 35.698 33.084 31.137 34.554 35.293 31.965 32.882 36.287 34.774 32.769 36.004 37.933 35.461 35.869 39.608 39.314 36.614 38.278 35.574 34.650 31.054 30.723 32.524 30.014 27.105 29.265 30.146 26.472 25.977 29.216 28.100 24.979 27.508 30.424 29.531 28.514 26.338 28.300 27.664 29.340 30.323 31.155 34.128 35.647 37.872 35.333 31.666 31.589 33.106 30.849 27.756 29.270 30.454 27.096 25.733 28.834 28.641 25.035 26.098 29.106 27.214 24.940 28.070 29.786 27.117 27.477 31.230 31.292 29.181 31.078 33.998 35.534 37.566 39.888 38.168 38.748 38.363 41.388 39.936 39.009 42.668 43.839 41.813 43.835 46.711 44.484 44.249 47.967 47.368 45.536 47.412 45.820 47.244 47.200 48.198 44.972 43.023 45.622 44.735 41.044 42.160 44.404 41.539 39.803 43.229 43.615 40.122 39.489 41.984 40.036 37.902 41.057 43.088 40.623 40.701 44.506 44.715 42.861 45.541 48.185 49.780 50.053 47.088 48.520 51.497 49.482 47.383 50.627 52.170 49.148 49.525 53.276 52.689 51.955 48.432 47.877 48.953 46.867 46.971 45.891 45.019 45.590 49.083 49.802 51.295 51.007 50.034 49.146 45.361 45.050 47.559 45.878 42.458 40.785 37.913 34.385 31.877 32.300 28.583 28.171 31.228 30.248 26.768 28.374 30.832 28.382 26.190 29.427 30.596 27.306 27.604 31.270 30.640 28.322 30.921 33.640 31.944 30.715 32.807 31.280 29.448 28.555 28.050 27.392 29.495 30.040 31.132
 30.299 30.756 29.536 31.103 31.134 32.679 33.802 35.094 36.533 35.698 31.997 32.165 34.273 32.074 28.929 31.112 32.417 28.898 28.470 32.029 31.431 28.371 30.299 33.238 31.127 29.539 32.713 34.573 32.288 32.993 34.923 36.799 38.743 35.892 35.607 33.388 31.873 31.287 28.162 27.900 25.606 24.837 26.189 28.127 29.926 29.682 28.640 30.290 28.748 29.777 26.540 26.110 22.425 22.549 25.173 23.254 20.483 23.129 24.868 24.837 27.508 29.371 30.159 27.332 28.168 28.466 25.153 23.558 25.529 24.313 20.695 21.475 22.068 19.099 17.056 18.980 19.429 16.701 15.237 15.688 16.641 15.961 19.029 21.173 22.992 25.687 25.549 23.821 27.008 29.087 26.971 27.315 31.086 31.514 29.466 31.598 34.818 34.272 33.332 36.199 38.738 37.628 37.845 41.413 42.455 40.865 42.775 45.902 45.451 43.398 41.165 37.392 36.542 39.188 38.097 34.552 36.223 38.354 35.473 33.552 36.789 37.411 33.932 34.286 37.689 36.435 33.663 36.424 38.602 35.898 35.622 39.404 39.415 36.748 37.909 36.307 35.810 37.487 39.108 37.802 39.715 37.943 34.568 35.778 36.805 33.510 31.732 34.405 34.066 30.276 30.867 33.209 36.295 35.482 37.418 36.486 32.800 34.009 36.158 33.576 31.062 34.021 35.000 31.557 31.705 35.192 34.175 31.300 32.121 30.629 28.251 27.391 24.372 24.631 22.540 23.343 23.811 25.914 29.260 30.593 33.813 35.896 35.911 33.460 33.361 32.076 31.324 30.396 28.425 27.552 24.082 22.149 19.436 17.620 16.353 13.116  9.637  6.700  7.186  3.886  0.000  3.877  5.446  5.759  9.361 10.850 11.533 12.867 11.697  8.690 10.061 10.414 13.956 16.201 19.919 22.235 19.600 20.374 19.086 19.134 19.847 19.842 21.122 20.278 17.540 17.051 17.724 19.647 21.379 23.159 23.734 20.465 21.429 24.257 22.122 19.979 23.335 24.583 21.789 22.469 26.145 25.781 23.071 21.192 17.496 16.379 14.521 14.328 15.032 15.269 15.470 13.224 12.571 13.516 14.360 16.505 15.380 11.701 13.266 15.509 13.005 11.516 15.181 16.172 13.906 15.363 18.803 19.748 17.650 16.748 14.449 12.508  9.904  9.818 10.481 12.156 15.926 18.108 20.853 22.288 25.323 27.862 26.278 23.105 25.512 27.398 24.472 22.988 26.595 26.765 23.631 25.280 28.513 26.913 25.069 27.902 26.083 26.529 24.681 24.011 24.604 27.405 29.637 31.679 31.204 28.494 27.652 27.099 24.396 26.871 28.752 26.514 28.335 27.397 29.126 27.051 23.893 23.678 23.450 22.280 23.297 20.045 16.563 14.352 10.996  9.687  8.895 11.206 13.056 13.700 16.948 19.004 22.117 25.358 25.016 27.641 29.421 33.195 34.466 37.264 34.934 32.771 36.109 37.203 33.962 34.585 38.139 36.939 34.800 37.843 40.049 37.720 37.853 41.643 41.616 38.862 40.427 37.657 36.402 32.885 32.815 34.350 31.563 28.927 31.137 31.593 27.811 27.635 30.659 29.102 26.073 28.736 31.344 30.032 28.657 26.074 27.562 26.552 27.788 28.617 29.042 31.870 33.103 35.195 32.545 28.900 28.551 30.151 28.145 24.889 26.255 27.720 24.556 22.961 26.122 26.302 22.770 23.656 26.887 25.383 23.095 26.136 28.166 25.854 26.112 29.852 30.310 28.429 30.161 32.818 33.989 35.841 37.893 35.905 36.237 35.992 39.165 37.995 37.027 40.603 42.010 40.167 42.091 45.148 43.166 42.889 46.657 46.340 44.562 46.546 44.959 46.540 46.310 47.026 43.712 41.874 44.306 43.170 39.532 40.667 42.659 39.625 37.956 41.348 41.464 37.869 37.329 39.611 37.453 35.271 38.445 40.339 37.702 37.782 41.584 41.650 39.684 42.416 44.992 46.724 47.092 44.247 45.814 48.810 46.818 44.886 48.220 49.742 46.825 47.379 51.124 50.556 50.019 46.595 45.954 46.790 44.516 44.389 43.203 42.130 42.661 46.222 46.892 48.553 48.455 47.627 46.962 43.170 43.088 45.508 43.606 40.310 38.492 35.815 32.315 30.111 30.758 27.140 26.270 29.307 28.688 25.081 26.283 28.962 26.818 24.294 27.330 28.864 25.683 25.585 29.318 29.094 26.692 28.985 31.963 30.595 29.202 31.420 29.791 27.649 26.788 25.998 25.372 27.376 27.839 28.956
 29.916 30.644 29.778 31.647 32.110 33.995 35.438 37.058 38.582 37.449 33.797 34.307 36.269 33.786 30.883 33.293 34.289 30.677 30.626 34.113 33.172 30.251 32.487 35.202 32.855 31.560 34.919 36.522 34.258 35.299 37.289 38.972 40.761 37.854 37.238 34.753 33.051 32.060 28.827 28.142 25.613 24.473 25.536 27.522 29.579 29.757 29.054 31.067 29.934 31.368 28.359 28.181 24.527 24.113 26.732 25.079 21.964 24.154 26.016 25.643 28.394 29.902 30.955 28.149 29.419 29.897 26.421 25.107 27.458 26.195 22.612 23.871 24.624 21.454 19.715 22.014 22.346 19.568 18.292 19.037 19.886 18.976 21.940 23.932 25.651 28.405 28.532 26.640 29.618 31.975 29.980 30.013 33.775 34.474 32.362 34.226 37.587 37.240 36.111 38.801 41.529 40.486 40.457 44.013 45.244 43.572 45.273 48.526 48.152 46.281 44.079 40.299 39.603 42.377 41.257 37.780 39.598 41.749 38.851 37.059 40.367 40.951 37.493 37.960 41.356 40.033 37.321 40.136 42.244 39.476 39.262 43.030 42.932 40.224 41.294 39.629 38.935 40.515 41.943 40.412 42.310 40.739 37.278 38.237 39.391 36.233 34.197 36.701 36.528 32.730 32.963 35.293 38.366 37.330 39.380 38.196 34.618 36.152 38.171 35.403 33.179 36.307 37.031 33.575 34.074 37.484 36.210 33.483 34.619 33.407 31.015 29.821 26.640 26.692 24.258 24.728 24.625 26.336 29.624 30.545 33.961 36.245 36.607 34.442 34.402 33.361 32.454 31.681 29.468 28.620 25.338 23.797 21.525 20.013 19.275 15.897 12.332  8.874  8.830  5.460  3.877  0.000  3.870  5.671  8.398 10.298 11.726 13.660 13.262 10.668 11.448 10.774 13.982 15.546 19.207 21.312 18.631 19.358 18.599 18.613 19.986 20.091 21.901 20.806 17.855 16.555 16.987 18.330 19.905 21.346 21.789 18.509 18.918 21.883 20.086 17.523 20.625 22.245 19.512 19.696 23.447 23.422 20.590 19.207 15.736 14.938 13.920 13.939 15.563 15.947 16.710 14.030 12.330 12.870 13.080 14.497 13.495  9.762 10.539 12.608 10.189  8.095 11.594 12.750 10.443 11.616 15.063 16.216 14.306 13.782 12.030 10.474  8.933  9.708 11.677 13.995 17.588 20.237 23.224 24.560 27.315 29.700 28.331 24.908 26.883 28.909 26.104 24.133 27.533 27.934 24.568 25.726 29.060 27.568 25.253 27.796 25.842 26.417 24.847 23.885 24.723 27.546 30.015 31.934 31.303 28.354 27.109 26.188 23.223 25.289 27.287 25.118 26.835 25.911 28.060 26.240 23.054 23.266 22.946 22.136 23.108 20.108 16.969 15.348 12.562 12.110 12.156 14.526 15.863 15.751 18.548 19.981 22.883 25.795 25.341 27.556 29.569 33.373 34.984 37.805 35.509 33.646 37.154 38.210 35.147 36.062 39.609 38.404 36.572 39.739 41.854 39.662 40.065 43.825 43.779 41.216 43.013 40.403 39.301 35.803 35.445 36.961 34.340 31.512 33.446 34.023 30.276 29.720 32.650 31.221 27.948 30.263 32.996 31.869 30.271 27.740 29.214 27.881 29.145 29.518 29.954 32.507 33.579 35.370 32.501 28.791 28.623 30.608 28.669 25.432 27.174 28.862 25.741 24.438 27.848 28.104 24.768 25.951 29.243 27.811 25.833 28.995 30.977 28.820 29.323 33.014 33.447 31.766 33.628 36.175 37.260 39.135 41.053 38.910 39.110 39.039 42.292 41.298 40.349 43.866 45.391 43.649 45.518 48.651 46.761 46.440 50.215 49.983 48.176 50.123 48.460 49.984 49.635 50.275 46.886 45.196 47.648 46.369 42.791 44.046 45.920 42.780 41.243 44.645 44.583 40.941 40.524 42.659 40.323 38.129 41.301 43.057 40.237 40.299 44.084 43.977 41.836 44.602 47.096 49.040 49.540 46.849 48.548 51.566 49.595 47.826 51.229 52.719 49.877 50.571 54.300 53.712 53.263 49.892 49.135 49.852 47.477 47.153 45.793 44.542 44.898 48.527 49.254 51.101 51.207 50.426 49.894 46.106 46.081 48.350 46.307 43.084 41.305 38.790 35.377 33.321 34.176 30.620 29.588 32.658 32.226 28.589 29.590 32.361 30.333 27.643 30.514 32.166 28.961 28.572 32.289 32.161 29.534 31.606 34.700 33.294 31.589 33.538 31.559 29.186 27.874 26.698 25.614 27.383 27.634 28.481
 33.315 34.070 33.172 34.946 35.352 37.081 38.473 39.919 41.267 40.208 36.565 36.820 38.691 36.273 33.242 35.386 36.363 32.700 32.352 35.741 34.759 31.607 33.619 36.271 33.766 32.187 35.479 36.902 34.320 35.270 36.924 38.336 40.356 37.686 37.153 34.600 33.214 32.280 29.227 28.694 26.055 25.097 25.864 27.689 29.617 29.881 28.893 30.807 29.596 31.028 28.038 28.288 24.656 24.208 27.199 25.904 22.810 25.045 27.332 27.384 30.404 32.162 33.435 30.826 32.106 32.253 28.717 27.597 29.685 28.078 24.606 25.831 26.098 22.800 21.270 23.240 23.120 20.092 19.077 19.427 19.826 18.424 21.214 23.357 25.219 28.085 28.434 26.937 29.952 32.297 30.623 30.934 34.635 35.383 33.617 35.632 38.870 38.615 37.815 40.527 43.138 42.272 42.494 45.981 47.178 45.724 47.545 50.691 50.394 48.364 46.235 42.437 41.657 44.230 43.014 39.492 41.156 43.144 40.141 38.239 41.397 41.831 38.234 38.561 41.824 40.357 37.468 40.165 42.174 39.232 38.819 42.533 42.358 39.418 40.157 38.227 37.251 38.583 39.811 38.096 40.129 38.824 35.242 36.094 37.548 34.573 32.299 34.857 35.047 31.273 31.281 33.890 36.741 35.398 37.255 35.809 32.295 33.927 35.678 32.714 30.654 33.800 34.235 30.720 31.444 34.728 33.213 30.568 31.965 31.056 28.642 27.120 23.848 23.852 21.321 21.846 21.569 23.365 26.486 27.496 30.957 33.426 33.711 31.526 31.269 30.169 29.062 28.258 25.918 25.084 21.916 20.655 18.695 17.623 17.501 14.296 10.670  7.395  8.488  6.490  5.446  3.870  0.000  3.886  6.511  9.382 11.323 12.682 12.175  9.638  9.208  7.604 10.468 11.841 15.476 17.596 14.988 15.972 15.406 15.952 17.561 18.296 20.452 19.941 17.480 16.099 17.291 18.853 19.828 21.033 20.984 17.456 17.904 20.398 18.131 15.620 18.793 19.886 16.855 17.398 21.041 20.568 17.769 15.985 12.376 11.718 10.675 11.413 13.273 14.489 15.978 13.936 12.488 13.989 14.805 15.812 13.926 10.552 11.917 12.952  9.688  8.543 12.055 12.023  9.398 11.619 14.923 15.178 12.798 11.593  9.123  7.508  5.720  7.480  9.543 12.597 15.902 18.421 21.746 23.508 26.295 28.296 26.670 23.245 25.073 26.769 23.785 21.752 24.988 25.130 21.610 22.786 25.960 24.258 21.863 24.510 22.829 23.776 22.572 22.046 23.367 26.468 28.894 30.645 29.734 26.864 25.550 24.887 21.831 24.017 25.627 23.075 24.429 23.127 25.132 23.524 20.131 20.027 19.419 18.445 19.325 16.349 13.290 11.945  9.573 10.029 11.139 13.398 13.856 13.019 15.389 16.515 19.268 22.095 21.731 23.936 26.098 29.894 31.473 34.396 32.258 30.375 33.886 35.104 32.184 33.068 36.672 35.675 33.957 37.066 39.291 37.334 37.758 41.508 41.679 39.291 41.285 38.875 37.699 34.345 33.779 35.007 32.429 29.578 31.207 31.639 27.914 27.176 29.887 28.400 25.008 27.131 29.817 28.727 26.974 24.499 26.032 24.651 26.123 26.405 27.128 29.727 31.047 32.959 30.240 26.523 26.754 28.612 26.345 23.350 25.403 26.763 23.441 22.589 26.070 25.939 22.694 24.348 27.438 25.737 24.138 27.540 29.180 27.016 27.973 31.574 31.738 30.320 32.525 34.978 36.180 38.342 40.323 38.253 38.706 38.916 42.037 41.018 40.414 43.978 45.322 43.765 45.895 48.958 47.081 47.063 50.853 50.561 48.997 51.158 49.734 51.448 51.282 51.940 48.650 46.749 49.044 47.884 44.243 45.208 47.101 44.040 42.229 45.480 45.507 41.837 41.099 43.139 40.923 38.437 41.396 43.385 40.587 40.293 44.094 44.241 41.926 44.456 47.155 49.149 49.876 47.152 49.030 51.870 49.663 47.989 51.463 52.702 49.729 50.584 54.255 53.403 52.782 49.374 48.374 49.213 46.967 46.674 45.116 44.022 44.113 47.702 48.709 50.502 50.617 49.596 48.945 45.163 44.913 47.019 45.035 41.754 40.259 37.758 34.488 32.345 33.493 30.010 29.128 32.454 32.202 28.701 29.900 32.892 31.044 28.538 31.556 33.387 30.386 30.196 33.971 33.997 31.638 33.772 36.886 35.670 34.187 36.374 34.570 32.195 31.060 29.857 28.850 30.591 30.759 31.560
 32.899 33.538 32.439 33.911 34.225 35.686 37.122 38.416 39.458 38.353 34.791 34.831 36.471 34.054 30.984 32.893 33.734 30.040 29.538 32.796 31.725 28.468 30.399 32.953 30.362 28.710 31.999 33.315 30.673 31.676 33.319 34.682 36.662 34.000 33.456 30.909 29.604 28.774 25.822 25.508 23.003 22.383 23.235 24.914 26.595 26.635 25.460 27.225 25.922 27.317 24.349 24.690 21.099 20.591 23.661 22.533 19.475 21.736 24.200 24.574 27.748 29.768 31.187 28.835 30.110 29.879 26.323 25.478 27.318 25.381 22.097 23.458 23.344 19.926 18.781 20.713 20.194 17.096 16.447 16.951 17.060 15.509 18.149 20.106 21.835 24.696 25.214 23.685 26.572 29.054 27.594 27.826 31.464 32.410 30.827 32.752 35.971 35.947 35.285 37.865 40.495 39.879 40.160 43.535 44.865 43.632 45.398 48.500 48.422 46.398 44.490 40.657 40.083 42.520 41.033 37.609 39.414 41.146 37.968 36.272 39.458 39.600 35.953 36.523 39.657 37.934 35.170 38.026 39.792 36.715 36.538 40.214 39.782 36.885 37.671 35.909 34.844 36.355 37.492 35.700 37.488 36.116 32.590 33.278 34.546 31.563 29.271 31.662 31.728 27.951 27.906 30.379 33.317 32.080 34.105 32.798 29.272 30.964 32.918 30.110 28.051 31.314 31.973 28.616 29.369 32.794 31.548 29.087 30.412 29.376 27.292 25.794 22.381 21.945 19.240 19.401 19.255 20.962 24.305 25.348 28.660 30.853 31.140 28.967 29.033 28.140 27.460 27.008 25.097 24.759 21.684 20.565 18.303 17.587 17.221 14.533 10.819  8.473 10.639  8.479  5.759  5.671  3.886  0.000  3.860  6.257  7.880  9.011  8.620  6.280  6.253  5.830  9.301 11.676 15.481 18.268 16.288 17.970 17.605 18.710 20.144 21.160 23.111 22.919 20.634 19.615 20.868 22.552 23.600 24.833 24.740 21.182 21.546 23.881 21.481 18.905 21.905 22.758 19.453 19.893 23.424 22.552 19.503 17.608 14.102 14.123 12.985 14.289 15.710 17.218 18.493 16.789 15.854 17.349 18.147 19.400 17.705 14.231 15.381 16.610 13.402 11.836 15.112 15.097 11.947 13.659 17.190 17.476 14.564 13.843 10.985 10.306  8.508 10.430 11.485 14.352 17.711 19.610 22.872 24.985 28.090 30.087 28.086 24.933 27.098 28.441 25.171 23.589 26.863 26.510 23.035 24.666 27.542 25.402 23.284 26.275 25.043 26.286 25.210 25.074 26.451 29.609 31.894 33.644 32.699 29.973 28.822 28.379 25.374 27.642 29.100 26.372 27.474 25.835 27.655 26.235 22.686 22.055 20.964 19.331 19.579 16.192 13.236 11.013  8.726  8.226  9.547 12.572 12.953 12.632 14.992 16.664 19.093 22.213 22.475 24.986 27.353 31.092 32.292 35.431 33.564 31.354 34.673 36.229 33.331 33.802 37.518 36.818 34.856 37.714 40.219 38.347 38.410 42.199 42.624 40.127 41.943 39.435 37.914 34.649 34.407 35.390 32.526 30.009 31.767 31.764 27.968 27.672 30.194 28.265 25.105 27.470 29.778 28.227 26.242 23.380 24.434 22.819 23.840 24.143 24.474 27.045 28.179 30.109 27.393 23.717 23.652 25.412 23.314 20.172 21.986 23.488 20.313 19.195 22.660 22.806 19.598 21.061 24.291 22.910 21.286 24.576 26.448 24.591 25.448 28.994 29.482 28.266 30.318 32.527 33.441 35.472 37.253 35.021 35.344 35.686 38.862 38.037 37.472 40.965 42.430 41.050 43.153 46.313 44.632 44.656 48.463 48.373 46.925 49.218 47.884 49.777 49.534 49.981 46.688 44.798 46.895 45.607 42.010 42.876 44.580 41.454 39.609 42.765 42.637 38.920 38.152 40.014 37.717 35.141 38.044 39.998 37.130 36.760 40.549 40.684 38.297 40.801 43.505 45.551 46.363 43.697 45.681 48.479 46.243 44.689 48.218 49.392 46.472 47.464 51.107 50.232 49.723 46.393 45.315 46.000 43.655 43.230 41.602 40.423 40.485 44.097 45.091 46.955 47.170 46.220 45.702 41.927 41.824 43.868 41.749 38.557 36.974 34.612 31.389 29.479 30.815 27.460 26.261 29.576 29.634 26.123 27.053 30.222 28.682 26.040 28.910 31.034 28.246 27.865 31.643 32.021 29.776 31.698 34.947 34.079 32.642 35.044 33.342 30.826 29.930 28.632 27.845 29.552 29.710 30.614
 33.778 34.550 33.588 35.028 35.603 37.080 38.782 40.169 40.997 39.641 36.213 36.301 37.605 34.993 32.098 33.921 34.375 30.612 30.241 33.255 31.807 28.576 30.622 32.829 29.933 28.441 31.825 32.725 29.989 31.323 32.883 33.908 35.750 33.150 32.299 29.488 28.187 27.050 24.182 23.672 21.016 20.382 20.858 22.374 24.044 24.375 23.297 25.272 24.330 26.109 23.476 24.293 20.899 19.779 22.941 22.376 19.132 20.885 23.702 24.161 27.559 29.519 31.347 29.317 30.941 30.473 26.807 26.488 28.350 26.062 23.065 24.881 24.500 20.893 20.385 22.456 21.464 18.370 18.188 18.927 18.647 16.788 19.011 20.627 22.126 24.971 25.929 24.375 26.900 29.692 28.621 28.586 32.083 33.425 32.040 33.679 36.934 37.283 36.659 38.968 41.720 41.405 41.590 44.827 46.400 45.331 46.905 50.034 50.208 48.306 46.617 42.765 42.445 44.825 43.099 39.812 41.789 43.300 39.975 38.519 41.723 41.582 37.912 38.713 41.688 39.695 37.060 40.018 41.502 38.256 38.260 41.841 41.102 38.173 38.812 37.073 35.698 37.170 37.981 35.882 37.474 36.339 32.796 33.060 34.371 31.620 29.030 31.082 31.323 27.619 27.087 29.475 32.355 30.893 33.091 31.573 28.231 30.313 32.189 29.305 27.642 31.116 31.604 28.413 29.593 32.957 31.627 29.534 31.153 30.386 28.582 26.740 23.143 22.144 19.008 18.477 17.727 18.853 22.219 22.830 26.205 28.412 29.056 27.231 27.580 27.134 26.613 26.631 24.842 24.962 22.283 21.775 19.875 19.810 19.853 17.514 13.910 11.895 14.199 12.108  9.361  8.398  6.511  3.860  0.000  3.874  6.511  7.731  8.515  7.457  6.764  5.884  8.492 10.638 14.291 17.370 16.034 18.301 18.689 20.310 22.196 23.637 25.909 25.883 23.709 22.357 23.667 25.046 25.822 26.726 26.336 22.755 22.599 24.690 22.373 19.470 22.021 22.789 19.281 19.267 22.629 21.568 18.240 16.661 13.607 14.627 14.285 16.313 18.164 20.105 21.763 20.126 18.911 20.351 20.866 21.640 19.951 16.643 17.245 18.050 14.839 13.023 15.678 15.294 11.741 13.078 16.512 16.576 13.241 13.108 10.325 10.966 10.268 13.041 14.385 17.567 20.679 22.464 25.870 28.195 31.274 33.044 30.915 27.792 29.780 30.887 27.526 25.874 28.895 28.314 24.707 26.207 28.841 26.445 24.130 27.086 26.196 27.869 27.249 27.280 29.003 32.253 34.596 36.188 35.028 32.265 30.899 30.394 27.224 29.212 30.510 27.625 28.295 26.295 28.274 27.333 23.647 22.906 21.265 19.440 19.041 15.719 13.475 11.481 10.345 10.250 12.295 15.511 15.303 14.571 16.213 17.502 19.282 22.166 22.863 25.150 27.911 31.565 32.755 36.079 34.534 32.369 35.647 37.462 34.821 35.223 38.989 38.578 36.755 39.485 42.128 40.520 40.553 44.311 44.963 42.611 44.532 42.155 40.506 37.384 37.087 37.797 34.911 32.496 34.016 33.765 30.016 29.672 31.870 29.745 26.577 28.701 30.771 29.075 26.689 23.661 24.284 22.155 22.840 22.611 22.679 24.883 25.734 27.366 24.481 20.796 20.812 22.859 20.908 17.794 19.907 21.652 18.678 17.852 21.498 21.845 19.038 20.747 23.986 22.913 21.755 25.024 26.884 25.471 26.574 29.922 30.554 29.767 31.865 33.730 34.358 36.357 37.850 35.394 35.557 36.245 39.461 38.954 38.537 41.896 43.497 42.407 44.495 47.752 46.316 46.413 50.221 50.341 49.025 51.432 50.169 52.189 51.841 52.071 48.754 46.949 48.862 47.397 43.887 44.699 46.155 42.932 41.117 44.142 43.765 39.995 39.232 40.778 38.315 35.604 38.363 40.207 37.151 36.597 40.322 40.361 37.716 40.128 42.799 45.093 46.166 43.701 45.933 48.643 46.348 45.083 48.713 49.723 46.896 48.167 51.733 50.747 50.362 47.157 45.849 46.329 43.867 43.162 41.264 39.902 39.682 43.335 44.455 46.527 47.021 46.109 45.794 42.066 42.070 43.849 41.521 38.490 36.978 34.923 31.918 30.342 32.064 28.946 27.433 30.762 31.260 27.816 28.404 31.780 30.626 27.839 30.450 32.898 30.324 29.628 33.361 34.101 31.845 33.437 36.851 36.257 34.675 37.063 35.220 32.444 31.427 29.760 28.810 30.271 30.214 30.955
 32.722 33.429 32.380 33.612 34.194 35.521 37.314 38.663 39.281 37.819 34.511 34.546 35.623 32.965 30.164 31.867 32.126 28.378 28.037 30.900 29.317 26.128 28.213 30.270 27.314 25.933 29.351 30.147 27.492 28.988 30.680 31.724 33.387 30.693 29.721 26.873 25.494 24.342 21.504 21.084 18.580 18.212 18.739 20.130 21.630 21.802 20.716 22.659 21.770 23.615 21.080 21.879 18.600 17.290 20.344 19.928 16.710 18.299 21.153 21.732 25.172 27.208 29.147 27.351 29.032 28.343 24.709 24.682 26.415 23.942 21.195 23.206 22.638 18.998 18.914 21.063 19.809 16.818 16.949 18.008 17.584 15.777 17.817 19.107 20.377 23.143 24.212 22.455 24.754 27.720 26.781 26.498 29.915 31.477 30.149 31.576 34.854 35.424 34.785 36.909 39.734 39.602 39.708 42.838 44.565 43.614 45.050 48.176 48.530 46.732 45.230 41.386 41.299 43.629 41.711 38.569 40.723 42.061 38.643 37.443 40.704 40.357 36.729 37.805 40.688 38.527 36.104 39.224 40.510 37.229 37.526 41.061 40.116 37.334 38.124 36.644 35.295 36.994 37.774 35.678 36.981 35.716 32.303 32.424 33.439 30.655 28.142 29.956 29.939 26.262 25.718 27.811 30.853 29.606 32.052 30.761 27.445 29.562 31.698 29.062 27.402 30.934 31.699 28.728 29.857 33.323 32.303 30.378 31.850 30.905 29.399 27.707 24.114 22.797 19.641 18.731 18.137 19.001 22.513 23.011 26.168 28.017 28.753 27.037 27.784 27.596 27.512 27.844 26.449 26.906 24.318 23.821 21.689 21.682 21.377 19.313 15.813 14.165 16.500 14.113 10.850 10.298  9.382  6.257  3.874  0.000  3.859  5.681  7.253  7.284  7.621  8.290 10.846 13.324 16.786 20.071 19.062 21.486 21.886 23.537 25.281 26.640 28.723 28.649 26.405 25.209 26.356 27.705 28.708 29.642 29.371 25.854 25.631 27.834 25.628 22.642 25.080 25.953 22.440 22.196 25.501 24.433 20.996 19.610 16.752 17.934 17.546 19.497 21.127 22.931 24.295 22.607 21.512 22.697 23.002 23.963 22.616 19.154 19.491 20.643 17.669 15.440 17.941 17.937 14.325 14.998 18.486 18.901 15.567 15.972 13.428 14.297 13.552 16.060 17.097 19.988 23.205 24.738 27.972 30.333 33.558 35.442 33.203 30.228 32.429 33.466 30.028 28.622 31.709 30.966 27.455 29.156 31.683 29.148 27.016 30.077 29.315 31.004 30.323 30.379 31.983 35.177 37.503 39.173 38.088 35.366 34.060 33.547 30.389 32.361 33.734 30.876 31.544 29.513 31.477 30.568 26.880 26.026 24.273 22.227 21.522 18.111 16.027 13.601 12.442 11.445 13.050 16.626 16.696 16.540 18.264 19.907 21.489 24.479 25.488 27.892 30.696 34.287 35.273 38.667 37.241 34.921 38.066 40.017 37.362 37.537 41.328 41.029 39.040 41.626 44.389 42.763 42.574 46.343 47.077 44.611 46.349 43.854 42.021 38.924 38.899 39.552 36.492 34.309 35.996 35.529 31.765 31.749 33.885 31.529 28.582 30.883 32.712 30.726 28.259 25.013 25.224 22.953 23.130 22.900 22.455 24.498 24.991 26.490 23.539 19.977 19.509 21.557 20.016 16.710 18.398 20.488 17.879 16.593 20.146 20.997 18.312 19.585 23.005 22.419 21.153 24.138 26.324 25.252 26.085 29.350 30.365 29.684 31.499 33.149 33.449 35.197 36.443 33.792 33.699 34.431 37.746 37.467 36.959 40.199 41.993 41.016 42.958 46.322 45.078 45.092 48.889 49.219 47.916 50.342 49.066 51.151 50.657 50.686 47.340 45.655 47.440 45.807 42.391 43.233 44.483 41.175 39.466 42.439 41.855 38.071 37.428 38.805 36.199 33.527 36.297 37.979 34.823 34.333 38.020 37.912 35.237 37.719 40.288 42.650 43.740 41.379 43.665 46.399 44.178 43.023 46.680 47.718 45.013 46.368 49.917 49.011 48.813 45.715 44.419 44.688 42.074 41.196 39.287 37.749 37.578 41.269 42.268 44.460 45.082 44.346 44.229 40.524 40.766 42.519 40.028 37.136 35.440 33.558 30.586 29.314 31.103 28.132 26.260 29.431 30.176 26.724 26.933 30.362 29.465 26.508 28.851 31.495 29.080 28.105 31.758 32.773 30.529 31.845 35.346 35.003 33.361 35.782 33.942 31.047 30.132 28.345 27.501 28.846 28.779 29.577
 31.848 32.407 31.176 32.175 32.612 33.733 35.477 36.702 37.170 35.736 32.487 32.390 33.379 30.787 27.963 29.535 29.788 26.077 25.641 28.463 26.929 23.722 25.758 27.841 24.951 23.564 26.958 27.838 25.284 26.765 28.592 29.787 31.357 28.569 27.644 24.942 23.587 22.669 19.943 19.819 17.688 17.688 18.464 19.666 20.871 20.695 19.489 21.151 20.069 21.677 19.101 19.646 16.323 15.200 18.167 17.607 14.456 16.219 19.000 19.730 23.138 25.343 27.214 25.536 27.079 26.209 22.665 22.694 24.220 21.665 19.047 21.017 20.304 16.725 16.801 18.883 17.534 14.573 14.912 16.318 15.924 14.379 16.372 17.403 18.442 21.149 22.111 20.168 22.407 25.409 24.446 24.068 27.472 29.079 27.755 29.128 32.401 33.035 32.410 34.480 37.310 37.252 37.367 40.450 42.220 41.345 42.755 45.855 46.290 44.511 43.110 39.269 39.298 41.576 39.545 36.477 38.724 39.957 36.489 35.429 38.726 38.273 34.677 35.917 38.761 36.531 34.247 37.475 38.671 35.412 35.908 39.426 38.399 35.762 36.734 35.490 34.273 36.181 37.042 35.060 36.163 34.702 31.436 31.577 32.299 29.418 27.113 28.820 28.501 24.850 24.498 26.336 29.517 28.562 31.141 30.139 26.808 28.794 31.174 28.799 27.019 30.500 31.562 28.745 29.681 33.237 32.517 30.625 31.853 30.661 29.350 27.914 24.410 23.013 20.017 19.043 18.762 19.595 23.177 23.725 26.671 28.213 28.889 27.155 28.125 27.998 28.221 28.660 27.558 28.158 25.543 24.894 22.487 22.377 21.693 19.841 16.440 15.134 17.549 15.079 11.533 11.726 11.323  7.880  6.511  3.859  0.000  3.879  6.180  6.744  8.437 10.037 12.719 15.515 18.911 22.304 21.383 23.827 24.043 25.647 27.149 28.386 30.225 30.146 27.871 26.936 27.980 29.464 30.679 31.730 31.652 28.130 28.016 30.302 28.087 25.166 27.660 28.543 25.042 24.843 28.147 27.037 23.597 22.166 19.298 20.366 19.709 21.498 22.813 24.460 25.509 23.862 23.025 24.100 24.427 25.676 24.502 20.923 21.295 22.750 19.876 17.520 20.104 20.359 16.763 17.220 20.744 21.357 18.093 18.603 16.093 16.775 15.697 17.856 18.496 21.065 24.374 25.668 28.711 31.075 34.437 36.450 34.122 31.302 33.731 34.722 31.234 30.083 33.275 32.420 29.031 30.958 33.435 30.831 28.920 32.101 31.391 33.010 32.184 32.279 33.726 36.882 39.121 40.859 39.869 37.209 36.037 35.631 32.563 34.653 36.055 33.222 33.969 31.964 33.817 32.813 29.146 28.169 26.440 24.232 23.452 19.931 17.779 15.007 13.616 11.933 12.939 16.633 17.030 17.442 19.369 21.385 22.977 26.124 27.278 29.858 32.588 36.147 36.942 40.348 38.948 36.468 39.497 41.506 38.776 38.757 42.553 42.289 40.117 42.594 45.432 43.735 43.349 47.127 47.889 45.293 46.844 44.223 42.253 39.162 39.391 40.040 36.840 34.850 36.729 36.125 32.350 32.634 34.784 32.281 29.538 32.047 33.724 31.533 29.131 25.758 25.761 23.555 23.433 23.375 22.613 24.629 24.928 26.415 23.497 20.066 19.192 21.116 19.882 16.484 17.690 19.935 17.615 15.893 19.186 20.376 17.704 18.451 21.974 21.720 20.191 22.884 25.358 24.448 24.934 28.175 29.486 28.763 30.291 31.852 31.955 33.485 34.614 31.888 31.637 32.278 35.656 35.459 34.827 38.017 39.923 38.951 40.783 44.206 43.050 42.983 46.774 47.218 45.902 48.326 47.040 49.161 48.594 48.517 45.162 43.527 45.244 43.533 40.160 41.016 42.175 38.831 37.173 40.139 39.476 35.682 35.118 36.458 33.800 31.195 34.022 35.620 32.457 32.080 35.760 35.579 32.980 35.543 38.047 40.363 41.372 39.020 41.259 44.031 41.889 40.726 44.361 45.471 42.839 44.167 47.717 46.912 46.823 43.776 42.570 42.729 40.043 39.132 37.320 35.713 35.691 39.384 40.235 42.437 43.056 42.449 42.421 38.729 39.137 40.957 38.412 35.592 33.720 31.882 28.868 27.747 29.451 26.540 24.456 27.475 28.289 24.806 24.795 28.212 27.427 24.363 26.572 29.305 26.980 25.877 29.493 30.655 28.465 29.658 33.188 33.012 31.411 33.923 32.190 29.299 28.594 26.880 26.270 27.619 27.618 28.545
 34.125 34.569 33.154 33.923 34.110 34.924 36.474 37.397 37.635 36.397 33.205 32.735 33.649 31.288 28.319 29.485 29.829 26.212 25.320 27.986 26.610 23.183 24.777 26.860 23.994 22.174 25.362 26.198 23.344 24.563 26.085 27.173 29.006 26.431 25.792 23.224 22.295 21.770 19.371 19.772 17.834 18.359 19.076 20.050 20.867 20.373 18.632 19.847 18.345 19.631 16.901 17.718 14.491 13.724 17.000 16.720 14.053 16.047 19.037 20.391 23.843 26.406 28.255 26.784 28.076 26.836 23.446 23.539 24.584 21.790 19.449 21.130 19.827 16.385 16.762 18.251 16.342 13.381 14.231 15.084 13.987 12.069 13.686 14.661 15.775 18.543 19.715 18.217 20.480 23.377 22.768 22.734 25.997 27.585 26.674 28.219 31.268 31.965 31.730 33.814 36.438 36.564 36.980 39.944 41.626 41.016 42.566 45.491 46.002 44.060 42.780 38.972 38.952 40.969 38.821 35.780 37.884 38.885 35.333 34.256 37.385 36.726 33.055 34.256 36.914 34.517 32.183 35.353 36.376 32.985 33.449 36.886 35.725 32.991 33.808 32.528 31.174 33.068 33.836 31.814 32.862 31.429 28.169 28.265 28.998 26.150 23.805 25.540 25.288 21.621 21.290 23.264 26.387 25.421 27.921 26.981 23.604 25.506 27.924 25.634 23.801 27.264 28.420 25.697 26.600 30.169 29.601 27.820 29.010 27.824 26.732 25.288 21.809 20.213 17.297 16.264 16.307 17.348 20.945 21.824 24.560 25.932 26.325 24.407 25.391 25.212 25.649 26.184 25.388 26.223 23.718 23.156 20.707 20.921 20.296 18.979 15.898 15.318 18.213 16.260 12.867 13.660 12.682  9.011  7.731  5.681  3.879  0.000  3.847  6.010  7.227  9.455 11.780 14.972 18.209 21.806 21.180 23.846 23.979 25.875 27.155 28.623 30.332 30.623 28.650 27.987 29.347 31.106 32.193 33.303 33.083 29.498 29.607 31.668 29.165 26.456 29.045 29.550 25.937 26.082 29.253 27.776 24.450 22.643 19.744 20.832 19.886 21.894 22.864 24.768 25.839 24.633 24.211 25.661 26.338 27.728 26.262 22.725 23.501 24.818 21.682 19.693 22.474 22.396 18.781 19.682 23.164 23.412 19.964 20.067 17.149 17.753 16.358 18.458 18.553 21.005 24.087 24.923 27.892 30.519 33.997 35.849 33.263 30.689 33.243 33.910 30.291 29.467 32.592 31.392 28.133 30.347 32.560 29.729 28.121 31.497 31.101 32.866 32.132 32.586 34.117 37.338 39.430 41.127 40.077 37.590 36.601 36.447 33.473 35.753 36.963 33.967 34.574 32.386 33.940 32.968 29.264 27.884 25.979 23.401 22.378 18.740 16.701 13.624 12.585 10.688 11.976 15.598 15.586 16.140 17.804 20.044 21.394 24.653 26.124 28.916 31.621 35.075 35.558 39.026 37.798 35.109 37.946 40.140 37.453 37.146 40.957 40.905 38.607 40.873 43.868 42.282 41.670 45.419 46.378 43.784 45.255 42.670 40.498 37.561 37.918 38.324 35.023 33.279 35.123 34.229 30.509 31.034 32.979 30.253 27.734 30.325 31.718 29.292 26.837 23.351 23.095 20.920 20.601 20.770 19.932 22.133 22.601 24.394 21.759 18.433 17.554 18.996 17.583 14.280 15.218 17.153 14.786 12.920 16.075 17.194 14.513 15.187 18.684 18.498 17.073 19.729 22.168 21.445 22.037 25.150 26.509 26.023 27.588 28.955 28.988 30.615 31.732 29.037 28.962 29.796 33.066 32.872 32.498 35.697 37.478 36.678 38.688 42.054 40.963 41.134 44.910 45.361 44.272 46.880 45.821 48.135 47.708 47.600 44.374 42.561 44.076 42.473 39.087 39.649 40.784 37.547 35.645 38.432 37.852 34.074 33.209 34.458 31.953 29.102 31.734 33.559 30.487 29.811 33.512 33.614 30.957 33.315 36.027 38.276 39.407 36.970 39.310 41.925 39.592 38.462 42.136 43.060 40.321 41.752 45.258 44.276 44.079 41.018 39.668 39.894 37.293 36.440 34.545 33.102 32.980 36.638 37.648 39.747 40.307 39.543 39.429 35.733 36.038 37.800 35.291 32.429 30.670 28.832 25.901 24.813 26.748 23.990 21.879 25.030 26.090 22.791 22.827 26.415 25.913 23.069 25.302 28.196 26.197 25.301 28.856 30.197 28.382 29.599 33.056 33.133 31.849 34.624 33.196 30.431 30.079 28.548 28.242 29.663 29.729 30.776
 34.821 35.141 33.571 34.302 34.207 34.908 36.172 36.895 37.223 36.277 32.984 32.318 33.496 31.387 28.202 29.281 30.001 26.470 25.283 28.101 27.114 23.585 24.883 27.261 24.676 22.539 25.507 26.664 23.744 24.500 25.855 27.129 29.259 26.808 26.579 24.276 23.552 23.352 20.991 21.601 19.671 20.202 21.095 22.212 23.041 22.365 20.406 21.383 19.517 20.395 17.382 17.962 14.695 14.619 17.884 17.237 14.883 17.345 20.123 21.573 24.886 27.599 29.146 27.472 28.422 27.249 23.977 23.656 24.520 21.933 19.414 20.585 19.269 16.051 15.917 16.955 15.218 12.107 12.533 12.756 11.698  9.485 11.566 13.221 14.821 17.626 18.412 17.290 19.979 22.466 21.669 22.139 25.462 26.642 25.772 27.699 30.599 30.972 30.913 33.266 35.676 35.618 36.283 39.321 40.739 40.112 41.911 44.733 45.056 42.911 41.486 37.699 37.408 39.343 37.348 34.172 36.029 37.112 33.632 32.282 35.299 34.788 31.054 31.975 34.688 32.434 29.876 32.906 34.112 30.756 30.958 34.466 33.525 30.679 31.469 30.044 28.831 30.703 31.697 29.872 31.160 29.585 26.253 26.732 27.565 24.534 22.356 24.517 24.287 20.531 20.623 22.895 25.935 25.035 27.243 26.405 22.832 24.362 26.775 24.477 22.267 25.570 26.837 23.933 24.498 28.145 27.642 25.579 26.541 25.158 23.907 22.684 19.302 18.056 15.481 15.095 15.788 17.500 21.052 22.457 25.112 26.513 26.470 24.150 24.795 24.163 24.488 24.652 23.869 24.471 21.732 20.794 18.046 18.056 17.196 16.082 13.262 13.249 16.337 14.818 11.697 13.262 12.175  8.620  8.515  7.253  6.180  3.847  0.000  3.872  5.531  8.585 11.189 14.743 18.021 21.531 20.665 23.113 22.774 24.557 25.424 26.795 28.217 28.665 26.870 26.577 28.091 30.136 31.270 32.580 32.456 28.891 29.414 31.456 28.744 26.348 29.224 29.554 25.995 26.582 29.779 28.213 25.088 22.892 19.721 20.299 18.784 20.533 21.008 22.823 23.674 22.773 22.803 24.494 25.523 27.217 25.590 22.073 23.335 24.752 21.517 19.890 23.025 22.927 19.499 20.833 24.382 24.529 21.168 20.734 17.527 17.501 15.475 17.054 16.561 18.660 21.663 22.207 25.034 27.712 31.266 33.133 30.465 28.040 30.771 31.362 27.722 27.161 30.378 29.104 26.016 28.483 30.676 27.876 26.575 30.079 29.664 31.257 30.321 30.911 32.288 35.456 37.429 39.205 38.268 35.938 35.182 35.207 32.390 34.913 36.082 33.084 33.844 31.766 33.050 31.823 28.197 26.645 24.972 22.305 21.576 17.828 15.387 11.951 10.448  7.929  8.975 12.520 12.544 13.546 15.509 18.172 19.821 23.315 24.666 27.722 30.154 33.605 33.930 37.308 35.961 33.126 35.891 38.015 35.186 34.765 38.557 38.435 35.979 38.216 41.212 39.522 38.808 42.571 43.494 40.814 42.192 39.548 37.343 34.393 34.844 35.278 31.926 30.242 32.216 31.317 27.575 28.271 30.316 27.587 25.182 27.992 29.399 26.948 24.744 21.304 21.296 19.556 19.531 20.252 19.754 22.400 23.297 25.493 23.137 19.826 19.090 20.126 18.345 15.159 15.981 17.382 14.631 12.728 15.718 16.324 13.160 13.866 17.272 16.585 14.771 17.680 20.016 18.857 19.426 22.748 23.904 23.169 24.854 26.481 26.832 28.668 30.116 27.693 27.961 28.610 31.747 31.213 30.910 34.269 35.805 34.840 37.026 40.262 38.957 39.238 43.025 43.260 42.197 44.833 43.856 46.175 45.940 46.025 42.888 40.878 42.454 41.085 37.593 38.022 39.394 36.308 34.208 37.018 36.737 33.017 31.938 33.446 31.206 28.322 30.947 33.033 30.205 29.494 33.248 33.621 31.159 33.440 36.301 38.299 39.288 36.629 38.812 41.397 38.984 37.615 41.221 42.160 39.248 40.495 44.046 43.020 42.604 39.397 38.134 38.635 36.222 35.682 33.958 32.818 32.837 36.415 37.456 39.295 39.567 38.623 38.231 34.479 34.550 36.503 34.233 31.155 29.478 27.313 24.221 22.719 24.478 21.511 19.779 23.123 23.881 20.598 21.125 24.655 23.912 21.352 23.929 26.608 24.565 24.112 27.713 28.803 27.185 28.740 32.022 31.972 30.968 33.883 32.701 30.191 30.057 28.862 28.751 30.394 30.616 31.800
 33.700 34.012 32.456 33.364 33.228 34.095 35.280 36.094 36.696 35.826 32.376 31.848 33.314 31.204 27.924 29.271 30.220 26.639 25.556 28.650 27.814 24.306 25.751 28.375 25.913 23.828 26.881 28.299 25.506 26.189 27.689 29.159 31.302 28.747 28.564 26.314 25.373 25.124 22.498 22.925 20.877 21.074 22.218 23.598 24.701 24.064 22.288 23.427 21.550 22.422 19.231 19.491 15.948 16.014 19.228 18.124 15.588 18.316 20.875 22.022 25.234 27.841 29.171 27.156 28.021 27.177 23.840 23.120 24.231 21.939 19.011 20.035 19.159 15.884 15.116 16.392 15.266 12.071 11.956 12.202 11.730  9.972 12.455 14.353 16.079 18.935 19.445 18.166 21.111 23.473 22.260 22.778 26.299 27.230 26.038 28.119 31.120 31.206 30.958 33.519 35.948 35.598 36.211 39.423 40.712 39.847 41.740 44.636 44.741 42.557 40.902 37.083 36.603 38.706 36.937 33.607 35.390 36.755 33.400 31.834 34.918 34.715 30.992 31.719 34.647 32.658 29.970 32.930 34.435 31.227 31.245 34.865 34.211 31.364 32.237 30.707 29.686 31.485 32.679 31.003 32.528 30.895 27.506 28.245 29.186 26.055 23.977 26.366 26.138 22.340 22.610 24.977 28.022 27.126 29.210 28.326 24.672 26.082 28.402 25.976 23.617 26.833 28.010 24.876 25.304 28.947 28.274 25.915 26.834 25.401 23.766 22.624 19.269 18.490 16.011 16.101 16.822 18.840 22.386 23.907 26.751 28.380 28.271 25.819 26.176 25.263 25.241 25.024 23.882 24.054 21.015 19.738 16.870 16.411 15.432 13.787 10.619 10.245 13.281 11.733  8.690 10.668  9.638  6.280  7.457  7.284  6.744  6.010  3.872  0.000  3.874  7.058 10.346 13.899 17.447 20.758 19.412 21.523 20.869 22.351 23.117 24.266 25.640 25.929 24.012 23.771 25.230 27.365 28.557 30.029 29.991 26.439 27.150 29.304 26.604 24.331 27.395 27.824 24.383 25.140 28.468 27.087 24.073 21.780 18.352 18.471 16.678 18.094 18.503 20.107 20.856 19.832 19.889 21.599 22.729 24.550 22.902 19.371 20.848 22.370 19.160 17.690 21.038 21.056 17.827 19.374 22.947 23.169 20.006 19.291 16.081 15.501 13.086 14.344 13.844 15.917 19.123 19.944 22.831 25.340 28.852 30.859 28.357 25.763 28.488 29.322 25.766 25.043 28.401 27.392 24.261 26.649 29.090 26.511 25.123 28.570 27.859 29.216 28.064 28.475 29.714 32.856 34.834 36.646 35.785 33.390 32.681 32.662 29.897 32.501 33.775 30.898 31.893 30.034 31.346 29.883 26.316 24.956 23.603 21.183 20.918 17.142 14.217 10.796  8.493  5.864  6.722 10.374 10.781 11.768 14.244 16.950 19.096 22.670 23.614 26.683 28.949 32.520 33.038 36.302 34.698 31.959 34.878 36.777 33.805 33.604 37.378 37.003 34.578 37.021 39.861 38.008 37.473 41.273 41.990 39.274 40.709 38.024 36.017 32.911 33.237 33.917 30.661 28.728 30.779 30.187 26.376 26.879 29.197 26.715 24.112 26.962 28.696 26.505 24.522 21.255 21.733 20.233 20.665 21.511 21.373 24.192 25.294 27.563 25.158 21.704 21.112 22.252 20.292 17.051 18.073 19.421 16.401 14.601 17.722 18.094 14.699 15.580 18.941 17.872 15.886 18.952 21.158 19.551 20.087 23.603 24.501 23.401 25.177 27.155 27.807 29.711 31.394 29.125 29.473 29.858 33.001 32.233 31.768 35.238 36.702 35.474 37.643 40.826 39.299 39.467 43.275 43.330 42.092 44.593 43.480 45.641 45.449 45.727 42.544 40.516 42.324 41.049 37.469 38.048 39.633 36.564 34.514 37.500 37.376 33.660 32.673 34.440 32.248 29.517 32.311 34.406 31.646 31.133 34.934 35.275 32.956 35.355 38.185 40.082 40.895 38.136 40.145 42.842 40.509 38.949 42.490 43.579 40.622 41.665 45.284 44.358 43.864 40.561 39.465 40.109 37.764 37.385 35.820 34.747 34.918 38.490 39.450 41.203 41.329 40.375 39.856 36.075 36.053 38.160 36.029 32.845 31.151 28.781 25.536 23.746 25.185 21.958 20.525 23.863 24.191 20.757 21.571 24.921 23.741 21.175 24.000 26.397 24.010 23.716 27.441 28.181 26.383 28.212 31.446 31.059 30.010 32.844 31.601 29.188 28.946 27.896 27.729 29.546 29.852 31.072
 36.619 37.059 35.629 36.656 36.607 37.538 38.738 39.548 40.143 39.285 35.836 35.271 36.708 34.597 31.313 32.576 33.474 29.878 28.714 31.704 30.785 27.198 28.519 31.012 28.401 26.177 29.156 30.331 27.270 27.913 29.032 30.140 32.494 30.216 30.047 27.693 27.023 26.699 24.230 24.614 22.380 22.532 23.299 24.585 25.689 25.306 23.406 24.559 22.751 23.723 20.663 21.463 18.055 17.926 21.423 20.746 18.202 20.729 23.600 24.886 28.245 30.847 32.358 30.412 31.390 30.485 27.094 26.487 27.589 25.171 22.310 23.361 22.311 19.016 18.356 19.438 18.101 14.849 14.964 14.817 13.889 11.561 13.694 15.661 17.538 20.487 21.304 20.490 23.358 25.674 24.785 25.512 28.912 29.870 28.947 31.095 33.976 34.110 34.067 36.621 38.955 38.693 39.441 42.604 43.850 43.083 45.039 47.870 47.982 45.710 44.053 40.253 39.662 41.657 39.911 36.548 38.159 39.463 36.108 34.412 37.330 37.083 33.296 33.816 36.624 34.587 31.726 34.487 35.938 32.613 32.357 35.894 35.216 32.118 32.579 30.694 29.322 30.761 31.698 29.765 31.505 30.247 26.671 27.258 28.645 25.775 23.334 25.795 26.096 22.345 22.239 24.991 27.729 26.373 28.213 26.912 23.329 24.937 26.870 24.100 21.979 25.275 26.014 22.732 23.522 27.012 25.952 23.671 24.999 24.014 22.281 20.643 17.095 16.219 13.448 13.590 14.007 16.197 19.587 21.215 24.192 26.131 25.974 23.497 23.552 22.560 22.229 21.969 20.607 20.805 17.901 17.011 14.566 14.712 14.574 13.097 10.023  9.865 13.325 12.459 10.061 11.448  9.208  6.253  6.764  7.621  8.437  7.227  5.531  3.874  0.000  3.824  6.768 10.467 13.916 17.281 16.160 18.525 18.120 20.048 21.020 22.664 24.345 25.025 23.455 23.041 24.910 27.066 27.818 29.087 28.675 25.050 25.725 27.492 24.566 22.410 25.379 25.410 21.870 22.853 25.976 24.283 21.399 18.859 15.533 15.877 14.191 16.175 16.753 18.958 20.297 19.644 19.673 21.843 23.219 24.678 22.551 19.295 20.976 21.895 18.373 17.412 20.650 20.011 16.789 18.847 22.198 21.842 18.518 17.398 13.919 13.533 11.288 13.036 12.562 15.142 17.953 18.718 21.915 24.715 28.124 29.750 27.118 24.488 26.954 27.523 23.874 23.027 26.148 24.944 21.676 23.998 26.255 23.501 22.018 25.499 25.057 26.734 25.954 26.678 28.305 31.613 33.565 35.176 34.065 31.719 30.927 31.060 28.265 30.854 31.825 28.737 29.417 27.294 28.483 27.254 23.603 21.999 20.360 17.765 17.318 13.524 10.743  7.346  5.819  4.640  7.516 10.590  9.727  9.607 11.423 13.783 15.686 19.181 20.263 23.279 25.702 29.239 29.768 33.122 31.675 28.978 31.923 33.955 31.161 30.998 34.813 34.618 32.384 34.808 37.706 36.102 35.679 39.451 40.337 37.847 39.538 37.100 35.117 32.152 32.164 32.592 29.463 27.430 29.101 28.432 24.664 24.870 26.950 24.455 21.666 24.245 25.963 23.857 21.639 18.407 18.987 17.342 18.106 18.788 19.081 21.983 23.426 25.822 23.552 20.051 20.036 21.092 18.661 15.737 17.315 18.230 14.841 13.802 17.123 16.895 13.613 15.365 18.414 16.898 15.557 19.006 20.665 19.018 20.243 23.613 24.084 23.311 25.555 27.447 28.291 30.550 32.315 30.166 30.803 31.493 34.454 33.649 33.549 37.037 38.285 37.228 39.636 42.705 41.162 41.604 45.389 45.339 44.300 46.932 45.999 48.247 48.221 48.569 45.478 43.304 45.031 43.886 40.278 40.647 42.273 39.307 37.064 39.906 39.882 36.190 34.938 36.610 34.553 31.591 34.137 36.426 33.703 32.840 36.612 37.177 34.681 36.818 39.819 41.786 42.831 40.084 42.250 44.763 42.223 40.777 44.356 45.191 42.123 43.316 46.852 45.663 44.977 41.647 40.292 41.081 38.896 38.548 36.757 35.848 35.690 39.207 40.485 42.190 42.343 41.125 40.471 36.717 36.414 38.312 36.260 33.015 31.693 29.357 26.322 24.420 26.181 23.069 21.908 25.476 25.935 22.730 23.780 27.231 26.167 23.859 26.769 29.195 26.945 26.838 30.544 31.287 29.631 31.527 34.722 34.343 33.387 36.252 35.022 32.612 32.296 31.171 30.867 32.638 32.845 33.942
 37.932 38.563 37.374 38.681 38.858 40.057 41.372 42.379 43.149 42.195 38.694 38.345 39.841 37.594 34.387 35.850 36.679 33.018 32.062 35.087 34.026 30.506 31.997 34.408 31.674 29.592 32.648 33.677 30.584 31.365 32.401 33.305 35.655 33.445 33.108 30.577 29.865 29.250 26.727 26.771 24.270 24.059 24.491 25.828 27.180 27.228 25.548 26.982 25.484 26.733 23.859 24.883 21.500 21.047 24.576 24.039 21.245 23.505 26.469 27.490 30.907 33.267 34.905 32.859 34.059 33.369 29.858 29.256 30.647 28.311 25.325 26.527 25.715 22.335 21.557 22.833 21.663 18.379 18.265 18.164 17.441 15.108 17.217 19.207 21.100 24.060 24.963 24.172 26.995 29.356 28.467 29.143 32.560 33.542 32.548 34.661 37.600 37.711 37.571 40.137 42.528 42.190 42.853 46.072 47.324 46.443 48.375 51.272 51.313 49.068 47.303 43.494 42.817 44.914 43.290 39.866 41.421 42.859 39.570 37.763 40.663 40.547 36.761 37.131 39.982 38.043 35.079 37.712 39.256 35.948 35.494 39.012 38.426 35.214 35.460 33.333 31.802 32.935 33.717 31.620 33.566 32.620 28.938 29.415 31.139 28.489 25.826 28.270 28.931 25.259 24.841 27.754 30.281 28.571 30.259 28.565 25.142 26.970 28.512 25.420 23.622 26.926 27.171 23.759 24.892 28.140 26.596 24.341 26.062 25.509 23.534 21.501 17.911 17.192 14.239 14.410 14.080 16.080 19.211 20.584 23.873 26.265 26.315 24.026 23.776 22.790 21.931 21.534 19.623 19.559 16.756 16.230 14.448 14.801 15.429 13.556 10.380  9.496 12.731 12.149 10.414 10.774  7.604  5.830  5.884  8.290 10.037  9.455  8.585  7.058  3.824  0.000  3.860  7.092 10.766 13.961 12.659 15.079 15.051 17.167 18.636 20.569 22.724 23.437 21.945 21.079 23.123 25.081 25.471 26.464 25.787 22.126 22.606 24.155 21.197 18.986 21.842 21.757 18.175 19.191 22.257 20.540 17.700 15.126 11.792 12.331 11.079 13.531 14.738 17.317 19.268 18.574 18.178 20.526 21.898 22.869 20.433 17.464 19.114 19.463 15.777 15.209 18.233 17.079 13.954 16.433 19.524 18.743 15.427 13.969 10.391 10.179  8.419 10.905 11.174 14.417 16.999 18.240 21.761 24.514 27.650 29.042 26.588 23.684 25.708 26.355 22.810 21.455 24.366 23.368 19.836 21.714 24.068 21.420 19.466 22.745 22.232 24.092 23.616 24.292 26.244 29.655 31.733 33.191 31.885 29.421 28.357 28.396 25.468 27.880 28.724 25.549 26.041 23.814 25.174 24.143 20.416 18.989 17.236 14.909 14.595 10.975  8.276  5.856  5.192  6.449  9.761 12.235 10.888  9.443 10.661 12.067 13.940 17.097 17.901 20.578 23.189 26.803 27.699 31.052 29.577 27.184 30.349 32.290 29.652 29.855 33.655 33.410 31.530 34.139 36.897 35.435 35.371 39.107 39.947 37.698 39.706 37.496 35.764 32.813 32.388 32.821 29.972 27.616 28.918 28.503 24.801 24.430 26.456 24.260 21.097 23.226 25.224 23.523 21.190 18.254 19.195 17.421 18.670 18.908 19.673 22.409 24.008 26.247 23.894 20.286 20.842 22.189 19.508 16.850 19.082 19.890 16.366 16.072 19.549 18.981 15.987 18.286 21.074 19.277 18.401 22.009 23.270 21.519 23.136 26.420 26.515 25.830 28.367 30.316 31.351 33.798 35.629 33.552 34.284 35.075 37.974 37.133 37.134 40.635 41.797 40.744 43.220 46.232 44.616 45.108 48.886 48.729 47.682 50.282 49.331 51.504 51.529 51.978 48.874 46.694 48.512 47.413 43.779 44.185 45.881 42.926 40.689 43.551 43.563 39.872 38.611 40.286 38.230 35.246 37.743 40.041 37.281 36.343 40.092 40.650 38.049 40.123 43.131 45.198 46.345 43.651 45.875 48.354 45.770 44.381 47.971 48.734 45.642 46.876 50.383 49.104 48.331 44.985 43.530 44.393 42.282 41.921 40.008 39.116 38.764 42.264 43.691 45.428 45.640 44.314 43.607 39.884 39.427 41.189 39.185 35.934 34.831 32.533 29.616 27.632 29.452 26.341 25.388 29.013 29.395 26.235 27.419 30.832 29.650 27.389 30.363 32.696 30.318 30.241 33.982 34.581 32.790 34.755 37.953 37.381 36.301 39.010 37.598 35.140 34.532 33.273 32.666 34.360 34.453 35.367
 41.294 41.997 40.871 42.188 42.421 43.603 44.941 45.907 46.591 45.633 42.169 41.740 43.143 40.903 37.704 39.028 39.773 36.118 35.065 37.946 36.800 33.228 34.579 36.827 33.978 31.795 34.743 35.514 32.225 32.980 33.663 34.199 36.684 34.763 34.427 31.837 31.409 30.754 28.470 28.530 25.959 25.810 25.839 26.983 28.242 28.504 26.709 28.094 26.710 28.022 25.378 26.839 23.681 23.083 26.735 26.588 23.880 25.935 29.120 30.320 33.842 36.234 38.046 36.145 37.427 36.596 33.072 32.637 33.938 31.441 28.596 29.832 28.796 25.433 24.852 25.949 24.539 21.290 21.405 21.075 20.029 17.414 19.078 21.011 22.892 25.809 26.946 26.516 29.188 31.510 30.950 31.759 35.024 36.075 35.355 37.480 40.299 40.515 40.577 43.088 45.399 45.204 45.989 49.127 50.378 49.640 51.601 54.427 54.533 52.224 50.522 46.731 46.022 47.987 46.316 42.907 44.353 45.665 42.346 40.499 43.249 43.017 39.193 39.455 42.142 40.108 37.065 39.539 40.949 37.539 36.918 40.298 39.622 36.240 36.105 33.726 31.849 32.629 33.076 30.710 32.769 32.247 28.484 28.713 30.816 28.521 25.561 27.926 29.077 25.579 24.768 27.916 30.077 27.947 29.373 27.274 24.075 26.109 27.195 23.828 22.444 25.749 25.488 22.079 23.663 26.628 24.694 22.701 24.861 24.834 22.936 20.405 16.775 15.837 12.677 12.709 11.755 13.696 16.437 17.818 21.198 23.910 23.957 21.774 21.221 20.273 19.079 18.771 16.652 16.781 14.418 14.680 13.728 14.945 16.432 15.049 12.444 12.037 15.246 15.236 13.956 13.982 10.468  9.301  8.492 10.846 12.719 11.780 11.189 10.346  6.768  3.860  0.000  3.863  7.184 10.631 10.050 13.058 13.643 16.449 18.179 20.718 23.148 24.318 23.286 22.283 24.678 26.578 26.489 27.184 26.080 22.457 22.802 23.778 20.625 18.609 21.146 20.475 16.804 18.049 20.677 18.442 15.811 12.942 10.088 11.266 10.515 13.718 15.073 18.231 20.695 20.449 20.075 22.724 24.250 24.837 22.048 19.508 21.204 20.916 17.123 17.083 19.724 17.875 14.944 17.721 20.356 18.894 15.509 13.707 10.066 10.476  9.504 12.298 12.547 15.929 17.834 18.835 22.474 25.468 28.427 29.349 26.768 23.982 25.652 25.893 22.329 20.924 23.382 22.076 18.486 20.213 22.163 19.247 17.189 20.458 20.460 22.814 22.924 24.028 26.421 29.938 31.930 33.124 31.536 29.203 28.048 28.291 25.389 27.691 28.107 24.692 24.659 22.018 23.180 22.606 18.825 17.006 14.675 12.001 11.107  7.504  5.688  4.481  6.401  8.893 12.609 14.494 12.248  9.849  9.615 10.050 11.112 13.940 15.114 17.615 20.531 24.018 24.872 28.365 27.211 24.889 28.000 30.167 27.850 28.032 31.831 31.896 30.272 32.749 35.585 34.486 34.492 38.130 39.216 37.256 39.488 37.578 35.834 33.129 32.434 32.512 29.829 27.508 28.332 27.743 24.223 23.572 25.158 22.937 19.706 21.365 23.189 21.574 18.922 16.109 17.007 14.984 16.530 16.392 17.633 20.275 22.177 24.453 22.322 18.819 20.025 21.235 18.181 16.093 18.796 19.124 15.504 16.110 19.506 18.417 15.877 18.799 21.130 19.097 18.943 22.649 23.388 21.791 23.955 26.954 26.723 26.449 29.298 31.038 32.141 34.827 36.639 34.653 35.588 36.680 39.400 38.597 38.931 42.387 43.385 42.547 45.203 48.121 46.558 47.300 51.041 50.848 50.014 52.751 51.986 54.272 54.418 54.870 51.853 49.561 51.250 50.229 46.600 46.800 48.470 45.597 43.202 45.897 45.948 42.284 40.804 42.330 40.380 37.204 39.443 41.873 39.149 37.893 41.567 42.311 39.553 41.357 44.488 46.624 48.003 45.363 47.748 50.031 47.269 46.034 49.651 50.156 47.004 48.409 51.806 50.283 49.372 46.056 44.346 45.287 43.317 42.941 40.812 40.053 39.378 42.785 44.500 46.203 46.478 44.937 44.153 40.507 39.833 41.335 39.393 36.170 35.424 33.253 30.614 28.654 30.769 27.874 27.079 30.804 31.377 28.454 29.723 33.218 32.229 30.153 33.120 35.539 33.344 33.358 37.063 37.756 36.116 38.066 41.253 40.782 39.789 42.561 41.189 38.710 38.107 36.772 36.108 37.728 37.716 38.539
 43.396 44.250 43.321 44.837 45.246 46.620 48.047 49.153 49.953 48.918 45.429 45.150 46.577 44.240 41.105 42.555 43.236 39.542 38.627 41.515 40.260 36.741 38.195 40.365 37.428 35.346 38.333 38.974 35.665 36.516 37.115 37.471 39.940 38.104 37.644 34.937 34.498 33.627 31.352 31.167 28.438 28.036 27.746 28.867 30.285 30.906 29.298 30.873 29.755 31.260 28.790 30.403 27.295 26.493 30.129 30.096 27.260 29.111 32.342 33.370 36.918 39.125 41.041 39.097 40.544 39.850 36.254 35.846 37.332 34.877 31.973 33.312 32.413 29.000 28.369 29.583 28.261 25.011 25.021 24.693 23.746 21.152 22.783 24.723 26.595 29.492 30.682 30.277 32.903 35.252 34.715 35.491 38.755 39.834 39.085 41.181 44.033 44.247 44.256 46.765 49.114 48.883 49.615 52.784 54.044 53.238 55.180 58.049 58.114 55.822 54.053 50.258 49.493 51.516 49.925 46.478 47.880 49.272 45.996 44.076 46.801 46.647 42.825 42.980 45.676 43.702 40.594 42.960 44.415 41.017 40.252 43.587 42.967 39.508 39.183 36.625 34.615 35.110 35.381 32.890 35.085 34.869 31.083 31.187 33.550 31.492 28.397 30.686 32.126 28.754 27.705 30.923 32.861 30.458 31.710 29.292 26.345 28.523 29.212 25.647 24.638 27.842 27.108 23.717 25.597 28.222 25.866 24.022 26.513 26.913 24.902 22.082 18.616 17.838 14.788 14.809 13.194 14.685 16.836 17.837 21.386 24.497 24.750 22.861 22.001 21.124 19.408 19.008 16.382 16.268 14.341 15.182 15.122 16.543 18.604 17.096 14.715 13.956 16.670 16.932 16.201 15.546 11.841 11.676 10.638 13.324 15.515 14.972 14.743 13.899 10.467  7.092  3.863  0.000  3.856  7.068  6.701 10.095 11.561 14.716 17.022 19.913 22.779 24.037 23.223 21.805 24.345 25.972 25.417 25.734 24.251 20.723 20.783 21.287 18.129 16.186 18.354 17.324 13.637 14.982 17.283 14.808 12.366  9.334  6.937  8.837  9.152 12.849 14.800 18.224 21.207 21.025 20.304 23.029 24.509 24.552 21.519 19.491 21.059 20.083 16.345 16.836 18.967 16.486 13.970 17.026 19.079 17.001 13.815 11.600  8.228  9.208  9.432 12.558 13.433 17.030 18.465 19.766 23.517 26.402 29.007 29.607 27.233 24.321 25.440 25.657 22.322 20.467 22.483 21.361 17.641 18.729 20.590 17.822 15.231 18.114 18.217 20.891 21.525 22.660 25.433 28.980 31.035 31.995 30.174 27.802 26.357 26.542 23.570 25.577 25.722 22.202 21.758 18.867 20.169 20.030 16.233 14.559 11.877  9.585  8.629  5.830  5.415  6.750  9.124 12.228 15.845 17.356 14.959 11.921 10.950  9.970 10.501 12.437 13.309 15.153 18.356 21.808 23.067 26.532 25.465 23.558 26.816 28.904 26.886 27.436 31.134 31.222 30.039 32.612 35.279 34.413 34.767 38.291 39.368 37.713 40.235 38.603 37.097 34.491 33.395 33.414 31.058 28.526 28.916 28.537 25.220 24.020 25.405 23.541 20.093 21.110 23.099 21.969 19.266 16.959 18.117 16.075 17.992 17.368 19.037 21.347 23.341 25.381 23.288 19.877 21.620 23.009 19.859 18.197 21.290 21.485 17.976 19.122 22.468 21.162 18.977 22.141 24.220 22.061 22.252 25.969 26.400 24.794 27.203 30.072 29.560 29.393 32.427 34.164 35.390 38.204 40.043 38.120 39.126 40.312 42.969 42.154 42.583 46.035 46.959 46.149 48.863 51.730 50.127 50.926 54.655 54.385 53.568 56.293 55.532 57.775 57.965 58.488 55.469 53.166 54.906 53.921 50.277 50.486 52.198 49.337 46.936 49.630 49.703 46.042 44.541 46.050 44.108 40.905 43.084 45.523 42.776 41.446 45.083 45.832 42.990 44.715 47.848 50.065 51.543 48.956 51.400 53.636 50.829 49.659 53.282 53.706 50.540 51.995 55.352 53.739 52.756 49.445 47.638 48.633 46.734 46.341 44.107 43.371 42.521 45.885 47.734 49.456 49.789 48.154 47.333 43.739 42.939 44.295 42.405 39.212 38.663 36.556 34.043 32.054 34.216 31.360 30.702 34.450 34.990 32.116 33.461 36.937 35.889 33.849 36.850 39.220 36.955 36.986 40.711 41.321 39.600 41.587 44.778 44.186 43.110 45.770 44.270 41.757 40.946 39.505 38.620 40.159 40.049 40.717
 46.999 47.900 47.015 48.540 48.971 50.326 51.747 52.810 53.555 52.540 49.072 48.722 50.100 47.789 44.647 45.990 46.634 42.958 41.955 44.742 43.454 39.903 41.232 43.292 40.303 38.141 41.013 41.475 38.041 38.836 39.143 39.209 41.777 40.202 39.773 37.067 36.870 36.002 33.946 33.798 31.075 30.747 30.156 31.085 32.401 33.173 31.491 32.981 31.948 33.448 31.173 33.060 30.135 29.289 32.970 33.181 30.439 32.172 35.520 36.676 40.276 42.509 44.527 42.677 44.157 43.367 39.778 39.459 40.865 38.317 35.506 36.829 35.778 32.401 31.870 32.933 31.469 28.252 28.366 27.875 26.761 24.051 25.396 27.283 29.128 31.947 33.262 33.134 35.657 37.932 37.621 38.520 41.662 42.757 42.213 44.337 47.080 47.348 47.519 50.002 52.269 52.132 52.972 56.082 57.318 56.619 58.601 61.406 61.503 59.147 57.412 53.639 52.824 54.739 53.133 49.692 50.983 52.286 49.008 47.040 49.626 49.402 45.567 45.608 48.165 46.147 42.980 45.182 46.538 43.097 42.172 45.364 44.704 41.133 40.480 37.724 35.464 35.613 35.585 32.915 35.206 35.390 31.619 31.527 34.198 32.496 29.246 31.430 33.270 30.126 28.809 32.154 33.720 30.999 31.941 29.196 26.570 28.835 29.036 25.312 24.746 27.791 26.544 23.276 25.507 27.719 24.993 23.472 26.313 27.226 25.318 22.159 18.913 18.083 15.212 15.188 13.115 14.315 15.659 16.558 20.029 23.430 23.659 21.976 20.731 19.895 17.744 17.377 14.503 14.498 13.367 15.072 15.939 17.942 20.557 19.460 17.577 17.154 19.762 20.391 19.919 19.207 15.476 15.481 14.291 16.786 18.911 18.209 18.021 17.447 13.916 10.766  7.184  3.856  0.000  3.867  5.520  9.301 11.535 15.145 17.560 20.881 23.878 25.514 25.154 23.689 26.451 27.992 27.011 27.031 25.187 21.869 21.821 21.660 18.449 16.920 18.573 16.846 13.371 14.971 16.491 13.426 11.611  8.426  7.498  9.779 10.667 14.480 16.356 20.025 23.287 23.488 22.843 25.727 27.316 27.071 23.834 22.247 23.833 22.387 18.779 19.690 21.433 18.510 16.417 19.512 21.039 18.434 15.522 13.153 10.401 11.640 12.359 15.228 15.968 19.391 20.196 21.241 24.924 27.906 30.259 30.396 27.996 25.280 25.986 25.804 22.619 20.761 22.166 20.807 17.232 17.975 19.264 16.365 13.698 16.303 17.061 20.213 21.508 23.042 26.161 29.699 31.614 32.279 30.205 28.039 26.533 26.941 24.117 25.933 25.588 21.930 20.864 17.568 18.550 19.029 15.396 13.363 10.020  7.587  5.640  4.302  6.407  9.001 12.078 15.402 19.087 20.217 17.400 14.020 12.067 10.017  9.297 10.128 11.304 12.557 16.099 19.271 20.545 24.084 23.416 21.728 24.867 27.127 25.550 26.132 29.718 30.116 29.285 31.687 34.347 33.879 34.345 37.697 38.983 37.663 40.387 39.085 37.625 35.292 33.932 33.631 31.524 29.059 28.951 28.462 25.453 23.958 24.843 23.105 19.722 20.081 21.847 20.977 18.104 16.242 17.379 15.313 17.509 16.502 18.670 20.720 22.972 24.959 23.206 20.098 22.405 23.590 20.245 19.255 22.554 22.298 18.926 20.728 23.818 22.109 20.410 23.880 25.501 23.201 23.936 27.604 27.577 26.108 28.882 31.458 30.645 30.800 34.039 35.602 36.901 39.891 41.722 39.924 41.109 42.508 44.985 44.179 44.877 48.281 49.040 48.395 51.253 54.013 52.439 53.446 57.127 56.805 56.164 58.990 58.387 60.710 61.018 61.563 58.627 56.225 57.868 56.970 53.328 53.367 55.075 52.301 49.771 52.326 52.457 48.836 47.156 48.562 46.734 43.401 45.362 47.908 45.224 43.651 47.203 48.115 45.181 46.667 49.887 52.130 53.783 51.239 53.788 55.850 52.904 51.850 55.469 55.675 52.464 54.037 57.285 55.469 54.351 51.077 49.074 50.155 48.412 48.036 45.652 45.059 43.952 47.193 49.278 50.937 51.299 49.473 48.566 45.075 44.070 45.191 43.405 40.265 40.045 38.052 35.798 33.828 36.167 33.506 33.014 36.796 37.445 34.780 36.209 39.709 38.787 36.914 39.918 42.321 40.190 40.319 44.011 44.666 43.071 45.069 48.233 47.703 46.713 49.425 47.974 45.468 44.676 43.208 42.299 43.795 43.621 44.228
 49.510 50.481 49.702 51.376 51.843 53.319 54.701 55.813 56.702 55.733 52.210 51.927 53.430 51.128 47.968 49.399 50.130 46.449 45.472 48.334 47.096 43.553 44.892 47.013 44.054 41.880 44.737 45.241 41.800 42.528 42.770 42.811 45.443 43.931 43.539 40.843 40.659 39.755 37.678 37.439 34.655 34.181 33.507 34.462 35.878 36.789 35.184 36.724 35.733 37.224 34.943 36.801 33.844 33.057 36.734 36.867 34.096 35.858 39.162 40.205 43.774 45.915 47.888 45.920 47.400 46.761 43.158 42.708 44.208 41.778 38.858 40.102 39.180 35.831 35.109 36.155 34.847 31.629 31.564 30.954 29.970 27.326 28.736 30.754 32.683 35.494 36.711 36.659 39.272 41.448 41.057 42.056 45.231 46.206 45.618 47.834 50.566 50.705 50.866 53.443 55.671 55.416 56.284 59.453 60.594 59.810 61.862 64.669 64.644 62.238 60.380 56.627 55.660 57.601 56.146 52.635 53.792 55.210 52.025 49.902 52.416 52.341 48.520 48.361 50.945 49.073 45.795 47.829 49.309 45.942 44.797 47.954 47.461 43.828 43.027 40.093 37.835 37.716 37.656 35.037 37.532 37.899 34.147 34.145 37.013 35.436 32.224 34.487 36.492 33.438 32.149 35.580 36.972 34.145 34.835 31.958 29.495 31.646 31.530 27.743 27.306 30.094 28.518 25.262 27.491 29.357 26.320 24.798 27.755 28.956 26.864 23.645 20.744 20.353 17.910 18.250 16.229 17.368 18.128 18.918 22.245 25.819 25.994 24.420 22.773 21.751 19.098 18.334 15.024 14.420 13.708 15.640 17.209 19.156 22.131 20.995 19.467 18.963 21.118 22.145 22.235 21.312 17.596 18.268 17.370 20.071 22.304 21.806 21.531 20.758 17.281 13.961 10.631  7.068  3.867  0.000  3.849  7.038  9.986 13.654 16.300 19.834 23.035 24.823 24.835 23.207 26.114 27.492 26.063 25.779 23.619 20.584 20.511 19.732 16.521 15.542 16.796 14.453 11.398 13.487 14.326 10.982 10.163  6.820  7.180  9.115 10.611 14.208 16.205 19.890 23.440 23.869 23.149 26.119 27.792 27.189 23.755 22.763 24.410 22.446 19.079 20.609 21.981 18.686 17.300 20.572 21.522 18.503 16.190 13.406 11.381 12.347 13.545 16.048 16.965 20.226 20.460 21.639 25.243 28.037 29.977 29.757 27.615 24.904 25.039 24.795 21.978 19.796 20.639 19.527 16.060 16.062 17.142 14.615 11.528 13.479 14.410 17.810 19.649 21.294 24.689 28.150 30.007 30.410 28.147 26.085 24.419 24.914 22.234 23.815 23.066 19.367 17.844 14.333 15.165 16.110 12.702 10.764  7.175  5.796  4.610  5.910  8.377 11.770 14.646 18.250 21.768 22.464 19.609 15.947 13.718 10.788  9.844  9.370  9.679  9.864 13.501 16.548 18.315 21.664 21.004 19.842 23.086 25.118 23.852 24.853 28.230 28.573 28.211 30.698 33.093 32.829 33.663 36.848 38.060 37.055 40.027 39.015 37.847 35.633 33.890 33.572 31.855 29.212 28.691 28.491 25.769 23.757 24.472 23.244 19.774 19.470 21.444 21.223 18.633 17.508 19.078 17.446 20.029 19.018 21.557 23.467 25.864 27.763 26.189 23.266 25.809 26.962 23.579 22.852 26.192 25.759 22.435 24.390 27.357 25.426 23.808 27.329 28.746 26.229 27.045 30.719 30.419 28.777 31.670 34.177 33.040 33.149 36.536 38.202 39.728 42.856 44.827 43.193 44.528 45.892 48.274 47.328 48.092 51.537 52.150 51.442 54.381 57.036 55.337 56.408 60.064 59.581 58.946 61.738 61.156 63.411 63.830 64.522 61.621 59.153 60.878 60.103 56.420 56.441 58.278 55.574 52.996 55.567 55.827 52.238 50.500 51.998 50.262 46.932 48.871 51.491 48.873 47.276 50.821 51.806 48.895 50.330 53.585 55.790 57.438 54.853 57.366 59.398 56.415 55.307 58.890 59.062 55.789 57.303 60.533 58.656 57.400 54.084 52.072 53.301 51.693 51.430 49.061 48.586 47.437 50.609 52.774 54.345 54.630 52.684 51.642 48.191 47.006 48.095 46.466 43.290 43.238 41.177 38.967 36.842 39.088 36.405 36.166 39.968 40.449 37.846 39.472 42.890 41.820 40.072 43.190 45.448 43.238 43.517 47.223 47.702 46.098 48.237 51.329 50.634 49.669 52.315 50.845 48.418 47.533 46.116 45.105 46.615 46.433 46.974
 47.316 48.269 47.510 49.296 49.717 51.298 52.594 53.761 54.858 53.963 50.361 50.188 51.899 49.628 46.435 48.045 48.952 45.275 44.377 47.429 46.337 42.828 44.265 46.603 43.774 41.632 44.567 45.356 42.036 42.701 43.188 43.559 46.183 44.448 44.117 41.466 41.060 40.182 37.853 37.549 34.719 34.069 33.687 34.893 36.495 37.306 35.795 37.422 36.304 37.732 35.191 36.697 33.516 32.918 36.540 36.296 33.453 35.429 38.533 39.357 42.808 44.865 46.626 44.419 45.799 45.413 41.825 41.097 42.732 40.555 37.428 38.535 37.901 34.593 33.535 34.661 33.682 30.458 30.073 29.455 28.786 26.357 28.124 30.360 32.420 35.296 36.240 36.009 38.851 40.956 40.223 41.242 44.576 45.360 44.514 46.828 49.637 49.550 49.546 52.270 54.512 54.016 54.821 58.113 59.148 58.164 60.269 63.126 62.919 60.512 58.481 54.739 53.644 55.715 54.450 50.858 51.968 53.605 50.538 48.289 50.863 51.035 47.248 46.986 49.753 48.097 44.761 46.794 48.527 45.294 44.086 47.381 47.126 43.550 42.984 40.088 38.139 38.175 38.474 36.127 38.746 38.785 35.003 35.362 38.084 36.181 33.185 35.708 37.422 34.176 33.256 36.677 38.332 35.765 36.555 33.931 31.177 33.102 33.272 29.563 28.663 31.426 30.167 26.687 28.487 30.583 27.691 25.697 28.343 29.180 26.742 23.847 20.961 21.068 18.785 19.588 18.078 19.656 20.905 21.907 25.317 28.769 28.836 26.981 25.372 24.040 21.425 20.224 16.773 15.502 13.947 14.985 16.144 17.391 20.170 18.551 16.945 16.086 17.847 19.060 19.600 18.631 14.988 16.288 16.034 19.062 21.383 21.180 20.665 19.412 16.160 12.659 10.050  6.701  5.520  3.849  0.000  3.821  6.606 10.117 12.980 16.335 19.650 21.201 21.077 19.382 22.297 23.732 22.362 22.216 20.200 17.052 17.279 16.789 13.383 12.478 14.329 12.271  9.110 11.733 13.232 10.529  9.623  5.855  4.716  5.459  6.932 10.453 12.717 16.292 19.901 20.204 19.402 22.399 24.151 23.589 20.078 19.202 21.060 19.106 15.740 17.610 19.165 15.974 14.888 18.444 19.481 16.668 14.613 11.320  9.194  9.228 10.321 12.551 13.738 17.025 17.331 18.963 22.628 25.162 27.032 27.047 25.149 22.148 22.282 22.502 19.769 17.222 18.434 17.861 14.164 14.021 15.879 13.813 10.389 12.405 12.356 15.327 16.712 17.997 21.280 24.771 26.771 27.353 25.241 22.973 21.257 21.599 18.812 20.598 20.130 16.450 15.497 12.386 13.541 13.748 10.044  8.604  5.892  5.519  6.633  6.813  7.449 10.849 12.911 16.615 19.818 20.335 17.840 14.178 12.609  9.864 10.322 10.593  9.772 10.349 13.409 16.887 18.992 22.077 20.752 19.643 23.197 24.782 23.080 24.406 27.804 27.638 27.173 30.010 32.198 31.546 32.565 35.863 36.725 35.543 38.494 37.315 36.358 33.895 32.106 32.191 30.508 27.576 27.311 27.534 24.644 22.497 23.758 22.815 19.103 19.123 21.650 21.636 19.480 18.376 20.435 19.179 21.913 21.384 23.809 26.042 28.402 30.419 28.628 25.456 27.631 28.914 25.590 24.378 27.549 27.358 23.829 25.274 28.390 26.601 24.491 27.773 29.465 26.822 27.120 30.876 30.794 28.776 31.398 34.183 33.043 32.712 36.030 38.029 39.730 42.813 44.970 43.384 44.699 45.765 48.241 47.109 47.638 51.190 51.817 50.839 53.708 56.362 54.482 55.387 59.066 58.461 57.630 60.271 59.539 61.631 62.049 62.883 59.944 57.504 59.423 58.702 54.973 55.152 57.143 54.438 51.942 54.680 55.042 51.454 49.838 51.573 49.836 46.657 48.816 51.417 48.828 47.478 51.121 52.025 49.270 50.922 54.134 56.235 57.656 54.949 57.281 59.482 56.615 55.288 58.828 59.225 55.924 57.218 60.563 58.861 57.604 54.185 52.407 53.714 52.075 51.942 49.783 49.295 48.424 51.674 53.642 55.169 55.305 53.444 52.336 48.790 47.644 49.011 47.435 44.125 43.858 41.559 39.080 36.739 38.674 35.737 35.613 39.400 39.559 36.809 38.582 41.867 40.489 38.731 41.977 44.018 41.589 41.965 45.705 45.926 44.212 46.510 49.522 48.585 47.597 50.131 48.638 46.333 45.384 44.110 43.075 44.681 44.595 45.171
 48.138 49.101 48.408 50.336 50.716 52.410 53.587 54.788 56.101 55.318 51.648 51.558 53.484 51.279 48.055 49.799 50.890 47.244 46.380 49.577 48.640 45.162 46.620 49.126 46.424 44.272 47.204 48.196 44.941 45.491 46.051 46.596 49.272 47.472 47.236 44.647 44.155 43.309 40.852 40.497 37.633 36.836 36.583 37.933 39.668 40.469 39.023 40.687 39.492 40.838 38.149 39.431 36.136 35.723 39.295 38.784 35.939 38.068 41.005 41.658 44.993 46.956 48.531 46.113 47.389 47.244 43.696 42.700 44.433 42.503 39.214 40.137 39.744 36.531 35.153 36.260 35.582 32.403 31.722 30.990 30.585 28.362 30.323 32.743 34.917 37.790 38.499 38.254 41.273 43.229 42.256 43.382 46.800 47.363 46.359 48.803 51.614 51.288 51.205 54.080 56.269 55.545 56.355 59.744 60.622 59.472 61.670 64.532 64.118 61.667 59.448 55.752 54.457 56.597 55.570 51.897 52.851 54.689 51.785 49.350 51.873 52.303 48.571 48.087 50.957 49.551 46.117 47.998 49.962 46.888 45.481 48.805 48.820 45.256 44.720 41.740 39.995 39.935 40.429 38.306 41.122 41.087 37.329 37.965 40.720 38.726 35.906 38.623 40.277 37.006 36.328 39.796 41.469 38.993 39.657 37.110 34.302 35.999 36.125 32.449 31.368 33.917 32.647 29.085 30.604 32.582 29.621 27.377 29.858 30.654 27.928 25.256 22.692 23.353 21.475 22.712 21.511 23.296 24.469 25.578 28.927 32.392 32.323 30.353 28.524 26.906 24.064 22.406 18.751 16.793 15.095 15.646 16.977 17.683 20.492 18.647 17.405 16.390 17.449 19.124 20.374 19.358 15.972 17.970 18.301 21.486 23.827 23.846 23.113 21.523 18.525 15.079 13.058 10.095  9.301  7.038  3.821  0.000  3.863  6.943 10.122 13.457 16.960 18.489 18.671 16.885 19.933 21.305 19.591 19.321 17.170 14.270 14.877 14.023 10.440 10.442 12.428 10.060  7.686 11.123 12.404 10.297 10.371  7.053  6.204  4.748  6.175  8.666 10.978 14.285 18.068 18.549 17.736 20.795 22.701 21.939 18.257 18.038 20.126 17.848 14.844 17.426 18.812 15.597 15.365 19.056 19.718 16.913 15.607 11.950 10.534  9.556 10.627 11.946 13.267 16.161 15.943 17.914 21.412 23.550 24.982 24.853 23.374 20.250 19.879 20.382 18.109 15.090 16.044 16.148 12.565 11.595 13.871 12.662  8.911 10.161  9.261 11.964 13.448 14.556 17.984 21.406 23.429 23.921 21.777 19.475 17.620 17.979 15.305 17.120 16.466 12.752 11.935  9.099 10.264 10.081  6.327  5.690  4.538  6.467  9.099  9.840  9.844 13.209 14.603 18.304 21.074 21.111 18.883 15.246 13.967 11.065 12.113 12.020  9.958  9.947 12.212 15.730 18.354 20.975 19.163 18.537 22.280 23.310 21.549 23.402 26.579 25.996 25.822 28.920 30.727 29.959 31.371 34.579 35.131 34.077 37.169 36.112 35.529 33.029 30.938 31.281 29.947 26.746 26.340 27.068 24.356 21.786 23.260 22.919 19.131 18.885 21.842 22.413 20.801 20.215 22.742 21.975 24.968 24.715 27.292 29.638 32.093 34.166 32.400 29.214 31.331 32.608 29.270 27.984 31.062 30.849 27.246 28.526 31.601 29.734 27.438 30.596 32.270 29.431 29.504 33.260 33.104 30.779 33.297 36.155 34.794 34.178 37.522 39.771 41.728 44.866 47.228 45.809 47.229 48.090 50.528 49.180 49.625 53.255 53.765 52.587 55.469 58.021 55.944 56.805 60.458 59.653 58.722 61.239 60.447 62.387 62.900 63.935 61.025 58.549 60.631 60.053 56.282 56.523 58.701 56.074 53.589 56.415 56.947 53.407 51.810 53.748 52.105 49.025 51.276 53.925 51.426 50.198 53.879 54.808 52.179 53.904 57.121 59.111 60.386 57.573 59.759 62.023 59.198 57.698 61.171 61.670 58.309 59.420 62.806 61.165 59.799 56.297 54.663 56.129 54.585 54.625 52.614 52.223 51.492 54.724 56.633 58.050 58.027 56.126 54.873 51.311 50.057 51.565 50.148 46.742 46.473 43.992 41.407 38.843 40.513 37.447 37.587 41.347 41.193 38.444 40.444 43.558 41.908 40.277 43.658 45.443 42.862 43.429 47.165 47.095 45.352 47.845 50.720 49.529 48.585 51.005 49.527 47.393 46.380 45.273 44.196 45.880 45.866 46.436
 47.487 48.317 47.486 49.364 49.508 51.112 52.051 53.112 54.525 53.966 50.249 50.061 52.189 50.178 46.847 48.565 49.922 46.366 45.363 48.670 48.012 44.515 45.835 48.556 46.076 43.788 46.616 47.888 44.688 44.985 45.580 46.374 49.159 47.322 47.327 44.927 44.446 43.832 41.310 41.128 38.351 37.627 37.677 39.157 40.869 41.402 39.830 41.342 39.865 40.945 38.027 39.016 35.644 35.609 39.134 38.314 35.635 38.065 40.813 41.486 44.690 46.746 48.052 45.477 46.478 46.425 42.997 41.700 43.324 41.603 38.223 38.814 38.512 35.489 33.811 34.709 34.268 31.189 30.274 29.303 29.073 27.070 29.159 31.768 34.064 36.891 37.311 37.156 40.371 42.073 40.891 42.232 45.683 45.954 44.885 47.524 50.244 49.657 49.611 52.652 54.695 53.782 54.708 58.147 58.814 57.596 59.947 62.732 62.138 59.582 57.233 53.604 52.107 54.211 53.373 49.644 50.404 52.355 49.598 46.989 49.414 50.040 46.366 45.665 48.589 47.405 43.890 45.621 47.778 44.863 43.284 46.632 46.901 43.376 42.929 39.930 38.456 38.418 39.210 37.393 40.364 40.100 36.387 37.399 40.080 37.897 35.351 38.332 39.814 36.506 36.219 39.728 41.467 39.219 39.774 37.474 34.483 35.822 36.073 32.527 31.051 33.396 32.357 28.667 29.729 31.774 28.970 26.342 28.484 29.015 26.027 23.712 21.393 22.612 21.180 22.977 22.405 24.694 26.054 27.601 30.844 34.144 33.738 31.411 29.453 27.431 24.603 22.494 18.871 16.397 14.102 13.780 14.845 14.953 17.671 15.759 14.991 14.258 15.037 17.322 19.086 18.599 15.406 17.605 18.689 21.886 24.043 23.979 22.774 20.869 18.120 15.051 13.643 11.561 11.535  9.986  6.606  3.863  0.000  3.850  6.441  9.906 13.257 15.028 15.502 14.248 17.590 19.433 17.887 18.086 16.306 13.426 14.965 14.506 10.753 11.383 14.082 12.139 10.275 13.795 15.418 13.807 13.805 10.570  8.750  5.810  4.765  5.995  7.465 10.809 14.575 15.508 15.264 18.633 20.961 20.652 16.867 16.706 19.382 17.490 14.534 17.369 19.251 16.521 16.403 20.193 21.184 18.846 17.630 13.889 12.154  9.999  9.811  9.901 10.554 12.933 12.291 14.321 17.733 19.747 21.140 21.087 19.666 16.451 16.165 16.878 14.616 11.468 12.836 13.252  9.621  8.890 11.858 11.019  7.700  9.364  7.622  9.576 10.281 11.536 14.786 18.309 20.244 20.954 19.011 16.758 15.311 15.999 13.602 16.115 15.624 12.049 12.159 10.227 10.708  9.179  5.560  4.694  5.646  7.292 10.714 10.860  9.756 12.718 13.408 16.982 19.290 18.763 16.725 13.246 12.388  9.839 11.876 12.364  9.713 10.516 11.821 15.515 17.957 20.323 17.969 17.107 20.937 21.641 19.395 21.323 24.513 23.543 23.129 26.433 28.128 27.019 28.464 31.757 32.079 30.848 33.871 32.696 32.242 29.623 27.512 28.108 26.825 23.469 23.246 24.277 21.518 18.891 20.782 20.702 16.878 16.953 20.269 20.999 19.909 19.495 22.430 22.202 25.376 25.692 28.318 31.021 33.630 35.987 34.290 31.040 32.898 33.973 30.584 29.114 31.899 31.594 27.859 28.808 31.757 29.805 27.209 30.139 31.788 28.747 28.483 32.196 32.016 29.358 31.690 34.636 33.127 32.182 35.491 37.986 40.177 43.335 45.913 44.695 46.249 46.861 49.225 47.634 48.003 51.700 52.070 50.694 53.595 56.028 53.772 54.612 58.226 57.243 56.255 58.688 57.895 59.745 60.379 61.584 58.751 56.193 58.365 57.962 54.160 54.383 56.736 54.236 51.711 54.576 55.316 51.858 50.225 52.373 50.894 47.913 50.226 52.964 50.634 49.520 53.230 54.253 51.825 53.602 56.851 58.637 59.713 56.747 58.742 61.046 58.261 56.544 59.920 60.527 57.097 57.987 61.411 59.849 58.375 54.788 53.341 54.977 53.544 53.815 52.026 51.788 51.285 54.480 56.280 57.521 57.265 55.335 53.913 50.330 48.988 50.712 49.475 45.949 45.626 42.918 40.201 37.398 38.768 35.593 36.019 39.726 39.261 36.571 38.821 41.743 39.872 38.450 41.961 43.491 40.861 41.696 45.385 45.072 43.442 46.140 48.833 47.498 46.740 49.182 47.886 45.987 45.136 44.319 43.419 45.268 45.415 46.126
 46.905 47.724 46.960 48.967 49.074 50.799 51.627 52.747 54.395 53.927 50.169 50.115 52.449 50.496 47.185 49.072 50.593 47.094 46.194 49.638 49.126 45.721 47.115 49.991 47.658 45.440 48.291 49.783 46.725 46.967 47.741 48.773 51.524 49.542 49.588 47.243 46.592 45.982 43.296 43.032 40.246 39.358 39.591 41.239 43.096 43.595 42.147 43.729 42.209 43.241 40.185 40.879 37.397 37.508 40.908 39.785 37.097 39.640 42.154 42.593 45.624 47.539 48.622 45.836 46.727 46.959 43.605 42.039 43.787 42.370 38.848 39.276 39.292 36.393 34.405 35.350 35.272 32.291 31.063 30.096 30.208 28.505 30.826 33.544 35.895 38.704 38.870 38.577 41.931 43.522 42.044 43.393 46.930 47.002 45.700 48.404 51.154 50.334 50.126 53.285 55.310 54.146 55.004 58.538 59.072 57.645 60.040 62.850 62.047 59.504 56.969 53.401 51.747 53.966 53.376 49.597 50.259 52.440 49.867 47.130 49.556 50.461 46.884 46.038 49.102 48.185 44.648 46.301 48.697 45.977 44.314 47.719 48.244 44.818 44.551 41.605 40.426 40.460 41.515 39.952 42.997 42.527 38.866 40.133 42.696 40.334 37.999 41.116 42.393 39.017 38.992 42.447 44.322 42.259 42.844 40.709 37.603 38.771 39.158 35.708 33.998 36.238 35.376 31.637 32.384 34.469 31.789 28.927 30.775 31.055 27.864 25.930 23.833 25.400 24.183 26.174 25.834 28.223 29.736 31.299 34.573 37.830 37.399 34.983 33.038 30.890 28.088 25.785 22.199 19.452 16.950 15.990 16.700 15.986 18.261 15.954 15.403 14.328 14.132 16.709 19.134 18.613 15.952 18.710 20.310 23.537 25.647 25.875 24.557 22.351 20.048 17.167 16.449 14.716 15.145 13.654 10.117  6.943  3.850  0.000  3.858  6.616 10.284 11.658 12.252 10.925 14.358 16.229 14.544 14.879 13.304 10.688 12.937 12.667  9.104 10.529 13.506 12.085 11.096 14.541 16.267 15.472 15.705 13.005 11.138  7.519  6.225  4.847  6.073  8.374 12.154 13.070 12.788 16.101 18.561 18.199 14.389 14.863 17.763 15.840 13.437 16.733 18.524 16.160 16.729 20.415 21.218 19.224 18.607 14.885 13.695 10.854 10.472  9.404 10.269 11.948 11.007 13.667 16.753 18.089 19.049 19.176 18.374 14.901 14.249 15.717 14.059 10.435 11.965 13.452 10.290  8.964 12.544 12.763  9.898 10.713  7.707  8.055  7.759  8.085 11.230 14.748 16.888 17.777 16.050 13.545 11.980 12.483 10.144 13.010 12.801  9.563 10.754 10.072 10.673  8.029  5.356  6.462  8.907 11.007 14.530 14.549 12.962 15.408 15.270 18.474 20.160 19.323 17.903 14.869 14.747 12.738 15.234 15.821 12.829 13.428 13.904 17.364 20.004 21.842 18.994 18.489 22.322 22.400 19.934 22.255 25.176 23.636 23.311 26.880 28.153 26.698 28.454 31.692 31.557 30.273 33.278 32.048 31.976 29.195 26.951 28.017 26.982 23.383 23.325 24.913 22.252 19.481 21.790 22.196 18.469 18.649 22.243 23.269 22.648 22.408 25.537 25.555 28.741 29.255 31.806 34.601 37.163 39.529 37.723 34.382 36.056 37.221 33.911 32.222 34.886 34.731 30.961 31.606 34.577 32.743 29.922 32.608 34.382 31.313 30.694 34.350 34.297 31.401 33.450 36.527 34.990 33.682 36.861 39.612 41.955 45.043 47.764 46.636 48.176 48.523 50.916 49.157 49.326 53.076 53.422 51.805 54.621 56.998 54.567 55.255 58.842 57.709 56.541 58.786 57.855 59.500 60.158 61.538 58.704 56.185 58.551 58.239 54.425 54.797 57.305 54.850 52.426 55.416 56.272 52.865 51.355 53.707 52.263 49.457 51.925 54.624 52.354 51.457 55.204 56.159 53.884 55.810 58.998 60.683 61.562 58.516 60.331 62.755 60.088 58.191 61.491 62.280 58.845 59.525 63.013 61.604 60.114 56.466 55.234 56.947 55.529 55.923 54.321 54.091 53.799 57.014 58.661 59.846 59.461 57.596 56.111 52.498 51.170 53.087 51.932 48.340 47.884 45.017 42.139 39.187 40.237 36.910 37.483 41.091 40.303 37.558 39.934 42.646 40.484 39.118 42.699 43.951 41.137 42.091 45.743 45.129 43.415 46.263 48.810 47.200 46.437 48.703 47.397 45.680 44.749 44.108 43.172 45.087 45.324 46.038
 47.821 48.484 47.553 49.444 49.275 50.834 51.386 52.293 53.977 53.773 50.004 49.772 52.270 50.562 47.141 48.906 50.683 47.312 46.201 49.685 49.463 46.031 47.197 50.237 48.130 45.736 48.405 50.113 47.077 47.023 47.717 48.903 51.789 49.877 50.197 48.067 47.530 47.183 44.536 44.495 41.828 41.085 41.526 43.214 44.974 45.224 43.600 44.968 43.183 43.922 40.719 41.213 37.757 38.244 41.595 40.271 37.832 40.627 42.994 43.550 46.463 48.519 49.366 46.501 47.094 47.328 44.131 42.321 43.862 42.604 39.080 39.142 39.142 36.487 34.283 34.908 34.984 32.165 30.789 29.506 29.700 28.203 30.490 33.334 35.768 38.468 38.382 38.304 41.786 43.065 41.482 43.105 46.592 46.364 45.109 48.015 50.595 49.531 49.457 52.760 54.571 53.269 54.314 57.846 58.140 56.719 59.292 61.965 61.000 58.315 55.686 52.219 50.339 52.434 52.029 48.221 48.616 50.846 48.440 45.518 47.753 48.821 45.324 44.206 47.239 46.545 42.926 44.336 46.879 44.335 42.443 45.789 46.567 43.176 42.895 39.897 38.950 38.901 40.176 38.917 42.111 41.519 37.963 39.554 42.092 39.668 37.610 40.928 42.129 38.825 39.126 42.623 44.434 42.539 42.917 40.977 37.813 38.614 38.995 35.698 33.727 35.666 34.929 31.176 31.508 33.505 30.960 27.850 29.364 29.488 26.122 24.566 22.893 24.974 24.300 26.757 26.935 29.685 31.175 33.113 36.207 39.318 38.544 35.856 33.728 31.232 28.424 25.746 22.295 19.189 16.467 14.843 15.440 14.219 16.390 14.371 14.689 14.294 13.904 17.096 19.847 19.986 17.561 20.144 22.196 25.281 27.149 27.155 25.424 23.117 21.020 18.636 18.179 17.022 17.560 16.300 12.980 10.122  6.441  3.858  0.000  3.859  6.965  9.227 10.741 10.628 14.273 16.684 15.236 16.080 14.996 12.833 15.694 15.582 12.303 14.030 17.067 15.710 14.918 18.357 20.043 19.197 19.463 16.603 14.529 10.917  8.610  6.382  5.021  6.604  9.987 11.930 12.733 16.263 19.162 19.371 15.697 16.191 19.520 18.095 15.872 19.079 21.215 19.269 19.749 23.384 24.433 22.713 22.026 18.367 16.882 13.745 12.438 10.370  9.962 10.407  8.402 10.765 13.452 14.593 15.350 15.346 14.624 11.171 10.424 12.065 10.632  6.903  8.819 10.759  8.134  7.166 11.014 11.749  9.935 10.866  7.781  6.868  5.106  6.135  8.856 12.426 14.225 15.317 13.849 11.680 11.043 12.260 10.804 14.208 13.956 11.261 12.885 12.746 12.414  9.142  7.618  7.897 10.858 12.534 16.228 16.115 14.189 16.249 15.748 18.651 19.852 18.319 17.029 14.358 14.426 12.823 15.655 16.438 13.240 14.293 13.901 17.166 19.446 20.938 17.723 17.026 20.724 20.457 17.607 19.940 22.743 20.850 20.327 24.018 25.131 23.391 25.190 28.438 28.097 26.707 29.666 28.413 28.509 25.715 23.376 24.635 23.776 20.076 20.080 21.997 19.480 16.632 19.235 20.019 16.492 16.840 20.601 21.856 21.822 21.904 25.312 25.875 29.196 30.177 32.828 35.868 38.612 41.230 39.605 36.310 37.855 38.742 35.365 33.685 36.081 35.711 31.901 32.381 35.111 33.112 30.176 32.667 34.252 30.998 30.203 33.726 33.508 30.363 32.284 35.303 33.538 31.998 35.153 38.070 40.660 43.795 46.718 45.858 47.592 47.752 49.980 47.978 48.169 51.946 52.075 50.324 53.202 55.393 52.799 53.551 57.056 55.718 54.578 56.772 55.924 57.515 58.357 59.915 57.221 54.573 56.966 56.884 53.058 53.320 55.997 53.731 51.215 54.164 55.261 51.979 50.358 52.876 51.665 48.924 51.353 54.175 52.125 51.258 54.982 56.099 54.013 55.893 59.136 60.602 61.333 58.152 59.797 62.181 59.513 57.439 60.617 61.432 57.923 58.408 61.877 60.483 58.834 55.131 54.038 55.952 54.718 55.362 53.955 53.942 53.805 56.920 58.524 59.489 58.867 56.914 55.229 51.653 50.172 52.230 51.311 47.638 47.235 44.191 41.292 38.130 38.908 35.582 36.511 40.032 38.969 36.407 39.052 41.547 39.236 38.186 41.867 42.861 40.101 41.379 44.932 44.103 42.610 45.651 47.975 46.284 45.793 48.126 47.080 45.629 44.937 44.602 43.900 45.965 46.352 47.212
 46.726 47.335 46.429 48.390 48.138 49.765 50.173 51.103 52.997 52.908 49.127 49.003 51.693 50.079 46.695 48.595 50.538 47.263 46.244 49.834 49.780 46.467 47.680 50.859 48.933 46.619 49.282 51.211 48.349 48.236 49.122 50.559 53.383 51.324 51.692 49.643 48.943 48.629 45.846 45.758 43.126 42.268 42.919 44.757 46.619 46.788 45.270 46.673 44.834 45.502 42.181 42.359 38.834 39.480 42.666 41.042 38.649 41.545 43.644 43.990 46.695 48.626 49.222 46.178 46.617 47.114 44.039 41.966 43.581 42.644 39.029 38.899 39.206 36.727 34.246 34.888 35.327 32.665 31.001 29.744 30.282 29.132 31.611 34.509 36.955 39.599 39.253 39.023 42.605 43.758 41.884 43.496 47.036 46.604 45.121 48.069 50.654 49.359 49.123 52.522 54.296 52.749 53.724 57.326 57.480 55.862 58.470 61.147 59.979 57.319 54.522 51.139 49.116 51.313 51.156 47.329 47.629 50.077 47.872 44.855 47.087 48.428 45.061 43.828 46.990 46.569 42.977 44.326 47.089 44.766 42.848 46.242 47.256 44.018 43.976 41.111 40.492 40.593 42.144 41.144 44.338 43.490 40.017 41.837 44.186 41.566 39.742 43.155 44.097 40.737 41.306 44.699 46.671 45.003 45.459 43.729 40.440 41.082 41.667 38.504 36.292 38.165 37.685 33.916 33.940 36.041 33.717 30.424 31.604 31.393 27.924 26.796 25.276 27.552 27.007 29.556 29.950 32.779 34.481 36.441 39.570 42.598 41.811 39.034 37.004 34.447 31.772 29.034 25.711 22.568 19.658 17.561 17.619 15.658 17.103 14.759 15.251 14.603 13.272 16.600 19.842 20.091 18.296 21.160 23.637 26.640 28.386 28.623 26.795 24.266 22.664 20.569 20.718 19.913 20.881 19.834 16.335 13.457  9.906  6.616  3.859  0.000  3.839  5.450  7.387  7.938 11.507 14.144 12.934 14.256 13.836 12.140 15.519 15.895 13.185 15.066 18.217 17.487 17.082 20.236 22.116 21.803 21.999 19.448 17.194 13.396 11.043  7.774  5.957  4.953  7.522  9.580 10.721 14.023 17.071 17.521 14.124 15.039 18.521 17.430 15.810 19.067 21.203 19.819 20.662 24.061 25.094 23.829 23.495 20.018 18.807 15.326 13.777 10.914 10.512  9.932  7.857 10.750 12.775 12.943 13.253 13.771 13.830 10.184  9.360 12.081 11.378  7.895 10.094 12.767 10.910 10.066 13.807 15.026 13.617 14.242 10.888  8.818  5.609  4.578  5.824  9.376 11.433 13.096 12.282  9.952  9.630 10.538  9.504 13.196 13.565 11.740 14.272 15.034 14.916 11.289 10.562 11.555 14.630 16.304 19.942 19.548 17.239 18.785 17.594 19.982 20.511 18.755 18.201 16.168 16.960 15.970 19.091 20.125 16.974 18.060 17.394 20.440 22.671 23.814 20.355 19.793 23.315 22.605 19.562 21.985 24.513 22.137 21.511 25.320 26.065 23.890 25.822 29.010 28.184 26.606 29.374 27.939 28.368 25.371 23.090 24.901 24.190 20.379 20.774 23.135 20.694 18.029 21.024 22.070 18.794 19.445 23.247 24.533 24.811 24.859 28.298 28.985 32.218 33.372 35.873 39.003 41.663 44.297 42.552 39.166 40.478 41.438 38.170 36.254 38.486 38.290 34.478 34.621 37.352 35.531 32.389 34.583 36.312 33.111 31.942 35.352 35.329 32.014 33.575 36.712 35.019 33.117 36.048 39.188 41.862 44.860 47.885 47.096 48.774 48.649 50.909 48.768 48.723 52.523 52.655 50.662 53.411 55.550 52.804 53.370 56.832 55.369 54.033 56.016 55.018 56.390 57.237 58.953 56.268 53.682 56.258 56.257 52.447 52.868 55.678 53.468 51.081 54.144 55.341 52.133 50.664 53.371 52.195 49.664 52.244 54.996 53.020 52.394 56.135 57.164 55.257 57.290 60.447 61.798 62.311 59.064 60.510 63.015 60.494 58.244 61.328 62.344 58.859 59.123 62.649 61.443 59.816 56.075 55.227 57.179 55.940 56.693 55.494 55.470 55.570 58.701 60.116 61.030 60.287 58.439 56.724 53.128 51.713 53.974 53.112 49.402 48.821 45.644 42.587 39.329 39.766 36.318 37.348 40.714 39.338 36.736 39.456 41.706 39.125 38.135 41.837 42.536 39.620 41.006 44.480 43.354 41.801 44.967 47.115 45.168 44.696 46.850 45.833 44.598 43.878 43.759 43.080 45.213 45.712 46.610
 47.407 47.860 46.816 48.667 48.154 49.631 49.759 50.495 52.452 52.624 48.860 48.604 51.459 50.093 46.652 48.459 50.644 47.529 46.362 49.978 50.209 46.930 47.953 51.275 49.594 47.176 49.666 51.812 49.035 48.669 49.536 51.154 54.047 52.019 52.616 50.777 50.133 50.040 47.279 47.360 44.855 44.097 44.954 46.841 48.633 48.583 46.962 48.192 46.145 46.556 43.121 43.057 39.578 40.555 43.628 41.787 39.636 42.725 44.624 45.019 47.556 49.564 49.902 46.782 46.926 47.476 44.593 42.277 43.709 42.992 39.401 38.913 39.276 37.081 34.392 34.752 35.407 32.965 31.138 29.653 30.340 29.477 31.926 34.884 37.359 39.867 39.249 39.157 42.826 43.676 41.658 43.480 46.954 46.220 44.732 47.835 50.254 48.702 48.542 52.062 53.631 51.912 53.025 56.620 56.530 54.877 57.635 60.179 58.825 56.061 53.155 49.905 47.659 49.756 49.828 45.999 46.035 48.568 46.581 43.401 45.446 46.997 43.766 42.274 45.422 45.276 41.658 42.769 45.701 43.615 41.518 44.847 46.138 43.009 43.038 40.210 39.897 39.989 41.787 41.120 44.386 43.364 40.040 42.159 44.399 41.697 40.182 43.737 44.530 41.245 42.137 45.496 47.449 45.993 46.314 44.813 41.476 41.789 42.431 39.464 37.013 38.617 38.328 34.602 34.217 36.263 34.163 30.689 31.474 31.019 27.464 26.813 25.698 28.340 28.230 31.074 31.880 34.941 36.672 38.882 41.872 44.748 43.718 40.741 38.640 35.855 33.270 30.315 27.211 23.933 20.919 18.332 18.098 15.626 16.587 14.566 15.809 15.702 14.130 17.714 21.122 21.901 20.452 23.111 25.909 28.723 30.225 30.332 28.217 25.640 24.345 22.724 23.148 22.779 23.878 23.035 19.650 16.960 13.257 10.284  6.965  3.839  0.000  3.876  7.116  9.298 12.394 15.334 14.581 16.326 16.443 15.165 18.718 19.262 16.797 18.702 21.867 21.229 20.869 23.990 25.901 25.579 25.736 23.100 20.695 16.924 14.205 10.905  8.182  6.041  6.578  9.606 11.819 14.886 18.130 19.131 16.143 16.994 20.623 20.032 18.636 21.668 24.004 23.001 23.761 27.037 28.253 27.244 26.869 23.486 22.111 18.516 16.486 13.191 11.963 10.114  7.350  9.597 10.550  9.878  9.680 10.438 11.028  7.525  6.770 10.173 10.146  7.498  9.847 12.743 11.837 11.545 14.913 16.407 15.821 16.499 13.406 10.825  7.043  6.270  5.336  8.102  9.549 11.698 11.613  9.935 10.772 12.029 11.911 15.587 16.050 14.795 17.460 18.468 17.948 14.223 13.957 14.570 17.680 19.046 22.654 22.105 19.589 20.721 19.194 21.122 21.080 18.780 18.592 17.166 18.245 17.754 21.005 22.218 19.121 20.484 19.343 22.113 23.964 24.777 21.149 20.442 23.643 22.603 19.299 21.579 23.846 21.103 20.212 24.028 24.514 21.936 23.854 26.984 25.806 24.027 26.596 25.041 25.730 22.665 20.402 22.609 22.099 18.276 18.943 21.676 19.459 16.993 20.261 21.623 18.766 19.671 23.420 24.795 25.575 25.809 29.351 30.433 33.669 35.185 37.677 40.978 43.722 46.528 44.893 41.538 42.689 43.453 40.193 38.241 40.211 39.903 36.107 36.038 38.553 36.685 33.447 35.375 36.975 33.704 32.309 35.520 35.432 31.931 33.242 36.319 34.500 32.321 35.104 38.410 41.274 44.232 47.421 46.877 48.678 48.319 50.436 48.072 47.975 51.775 51.727 49.565 52.307 54.262 51.351 51.911 55.271 53.607 52.243 54.112 53.146 54.405 55.409 57.315 54.767 52.101 54.735 54.955 51.162 51.530 54.503 52.484 50.071 53.109 54.531 51.470 49.961 52.839 51.876 49.476 52.046 54.860 53.098 52.566 56.266 57.398 55.704 57.728 60.888 62.022 62.353 58.995 60.239 62.731 60.264 57.833 60.772 61.862 58.344 58.382 61.890 60.760 59.021 55.246 54.593 56.704 55.619 56.599 55.626 55.771 56.063 59.099 60.417 61.137 60.171 58.297 56.426 52.877 51.375 53.795 53.141 49.385 48.795 45.467 42.376 38.961 39.065 35.628 36.965 40.168 38.486 36.064 38.993 40.961 38.207 37.521 41.266 41.655 38.778 40.460 43.788 42.409 41.054 44.387 46.275 44.211 43.993 46.147 45.382 44.443 43.939 44.136 43.678 45.936 46.586 47.612
 45.080 45.567 44.658 46.655 46.235 47.898 48.063 48.979 51.140 51.243 47.480 47.475 50.417 48.982 45.667 47.709 49.887 46.797 45.881 49.578 49.790 46.669 47.901 51.254 49.617 47.416 50.022 52.256 49.659 49.438 50.575 52.359 55.083 52.842 53.301 51.408 50.508 50.280 47.352 47.245 44.715 43.753 44.713 46.734 48.683 48.690 47.297 48.697 46.767 47.295 43.836 43.565 40.004 40.898 43.812 41.787 39.530 42.554 44.250 44.339 46.717 48.492 48.706 45.450 45.622 46.457 43.610 41.176 42.831 42.357 38.681 38.240 38.954 36.790 33.958 34.571 35.511 33.135 31.122 29.907 30.890 30.243 32.914 35.828 38.252 40.775 40.064 39.645 43.319 44.264 42.009 43.606 47.169 46.440 44.666 47.654 50.204 48.588 48.143 51.654 53.343 51.462 52.350 56.019 55.962 54.087 56.740 59.394 57.945 55.326 52.314 49.078 46.863 49.175 49.371 45.551 45.709 48.437 46.538 43.418 45.622 47.334 44.186 42.811 46.123 46.085 42.580 43.839 46.878 44.885 42.971 46.401 47.725 44.741 45.052 42.422 42.265 42.600 44.516 43.874 47.021 45.811 42.482 44.597 46.649 43.775 42.297 45.809 46.374 42.969 43.914 47.133 49.311 47.984 48.547 47.134 43.691 44.100 44.978 42.033 39.502 41.278 41.178 37.420 37.031 39.285 37.305 33.805 34.526 33.845 30.321 29.770 28.439 30.905 30.532 33.175 33.885 36.823 38.805 40.830 43.970 46.844 46.013 43.105 41.230 38.604 36.156 33.378 30.272 27.153 24.008 21.402 20.777 18.045 18.453 15.877 16.581 15.762 13.364 16.601 20.278 20.806 19.941 22.919 25.883 28.649 30.146 30.623 28.665 25.929 25.025 23.437 24.318 24.037 25.514 24.823 21.201 18.489 15.028 11.658  9.227  5.450  3.876  0.000  3.850  6.527  9.102 12.052 11.699 13.846 14.600 13.602 17.244 18.341 16.418 18.130 21.319 21.336 21.162 23.894 26.040 26.221 26.206 23.939 21.429 17.615 15.178 11.459  9.491  6.202  5.716  7.570  9.431 11.932 15.059 16.117 13.524 14.734 18.237 17.899 17.102 20.063 22.236 21.723 22.811 25.778 26.901 26.307 26.278 23.153 22.147 18.435 16.551 13.058 12.526 10.681  9.085 11.997 12.868 11.569 11.313 12.879 13.953 10.551 10.171 13.792 13.815 11.253 13.611 16.537 15.372 14.923 18.446 19.874 18.869 19.464 16.079 13.470  9.803  7.553  5.503  7.555  9.649 12.224 12.649 10.609 10.924 11.253 10.964 14.437 15.680 14.993 18.182 19.617 19.710 15.985 15.702 16.958 19.989 21.477 25.008 24.218 21.477 22.348 20.386 21.996 21.603 19.614 20.053 18.944 20.543 20.306 23.720 25.120 22.114 23.396 22.559 25.441 27.494 28.358 24.735 24.152 27.413 26.340 23.091 25.401 27.631 24.808 23.919 27.720 28.095 25.380 27.285 30.369 28.964 27.062 29.404 27.647 28.436 25.194 23.199 25.707 25.095 21.331 22.347 25.092 22.749 20.544 23.927 25.128 22.232 23.331 27.070 28.257 28.859 28.792 32.204 33.035 36.107 37.511 39.782 43.037 45.579 48.251 46.376 42.898 43.867 44.873 41.773 39.563 41.519 41.534 37.759 37.438 40.115 38.548 35.166 36.918 38.811 35.729 34.068 37.265 37.516 34.030 35.063 38.317 36.774 34.409 36.967 40.365 43.106 45.869 48.999 48.315 49.897 49.372 51.654 49.337 48.960 52.757 52.896 50.580 53.121 55.173 52.241 52.531 55.909 54.292 52.685 54.357 53.149 54.209 55.054 56.979 54.326 51.843 54.655 54.771 51.010 51.650 54.625 52.514 50.327 53.522 54.855 51.780 50.533 53.485 52.379 50.164 52.929 55.566 53.721 53.437 57.168 58.080 56.447 58.675 61.695 62.862 63.059 59.734 60.885 63.541 61.242 58.756 61.686 62.979 59.553 59.502 63.086 62.159 60.579 56.813 56.317 58.304 57.061 57.962 57.073 57.039 57.479 60.610 61.747 62.577 61.661 59.978 58.237 54.634 53.334 55.868 55.087 51.351 50.518 47.183 43.937 40.589 40.548 36.980 38.129 41.226 39.434 36.819 39.604 41.473 38.548 37.674 41.352 41.617 38.529 40.070 43.380 41.840 40.247 43.562 45.423 43.140 42.733 44.633 43.709 42.820 42.123 42.352 41.770 44.004 44.683 45.661
 41.523 42.050 41.220 43.305 43.017 44.822 45.128 46.228 48.464 48.411 44.645 44.845 47.762 46.189 42.981 45.208 47.285 44.165 43.477 47.212 47.318 44.313 45.758 49.079 47.415 45.421 48.164 50.402 47.944 47.919 49.300 51.182 53.723 51.290 51.574 49.604 48.482 48.116 45.068 44.807 42.273 41.177 42.216 44.312 46.361 46.407 45.208 46.752 44.951 45.616 42.175 41.778 38.154 38.906 41.696 39.579 37.197 40.120 41.692 41.553 43.851 45.457 45.653 42.343 42.619 43.608 40.736 38.306 40.159 39.781 36.054 35.768 36.712 34.488 31.637 32.539 33.618 31.245 29.154 28.253 29.422 28.894 31.750 34.566 36.913 39.473 38.772 38.022 41.653 42.780 40.391 41.718 45.362 44.762 42.773 45.598 48.309 46.768 46.079 49.518 51.385 49.479 50.140 53.856 53.946 51.949 54.450 57.240 55.840 53.379 50.374 47.073 45.025 47.535 47.667 43.867 44.279 47.081 45.118 42.155 44.592 46.288 43.138 42.024 45.467 45.353 41.978 43.508 46.527 44.493 42.859 46.414 47.607 44.720 45.284 42.858 42.734 43.354 45.304 44.575 47.541 46.167 42.799 44.811 46.670 43.644 42.129 45.539 45.895 42.366 43.288 46.351 48.758 47.537 48.389 47.051 43.511 44.083 45.225 42.295 39.719 41.749 41.852 38.069 37.761 40.292 38.444 34.965 35.702 34.815 31.382 30.806 29.122 31.280 30.554 32.919 33.523 36.314 38.583 40.420 43.686 46.508 45.898 43.076 41.504 39.101 36.874 34.374 31.324 28.494 25.168 22.581 21.509 18.664 18.640 15.520 15.490 13.957 10.974 13.755 17.540 17.855 17.480 20.634 23.709 26.405 27.871 28.650 26.870 24.012 23.455 21.945 23.286 23.223 25.154 24.835 21.077 18.671 15.502 12.252 10.741  7.387  7.116  3.850  0.000  3.849  5.947  9.284  9.795 12.380 13.610 12.260 15.705 17.540 15.860 16.909 20.266 20.891 20.473 22.773 25.313 25.756 25.320 23.291 20.532 16.845 14.555 10.751  9.541  5.894  4.988  4.660  5.926  8.169 11.342 12.695 10.353 11.350 14.838 14.953 14.384 17.058 19.305 19.273 20.344 23.037 24.299 24.119 24.149 21.333 20.458 16.702 14.813 11.271 11.389  9.898  9.732 13.187 14.491 13.404 13.839 15.981 16.730 13.187 13.507 17.013 16.463 13.894 16.659 19.244 17.525 17.312 21.030 21.993 20.572 21.486 18.084 15.959 12.601 10.118  8.623 10.499 12.855 15.331 15.691 13.241 12.983 12.601 11.539 14.704 16.592 15.884 19.188 20.489 21.222 17.698 16.857 18.284 20.910 22.192 25.486 24.288 21.288 21.785 19.430 20.716 20.110 18.607 19.530 18.676 20.764 20.867 24.436 26.173 23.454 24.891 24.582 27.741 29.856 31.061 27.568 26.803 30.204 29.436 26.155 28.291 30.768 28.123 27.035 30.799 31.423 28.680 30.342 33.567 32.263 30.153 32.313 30.280 30.814 27.384 25.765 28.305 27.299 23.622 24.994 27.465 24.776 22.892 26.372 27.133 24.081 25.504 29.194 29.992 30.243 29.719 32.905 33.390 36.221 37.487 39.469 42.658 44.957 47.485 45.375 41.796 42.551 43.780 40.869 38.408 40.332 40.681 36.958 36.393 39.236 38.001 34.509 36.112 38.317 35.475 33.605 36.816 37.441 34.058 34.883 38.320 37.133 34.703 37.084 40.477 42.992 45.563 48.551 47.635 48.958 48.370 50.857 48.692 48.084 51.867 52.262 49.904 52.263 54.499 51.654 51.716 55.165 53.724 51.941 53.535 52.122 53.121 53.736 55.536 52.727 50.431 53.325 53.228 49.490 50.364 53.237 50.955 48.964 52.289 53.430 50.280 49.271 52.199 50.884 48.780 51.711 54.162 52.173 52.074 55.835 56.519 54.878 57.282 60.171 61.428 61.571 58.321 59.468 62.265 60.099 57.644 60.621 62.062 58.743 58.713 62.369 61.598 60.230 56.497 56.068 57.853 56.397 57.131 56.246 55.988 56.514 59.756 60.742 61.738 60.950 59.471 57.927 54.260 53.208 55.796 54.806 51.120 50.041 46.768 43.392 40.190 40.150 36.474 37.307 40.359 38.620 35.767 38.317 40.219 37.256 36.088 39.672 39.992 36.741 38.025 41.377 39.863 38.011 41.219 43.187 40.839 40.184 41.940 40.810 39.816 38.940 39.078 38.380 40.573 41.242 42.190
 40.798 41.519 40.916 43.184 43.223 45.257 45.866 47.225 49.460 49.122 45.357 45.779 48.546 46.706 43.617 46.005 47.825 44.565 44.115 47.830 47.642 44.667 46.360 49.533 47.641 45.826 48.760 50.799 48.315 48.575 50.033 51.772 54.198 51.691 51.711 49.519 48.269 47.629 44.512 44.002 41.325 40.039 40.879 42.969 45.153 45.465 44.461 46.238 44.700 45.658 42.343 42.134 38.463 38.848 41.690 39.749 37.096 39.775 41.482 41.176 43.586 45.012 45.437 42.167 42.771 43.809 40.760 38.557 40.671 40.153 36.394 36.496 37.488 35.000 32.340 33.593 34.527 31.975 30.008 29.404 30.493 29.741 32.649 35.379 37.677 40.360 39.899 38.947 42.475 43.908 41.613 42.675 46.387 46.078 44.032 46.661 49.556 48.247 47.413 50.717 52.804 51.023 51.485 55.215 55.543 53.522 55.840 58.778 57.527 55.213 52.289 48.889 47.064 49.705 49.666 45.890 46.562 49.321 47.197 44.404 47.020 48.564 45.327 44.456 47.925 47.599 44.276 46.016 48.904 46.691 45.231 48.841 49.811 46.856 47.388 44.949 44.587 45.225 46.974 45.969 48.860 47.625 44.137 45.881 47.810 44.846 43.065 46.326 46.782 43.177 43.803 46.858 49.315 47.921 48.935 47.399 43.906 44.794 45.906 42.813 40.460 42.735 42.681 38.876 38.922 41.497 39.464 36.150 37.204 36.515 33.156 32.210 30.205 32.024 30.885 32.916 33.094 35.593 37.865 39.384 42.802 45.764 45.444 42.850 41.389 39.239 36.954 34.682 31.466 28.790 25.609 23.459 22.620 20.189 20.512 17.162 16.402 14.181 11.263 13.425 17.051 16.555 16.099 19.615 22.357 25.209 26.936 27.987 26.577 23.771 23.041 21.079 22.283 21.805 23.689 23.207 19.382 16.885 14.248 10.925 10.628  7.938  9.298  6.527  3.849  0.000  3.860  6.726  6.788  9.176 10.274  8.676 12.009 14.093 12.679 13.524 16.797 17.771 17.504 19.525 22.094 22.861 22.428 20.772 18.232 14.654 13.095  9.423  9.651  6.951  7.752  6.208  4.894  6.874  9.587  9.977  7.120  8.807 12.043 11.560 11.254 14.270 16.103 15.930 17.407 20.049 20.981 20.744 21.094 18.349 17.957 14.350 13.209 10.225 11.599 11.357 11.723 15.479 17.398 16.789 17.315 19.127 19.706 16.002 15.981 19.276 18.515 15.446 17.967 20.523 18.316 17.640 21.463 22.313 20.277 20.987 17.462 15.707 12.947 10.095  9.562 11.700 14.483 16.565 16.444 13.500 12.332 11.265  9.400 12.170 14.367 13.606 16.929 18.259 19.577 16.342 15.317 17.278 19.727 21.306 24.505 23.442 20.670 21.462 19.358 20.958 20.824 19.931 20.616 19.317 21.201 20.921 24.303 25.845 23.142 24.229 24.312 27.576 30.027 31.399 28.046 27.509 31.108 30.492 27.453 29.766 32.354 29.901 29.085 32.881 33.595 31.124 32.902 36.138 35.014 33.095 35.453 33.554 33.990 30.614 28.888 31.192 30.127 26.410 27.534 29.832 27.035 24.949 28.229 28.836 25.504 26.683 30.400 31.171 31.034 30.363 33.424 33.525 36.305 37.195 39.128 42.114 44.269 46.571 44.296 40.671 41.541 43.037 40.179 37.705 39.881 40.421 36.714 36.304 39.377 38.257 34.852 36.661 39.026 36.294 34.599 37.969 38.694 35.487 36.492 39.985 38.928 36.717 39.195 42.453 44.790 47.364 50.193 49.040 50.207 49.803 52.442 50.488 49.880 53.653 54.235 52.003 54.326 56.732 54.030 54.049 57.577 56.315 54.516 56.162 54.678 55.723 56.167 57.804 54.860 52.690 55.563 55.249 51.518 52.498 55.217 52.752 50.843 54.213 55.130 51.853 50.942 53.721 52.182 50.004 52.978 55.324 53.119 52.990 56.784 57.318 55.489 57.945 60.789 62.260 62.545 59.415 60.729 63.568 61.392 59.098 62.197 63.609 60.344 60.499 64.178 63.376 62.132 58.437 57.862 59.486 57.870 58.381 57.307 56.855 57.230 60.571 61.610 62.809 62.236 60.817 59.435 55.726 54.781 57.238 56.047 52.414 51.311 48.182 44.825 41.782 42.011 38.322 38.854 42.019 40.539 37.509 39.828 41.956 39.130 37.654 41.158 41.734 38.416 39.375 42.839 41.530 39.435 42.453 44.650 42.361 41.404 43.056 41.621 40.345 39.163 38.970 37.974 40.005 40.515 41.289
 38.904 39.654 39.209 41.623 41.768 43.989 44.629 46.168 48.598 48.198 44.474 45.156 47.988 46.103 43.183 45.782 47.584 44.395 44.201 47.954 47.763 44.984 46.852 50.029 48.216 46.625 49.625 51.742 49.457 49.830 51.516 53.403 55.664 52.987 52.895 50.693 49.221 48.476 45.237 44.560 41.900 40.433 41.373 43.574 45.887 46.238 45.461 47.362 45.934 46.967 43.661 43.246 39.552 39.880 42.521 40.414 37.715 40.295 41.758 41.138 43.340 44.501 44.777 41.394 42.016 43.351 40.388 38.084 40.397 40.151 36.370 36.504 37.832 35.433 32.681 34.134 35.329 32.904 30.805 30.465 31.806 31.266 34.312 36.933 39.159 41.819 41.263 40.041 43.531 45.011 42.518 43.369 47.114 46.793 44.502 46.995 49.975 48.604 47.507 50.771 52.945 51.014 51.254 55.023 55.368 53.144 55.342 58.361 57.017 54.862 51.854 48.510 46.729 49.547 49.639 45.917 46.684 49.600 47.596 44.883 47.601 49.287 46.172 45.396 48.969 48.762 45.571 47.397 50.362 48.269 46.956 50.613 51.629 48.825 49.584 47.319 47.112 47.925 49.781 48.836 51.632 50.240 46.788 48.550 50.308 47.221 45.518 48.731 48.982 45.321 46.016 48.920 51.545 50.289 51.479 50.049 46.494 47.416 48.710 45.677 43.257 45.611 45.717 41.921 41.914 44.612 42.698 39.361 40.308 39.440 36.113 35.307 33.242 34.968 33.718 35.603 35.749 38.135 40.577 41.951 45.438 48.353 48.175 45.637 44.356 42.314 40.156 37.993 34.830 32.255 29.023 26.821 25.749 23.160 23.085 19.589 18.606 16.062 12.698 14.126 17.724 16.987 17.291 20.868 23.667 26.356 27.980 29.347 28.091 25.230 24.910 23.123 24.678 24.345 26.451 26.114 22.297 19.933 17.590 14.358 14.273 11.507 12.394  9.102  5.947  3.860  0.000  3.866  5.669  8.505 10.573  9.683 12.518 15.126 14.518 15.040 18.023 19.601 19.541 21.054 23.719 24.914 24.350 23.091 20.606 17.282 16.057 12.593 13.073 10.244 10.137  7.668  5.590  5.190  7.307  7.730  6.087  8.307 10.909 10.960 11.702 14.259 15.728 16.292 18.067 20.146 20.932 21.241 21.970 19.686 19.694 16.263 15.356 12.595 14.248 13.900 14.728 18.423 20.069 19.073 19.468 21.597 22.469 18.901 18.973 22.429 21.827 18.908 21.416 24.051 21.916 21.230 25.035 25.924 23.837 24.469 20.900 19.066 16.324 13.199 12.140 13.467 16.198 18.312 18.527 15.564 14.427 12.873 11.268 13.249 15.953 15.830 19.283 20.894 22.494 19.392 18.518 20.698 23.048 24.627 27.695 26.491 23.646 24.174 21.810 23.020 22.538 21.890 23.045 22.097 24.267 24.207 27.620 29.260 26.646 27.693 27.853 31.100 33.606 34.941 31.567 31.094 34.674 33.977 30.932 33.257 35.779 33.218 32.378 36.173 36.778 34.176 35.955 39.149 37.840 35.833 38.024 36.000 36.533 33.070 31.512 34.029 32.947 29.286 30.616 32.977 30.166 28.241 31.609 32.190 28.916 30.215 33.914 34.601 34.436 33.620 36.580 36.560 39.188 40.024 41.761 44.694 46.666 48.846 46.397 42.710 43.391 45.069 42.387 39.722 41.831 42.630 38.993 38.358 41.503 40.639 37.156 38.769 41.328 38.767 36.865 40.158 41.132 37.950 38.706 42.290 41.435 39.073 41.342 44.659 46.900 49.289 52.062 50.824 51.804 51.237 53.985 52.068 51.219 54.958 55.683 53.321 55.448 57.907 55.193 54.973 58.483 57.256 55.252 56.700 55.006 55.851 56.149 57.800 54.788 52.810 55.828 55.431 51.767 52.989 55.696 53.179 51.498 54.979 55.822 52.571 51.906 54.741 53.100 51.121 54.244 56.416 54.169 54.275 58.064 58.401 56.658 59.282 61.980 63.453 63.599 60.512 61.715 64.686 62.681 60.338 63.396 64.988 61.822 61.877 65.601 64.987 63.877 60.205 59.786 61.309 59.583 60.042 59.069 58.478 58.998 62.393 63.257 64.530 63.983 62.734 61.456 57.727 56.948 59.501 58.232 54.633 53.335 50.211 46.750 43.778 43.854 40.105 40.503 43.523 41.941 38.807 40.979 42.966 40.017 38.416 41.802 42.234 38.773 39.593 42.977 41.519 39.227 42.184 44.314 41.828 40.693 42.049 40.461 39.262 37.877 37.726 36.608 38.594 39.130 39.852
 38.853 39.748 39.566 42.173 42.580 45.025 45.842 47.608 50.133 49.556 45.882 46.815 49.585 47.546 44.800 47.570 49.214 46.006 46.064 49.798 49.445 46.791 48.857 51.934 50.039 48.649 51.759 53.783 51.569 52.134 53.928 55.775 57.912 55.150 54.869 52.538 50.916 49.958 46.646 45.735 42.994 41.319 42.141 44.377 46.830 47.390 46.840 48.932 47.723 48.956 45.754 45.381 41.690 41.782 44.352 42.304 39.455 41.818 43.243 42.381 44.531 45.432 45.772 42.380 43.203 44.713 41.718 39.516 42.052 41.862 38.092 38.449 39.934 37.456 34.803 36.492 37.694 35.263 33.162 33.049 34.459 33.913 37.014 39.541 41.681 44.359 43.895 42.491 45.894 47.534 45.027 45.663 49.431 49.248 46.842 49.168 52.257 50.974 49.700 52.863 55.170 53.236 53.275 57.052 57.512 55.184 57.227 60.342 59.019 57.019 54.014 50.677 49.014 51.954 52.047 48.379 49.281 52.240 50.238 47.635 50.442 52.128 49.042 48.389 51.992 51.756 48.639 50.552 53.489 51.378 50.168 53.842 54.792 52.009 52.800 50.565 50.298 51.132 52.919 51.871 54.623 53.279 49.791 51.430 53.191 50.124 48.318 51.434 51.694 48.001 48.554 51.404 54.081 52.765 54.067 52.549 49.030 50.117 51.409 48.308 46.009 48.476 48.509 44.718 44.873 47.573 45.572 42.322 43.402 42.625 39.331 38.390 36.215 37.779 36.328 38.002 37.889 40.049 42.483 43.607 47.182 50.174 50.206 47.835 46.636 44.755 42.565 40.527 37.274 34.766 31.666 29.696 28.769 26.349 26.375 22.836 21.589 18.766 15.468 16.315 19.647 18.330 18.853 22.552 25.046 27.705 29.464 31.106 30.136 27.365 27.066 25.081 26.578 25.972 27.992 27.492 23.732 21.305 19.433 16.229 16.684 14.144 15.334 12.052  9.284  6.726  3.866  0.000  3.876  6.417  9.287  9.133 11.346 14.149 14.349 14.771 17.263 19.307 19.666 20.716 23.245 24.922 24.461 23.710 21.580 18.527 17.962 14.803 15.886 13.417 13.618 11.080  8.457  7.024  7.284  6.222  5.679  8.895 10.316  9.953 11.774 14.241 14.875 15.680 18.032 19.684 19.954 20.465 21.751 19.794 20.421 17.358 17.139 14.937 17.111 17.169 18.059 21.785 23.490 22.458 22.654 24.643 25.683 22.132 21.917 25.362 24.895 21.797 24.034 26.783 24.581 23.544 27.306 28.298 25.941 26.270 22.638 20.862 18.469 15.105 14.197 15.162 17.911 19.706 19.816 16.679 15.242 13.212 11.708 12.733 15.643 16.018 19.451 21.333 23.305 20.485 19.815 22.407 24.696 26.538 29.522 28.480 25.849 26.537 24.327 25.604 25.279 24.941 26.061 24.973 27.025 26.750 30.001 31.450 28.811 29.534 29.817 33.000 35.735 37.024 33.700 33.488 37.122 36.362 33.495 35.992 38.449 35.885 35.269 39.088 39.589 37.085 39.016 42.137 40.779 38.908 41.169 39.239 39.866 36.436 34.795 37.303 36.304 32.618 33.822 36.212 33.437 31.388 34.662 35.281 31.926 33.042 36.758 37.511 37.206 36.368 39.262 39.044 41.622 42.222 43.900 46.674 48.512 50.500 47.917 44.215 44.927 46.815 44.229 41.538 43.772 44.742 41.160 40.575 43.841 43.099 39.677 41.344 44.005 41.545 39.704 43.031 44.089 41.003 41.785 45.390 44.616 42.321 44.581 47.849 49.996 52.336 55.019 53.659 54.510 53.980 56.820 55.011 54.089 57.799 58.644 56.296 58.337 60.870 58.209 57.890 61.409 60.255 58.174 59.549 57.750 58.510 58.685 60.283 57.200 55.368 58.435 57.921 54.304 55.668 58.300 55.696 54.151 57.681 58.397 55.114 54.589 57.368 55.592 53.660 56.842 58.894 56.534 56.706 60.496 60.683 58.878 61.578 64.192 65.775 65.945 62.944 64.186 67.216 65.272 62.995 66.087 67.723 64.620 64.724 68.464 67.896 66.880 63.238 62.800 64.226 62.401 62.739 61.704 60.976 61.457 64.910 65.748 67.144 66.712 65.541 64.366 60.622 59.930 62.439 61.063 57.506 56.159 53.114 49.653 46.780 46.926 43.175 43.414 46.422 44.922 41.704 43.717 45.738 42.817 41.054 44.335 44.815 41.292 41.903 45.276 43.849 41.376 44.192 46.377 43.835 42.479 43.608 41.793 40.501 38.838 38.517 37.146 38.976 39.432 39.992
 41.654 42.632 42.488 45.104 45.572 48.007 48.879 50.621 53.064 52.457 48.766 49.624 52.329 50.247 47.445 50.139 51.727 48.439 48.412 52.116 51.676 48.909 50.932 53.959 51.936 50.450 53.568 55.467 53.093 53.663 55.294 56.966 59.203 56.558 56.267 53.855 52.352 51.343 48.092 47.164 44.322 42.648 43.262 45.430 47.883 48.584 47.973 50.088 48.924 50.224 47.074 46.940 43.255 43.253 45.991 44.136 41.225 43.550 45.192 44.462 46.778 47.751 48.265 44.951 45.878 47.247 44.149 42.077 44.577 44.190 40.425 40.868 42.153 39.538 37.001 38.645 39.626 37.068 35.084 34.846 36.054 35.299 38.306 40.874 43.054 45.784 45.466 44.227 47.632 49.311 46.968 47.697 51.458 51.341 49.088 51.464 54.534 53.330 52.193 55.357 57.650 55.818 55.953 59.714 60.194 57.966 60.049 63.143 61.876 59.807 56.840 53.470 51.786 54.641 54.668 50.966 51.813 54.690 52.616 49.959 52.701 54.304 51.132 50.406 53.941 53.623 50.402 52.242 55.127 52.916 51.576 55.209 56.123 53.198 53.765 51.344 50.892 51.512 53.144 51.981 54.836 53.712 50.167 51.719 53.693 50.780 48.825 51.942 52.446 48.795 49.179 52.170 54.691 53.165 54.330 52.613 49.198 50.359 51.416 48.189 46.064 48.495 48.262 44.469 44.791 47.310 45.083 41.925 43.212 42.721 39.388 38.221 36.093 37.686 36.246 37.943 37.646 39.748 41.943 43.016 46.590 49.727 49.766 47.470 46.091 44.193 41.785 39.679 36.266 33.639 30.771 29.065 28.585 26.452 26.962 23.574 22.470 19.810 16.875 18.085 21.379 19.905 19.828 23.600 25.822 28.708 30.679 32.193 31.270 28.557 27.818 25.471 26.489 25.417 27.011 26.063 22.362 19.591 17.887 14.544 15.236 12.934 14.581 11.699  9.795  6.788  5.669  3.876  0.000  3.855  6.498  6.921  9.323 11.506 11.887 12.923 15.093 16.869 17.709 18.963 21.089 22.842 22.834 22.175 20.460 17.355 17.153 14.093 15.399 13.342 14.288 12.439 10.037  9.734 10.396  8.624  7.027 10.590 12.028 10.521 12.104 15.174 15.442 15.457 18.127 20.078 19.917 19.864 21.349 19.093 19.952 17.006 17.219 15.246 17.507 17.823 18.184 21.887 23.725 22.847 22.783 24.288 25.378 21.816 21.079 24.384 24.101 20.732 22.536 25.430 23.266 21.760 25.417 26.645 24.150 24.068 20.376 18.564 16.526 13.058 12.581 13.623 16.567 18.137 17.927 14.717 12.676 10.364  8.838  9.551 12.345 12.912 16.354 18.500 20.468 17.766 17.449 20.367 22.835 25.070 28.178 27.563 25.278 26.458 24.678 26.426 26.522 26.078 26.733 25.186 26.792 26.033 29.056 30.113 27.269 27.602 27.775 30.803 33.738 34.883 31.592 31.694 35.344 34.478 31.841 34.565 36.907 34.378 34.094 37.931 38.321 36.043 38.202 41.219 39.923 38.331 40.839 39.183 39.911 36.634 34.683 37.014 36.230 32.460 33.283 35.731 33.112 30.735 33.804 34.614 31.187 31.920 35.674 36.688 36.381 35.789 38.779 38.583 41.329 41.798 43.692 46.393 48.349 50.318 47.828 44.181 45.162 47.027 44.302 41.817 44.250 45.050 41.421 41.141 44.423 43.468 40.176 42.106 44.619 42.017 40.446 43.881 44.701 41.626 42.693 46.210 45.232 43.113 45.591 48.799 51.028 53.543 56.257 54.934 55.914 55.558 58.333 56.522 55.797 59.533 60.282 58.045 60.235 62.735 60.081 59.935 63.469 62.277 60.333 61.830 60.159 61.024 61.296 62.899 59.853 57.913 60.903 60.435 56.775 57.998 60.635 58.048 56.363 59.824 60.569 57.249 56.564 59.282 57.540 55.445 58.521 60.685 58.303 58.284 62.085 62.384 60.456 63.035 65.751 67.398 67.716 64.714 66.076 69.018 66.939 64.733 67.879 69.367 66.192 66.404 70.111 69.382 68.262 64.602 64.007 65.503 63.750 64.086 62.917 62.258 62.562 65.994 67.005 68.391 67.990 66.677 65.437 61.706 60.872 63.257 61.920 58.344 57.183 54.167 50.806 47.895 48.212 44.511 44.831 47.977 46.583 43.427 45.526 47.682 44.856 43.146 46.501 47.105 43.659 44.318 47.757 46.435 44.042 46.869 49.124 46.677 45.370 46.615 44.812 43.431 41.775 41.334 39.919 41.689 42.044 42.528
 43.389 44.479 44.469 47.163 47.795 50.311 51.319 53.148 55.556 54.830 51.150 52.064 54.679 52.483 49.723 52.439 53.896 50.536 50.572 54.241 53.647 50.860 52.959 55.893 53.728 52.283 55.470 57.225 54.780 55.464 57.043 58.571 60.800 58.189 57.783 55.259 53.773 52.640 49.422 48.400 45.498 43.780 44.199 46.272 48.751 49.627 49.075 51.275 50.243 51.676 48.618 48.658 44.977 44.793 47.607 45.911 42.874 45.066 46.851 46.104 48.525 49.436 50.117 46.875 47.976 49.306 46.115 44.204 46.779 46.262 42.517 43.131 44.347 41.610 39.196 40.908 41.762 39.071 37.153 36.989 38.123 37.186 40.163 42.707 44.892 47.664 47.496 46.261 49.613 51.416 49.186 49.855 53.624 53.642 51.439 53.756 56.878 55.791 54.659 57.765 60.128 58.384 58.483 62.231 62.805 60.610 62.636 65.770 64.578 62.539 59.617 56.211 54.592 57.455 57.405 53.704 54.607 57.437 55.288 52.666 55.431 56.951 53.723 53.041 56.548 56.131 52.888 54.753 57.570 55.264 53.921 57.543 58.370 55.364 55.812 53.313 52.704 53.230 54.720 53.408 56.276 55.311 51.712 53.120 55.211 52.406 50.297 53.340 53.993 50.351 50.542 53.578 56.033 54.346 55.504 53.620 50.296 51.610 52.535 49.202 47.264 49.751 49.328 45.554 46.084 48.510 46.115 43.082 44.547 44.251 40.967 39.591 37.405 38.878 37.309 38.867 38.304 40.220 42.266 43.149 46.760 50.012 50.187 48.050 46.636 44.851 42.327 40.300 36.781 34.190 31.548 30.156 29.977 28.132 28.946 25.606 24.383 21.660 19.000 20.081 23.159 21.346 21.033 24.833 26.726 29.642 31.730 33.303 32.580 30.029 29.087 26.464 27.184 25.734 27.031 25.779 22.216 19.321 18.086 14.879 16.080 14.256 16.326 13.846 12.380  9.176  8.505  6.417  3.855  0.000  3.871  5.715  7.569  9.354 10.452 11.778 13.351 15.218 16.569 17.624 19.379 21.435 21.736 21.435 20.196 17.330 17.732 15.054 16.812 15.276 16.711 15.023 12.438 12.244 12.481  9.980  8.443 12.103 12.962 10.696 12.511 15.704 15.353 14.981 18.048 19.919 19.238 18.921 20.784 18.583 19.901 17.327 18.143 16.660 19.209 19.917 20.159 23.834 25.833 25.127 24.959 26.147 27.225 23.675 22.616 25.737 25.515 21.963 23.402 26.310 24.087 22.201 25.712 27.029 24.298 23.861 20.208 18.570 17.079 13.652 13.718 14.731 17.629 18.760 18.207 14.915 12.503  9.543  7.933  7.599 10.557 11.513 14.774 17.135 19.361 17.025 16.958 20.208 22.619 25.150 28.197 27.896 25.955 27.448 26.002 28.012 28.442 28.152 28.526 26.679 27.979 26.868 29.630 30.371 27.477 27.418 27.670 30.567 33.715 34.803 31.629 32.017 35.692 34.809 32.428 35.314 37.590 35.156 35.154 38.977 39.312 37.256 39.565 42.502 41.284 39.909 42.584 41.115 41.875 38.703 36.580 38.754 38.074 34.275 34.835 37.252 34.707 32.130 35.001 35.864 32.357 32.797 36.532 37.669 37.233 36.724 39.682 39.352 42.133 42.373 44.336 46.884 48.817 50.652 48.150 44.542 45.706 47.672 44.926 42.561 45.177 45.974 42.362 42.296 45.650 44.647 41.478 43.592 46.078 43.470 42.092 45.612 46.353 43.360 44.609 48.088 47.060 45.099 47.696 50.819 53.021 55.609 58.273 56.891 57.874 57.663 60.454 58.718 58.084 61.820 62.589 60.447 62.688 65.224 62.620 62.537 66.096 64.943 63.054 64.614 62.977 63.893 64.151 65.707 62.635 60.696 63.647 63.127 59.460 60.658 63.243 60.606 58.894 62.335 63.013 59.641 58.924 61.557 59.754 57.567 60.602 62.771 60.306 60.190 63.996 64.286 62.233 64.769 67.506 69.262 69.702 66.755 68.231 71.140 69.001 66.892 70.099 71.507 68.326 68.651 72.344 71.530 70.406 66.757 66.039 67.510 65.739 65.993 64.692 63.994 64.153 67.603 68.715 70.172 69.867 68.511 67.301 63.570 62.707 64.977 63.591 60.035 58.964 56.025 52.733 49.872 50.354 46.686 46.942 50.174 48.916 45.743 47.794 50.074 47.341 45.560 48.907 49.643 46.218 46.785 50.276 49.065 46.629 49.384 51.733 49.349 47.960 49.200 47.295 45.785 44.014 43.398 41.841 43.522 43.781 44.136
 45.081 46.230 46.215 48.876 49.565 52.045 53.142 54.950 57.233 56.443 52.744 53.575 56.087 53.823 51.008 53.642 55.007 51.557 51.517 55.140 54.428 51.532 53.604 56.462 54.150 52.632 55.847 57.455 54.870 55.596 57.033 58.378 60.663 58.161 57.715 55.122 53.727 52.541 49.393 48.367 45.414 43.723 43.981 45.952 48.399 49.375 48.779 50.999 50.025 51.538 48.542 48.803 45.141 44.838 47.787 46.295 43.208 45.333 47.333 46.739 49.329 50.333 51.207 48.068 49.286 50.440 47.135 45.387 47.925 47.177 43.455 44.188 45.210 42.338 40.055 41.765 42.430 39.618 37.950 37.720 38.557 37.351 40.166 42.719 44.945 47.795 47.792 46.676 49.983 51.864 49.820 50.526 54.279 54.418 52.366 54.690 57.813 56.856 55.847 58.921 61.304 59.706 59.878 63.598 64.246 62.177 64.211 67.343 66.264 64.177 61.337 57.865 56.292 59.084 58.896 55.173 56.097 58.812 56.536 53.922 56.674 58.050 54.720 54.056 57.496 56.930 53.625 55.496 58.210 55.766 54.384 57.981 58.693 55.566 55.834 53.208 52.389 52.771 54.073 52.604 55.499 54.736 51.084 52.347 54.597 51.939 49.667 52.655 53.514 49.911 49.909 53.035 55.363 53.490 54.571 52.510 49.298 50.727 51.469 48.033 46.290 48.794 48.153 44.406 45.145 47.445 44.876 41.984 43.664 43.613 40.369 38.744 36.517 37.894 36.255 37.734 36.961 38.762 40.614 41.402 44.999 48.353 48.578 46.552 45.049 43.327 40.675 38.695 35.087 32.524 30.115 29.051 29.216 27.729 28.936 25.729 24.490 21.873 19.651 20.846 23.734 21.789 20.984 24.740 26.336 29.371 31.652 33.083 32.456 29.991 28.675 25.787 26.080 24.251 25.187 23.619 20.200 17.170 16.306 13.304 14.996 13.836 16.443 14.600 13.610 10.274 10.573  9.287  6.498  3.871  0.000  3.875  5.620  6.363  7.638  9.574 10.782 12.312 14.037 15.261 16.660 18.712 19.377 19.167 18.341 15.614 16.465 14.187 16.291 15.419 17.492 16.171 13.656 14.103 14.601 12.011  9.855 13.177 14.067 11.163 12.419 15.872 15.351 14.220 17.349 19.483 18.537 17.644 19.529 17.107 18.577 16.274 17.511 16.436 19.093 20.198 20.232 23.824 26.074 25.722 25.612 26.441 27.296 23.738 22.455 25.271 24.956 21.241 22.377 25.162 22.820 20.649 24.011 25.304 22.367 21.693 18.147 16.834 15.933 12.821 13.715 15.149 17.987 18.789 17.814 14.545 11.748  8.725  6.408  5.605  8.275  8.919 11.922 14.258 16.662 14.645 14.629 18.068 20.404 23.167 26.174 26.199 24.612 26.471 25.446 27.808 28.635 28.400 28.375 26.158 27.058 25.567 28.047 28.474 25.551 25.174 25.524 28.341 31.628 32.743 29.722 30.278 33.980 33.193 31.040 34.000 36.287 34.045 34.251 38.028 38.431 36.637 39.008 41.916 40.902 39.719 42.582 41.292 41.973 38.926 36.644 38.558 37.918 34.116 34.387 36.682 34.189 31.427 34.063 34.918 31.333 31.490 35.176 36.406 35.839 35.433 38.369 37.959 40.808 40.876 42.966 45.402 47.389 49.170 46.746 43.208 44.600 46.554 43.721 41.546 44.329 45.006 41.391 41.592 44.966 43.824 40.803 43.142 45.523 42.855 41.734 45.342 45.923 43.013 44.510 47.912 46.785 45.033 47.800 50.814 53.009 55.720 58.352 56.945 57.993 57.972 60.734 59.059 58.598 62.341 63.076 61.079 63.435 65.988 63.448 63.513 67.106 65.990 64.236 65.943 64.415 65.477 65.773 67.266 64.195 62.176 65.024 64.485 60.781 61.856 64.392 61.728 59.900 63.274 63.919 60.491 59.647 62.175 60.363 58.018 60.952 63.193 60.678 60.383 64.189 64.554 62.367 64.790 67.602 69.444 70.043 67.127 68.743 71.569 69.312 67.312 70.586 71.848 68.630 69.097 72.756 71.798 70.629 66.987 66.102 67.576 65.830 66.028 64.577 63.901 63.883 67.321 68.583 70.068 69.837 68.385 67.172 63.456 62.517 64.647 63.244 59.705 58.775 55.907 52.716 49.883 50.573 46.965 47.205 50.560 49.470 46.324 48.379 50.822 48.227 46.433 49.813 50.727 47.382 47.927 51.496 50.450 48.063 50.784 53.250 51.010 49.630 51.016 49.103 47.450 45.694 44.928 43.342 45.003 45.181 45.492
 43.168 44.282 44.130 46.683 47.335 49.709 50.857 52.604 54.739 53.912 50.197 50.919 53.341 51.047 48.171 50.718 52.029 48.527 48.411 52.000 51.238 48.272 50.316 53.138 50.772 49.210 52.429 53.982 51.350 52.095 53.505 54.810 57.095 54.611 54.162 51.568 50.226 49.080 45.977 45.031 42.104 40.526 40.800 42.721 45.086 45.994 45.312 47.476 46.465 47.964 44.981 45.308 41.647 41.317 44.326 42.904 39.802 41.944 44.039 43.569 46.263 47.399 48.368 45.307 46.551 47.534 44.167 42.517 44.986 44.078 40.382 41.181 42.055 39.104 36.926 38.628 39.148 36.270 34.704 34.505 35.244 33.954 36.741 39.261 41.461 44.329 44.408 43.301 46.577 48.519 46.565 47.259 51.003 51.231 49.261 51.570 54.701 53.853 52.916 55.953 58.360 56.887 57.103 60.794 61.521 59.567 61.596 64.727 63.774 61.661 58.925 55.381 53.902 56.649 56.294 52.572 53.585 56.183 53.777 51.231 54.032 55.257 51.853 51.300 54.709 53.992 50.702 52.672 55.281 52.732 51.442 55.056 55.635 52.484 52.754 50.163 49.265 49.721 50.973 49.426 52.240 51.462 47.791 48.978 51.188 48.527 46.208 49.148 49.992 46.378 46.332 49.439 51.787 49.921 51.063 49.024 45.792 47.270 48.081 44.657 42.913 45.505 44.931 41.188 41.981 44.386 41.879 39.020 40.744 40.653 37.478 35.777 33.387 34.610 32.848 34.241 33.471 35.279 37.235 38.057 41.664 44.963 45.190 43.147 41.744 40.082 37.550 35.688 32.149 29.748 27.224 26.185 26.199 24.813 26.032 22.767 21.277 18.566 16.620 17.737 20.465 18.509 17.456 21.182 22.755 25.854 28.130 29.498 28.891 26.439 25.050 22.126 22.457 20.723 21.869 20.584 17.052 14.270 13.426 10.688 12.833 12.140 15.165 13.602 12.260  8.676  9.683  9.133  6.921  5.715  3.875  0.000  3.879  5.761  5.568  6.718  9.020 10.596 11.452 12.865 14.875 16.553 16.740 16.223 14.997 12.184 13.012 10.902 13.439 13.015 15.471 14.008 11.317 12.315 13.074 10.799  7.810 10.533 11.798  8.791  9.198 12.868 12.838 11.398 14.178 16.685 16.189 15.155 16.567 13.908 15.082 12.616 13.854 12.996 15.884 17.408 17.795 21.448 24.044 24.108 24.499 25.472 25.858 22.147 21.298 23.966 23.133 19.439 20.967 23.379 20.664 18.879 22.384 23.196 20.125 19.975 16.570 15.760 14.855 12.161 13.532 15.718 18.587 19.578 18.447 15.086 12.395 10.038  6.888  7.519  9.784  8.979 11.697 13.141 15.730 13.688 12.756 15.870 17.861 20.297 23.178 22.920 21.199 22.948 21.918 24.316 25.297 25.244 25.127 22.856 23.808 22.435 24.977 25.655 22.958 22.902 23.609 26.714 29.844 31.323 28.405 28.577 32.367 31.941 29.641 32.345 34.919 32.895 32.822 36.562 37.306 35.517 37.621 40.717 39.946 38.588 41.408 39.965 40.342 37.231 35.121 36.891 35.956 32.208 32.612 34.642 31.924 29.330 31.987 32.517 28.840 29.212 32.840 33.792 33.023 32.380 35.200 34.662 37.417 37.480 39.481 41.937 43.891 45.701 43.263 39.702 41.039 42.969 40.149 37.935 40.695 41.394 37.786 37.961 41.350 40.256 37.237 39.581 42.002 39.398 38.296 41.920 42.563 39.735 41.255 44.671 43.651 41.984 44.755 47.689 49.783 52.479 55.038 53.557 54.570 54.627 57.415 55.824 55.401 59.132 59.921 58.013 60.388 63.007 60.557 60.663 64.298 63.288 61.598 63.415 61.939 63.136 63.395 64.771 61.670 59.625 62.378 61.765 58.046 59.062 61.517 58.801 56.926 60.268 60.842 57.368 56.486 58.936 57.084 54.673 57.576 59.820 57.269 56.916 60.723 61.098 58.863 61.261 64.089 65.963 66.620 63.728 65.410 68.209 65.919 63.982 67.298 68.512 65.305 65.857 69.507 68.516 67.392 63.774 62.826 64.235 62.443 62.579 61.078 60.372 60.318 63.767 65.046 66.564 66.384 64.948 63.791 60.068 59.179 61.274 59.803 56.290 55.339 52.522 49.346 46.582 47.381 43.792 43.919 47.317 46.358 43.179 45.163 47.714 45.234 43.366 46.734 47.799 44.509 44.986 48.610 47.727 45.362 48.029 50.607 48.523 47.146 48.692 46.797 45.019 43.351 42.505 40.989 42.682 42.836 43.219
 42.866 44.135 44.180 46.831 47.761 50.282 51.679 53.615 55.706 54.641 50.981 51.874 54.124 51.628 48.901 51.542 52.605 49.035 49.131 52.643 51.629 48.743 50.974 53.621 51.089 49.721 53.063 54.417 51.813 52.807 54.283 55.456 57.593 55.063 54.374 51.618 50.166 48.780 45.668 44.497 41.504 39.779 39.853 41.721 44.166 45.315 44.848 47.197 46.458 48.202 45.397 45.871 42.246 41.591 44.569 43.330 40.056 41.915 44.081 43.467 46.209 47.158 48.331 45.374 46.893 47.888 44.430 43.026 45.665 44.649 41.016 42.131 43.025 39.923 37.975 39.924 40.317 37.375 35.951 36.011 36.680 35.284 38.030 40.409 42.494 45.392 45.667 44.396 47.515 49.688 47.835 48.286 52.027 52.501 50.505 52.610 55.858 55.220 54.170 57.052 59.624 58.276 58.321 61.986 62.914 60.963 62.816 66.048 65.240 63.267 60.629 57.029 55.754 58.583 58.080 54.414 55.636 58.175 55.654 53.277 56.204 57.293 53.852 53.511 56.919 56.036 52.830 54.965 57.449 54.784 53.666 57.304 57.692 54.532 54.807 52.267 51.208 51.716 52.806 51.055 53.738 53.055 49.342 50.282 52.483 49.893 47.400 50.148 51.032 47.407 47.111 50.132 52.511 50.544 51.846 49.685 46.543 48.280 49.092 45.605 44.074 46.847 46.194 42.514 43.575 46.012 43.442 40.778 42.700 42.715 39.673 37.756 35.150 36.032 33.953 34.971 33.834 35.276 37.210 37.666 41.343 44.690 45.218 43.443 42.225 40.865 38.398 36.838 33.304 31.188 28.863 28.194 28.284 27.202 28.503 25.202 23.310 20.349 18.679 19.185 21.429 18.918 17.904 21.546 22.599 25.631 28.016 29.607 29.414 27.150 25.725 22.606 22.802 20.783 21.821 20.511 17.279 14.877 14.965 12.937 15.694 15.519 18.718 17.244 15.705 12.009 12.518 11.346  9.323  7.569  5.620  3.879  0.000  3.896  5.465  5.182  6.276  8.962 10.127 10.511 12.451 14.760 14.882 15.192 14.527 12.526 14.296 13.027 16.116 16.157 18.729 16.963 13.878 14.414 14.497 11.598  9.212 11.585 11.749  8.102  8.936 12.197 11.159  9.362 12.669 14.748 13.547 12.370 14.390 12.205 14.224 12.588 14.724 14.760 18.075 20.101 20.821 24.454 27.268 27.549 28.095 29.044 29.274 25.544 24.738 27.229 26.213 22.496 23.919 26.097 23.166 21.319 24.646 25.204 21.829 21.611 18.509 18.246 17.889 15.460 17.089 19.205 22.040 22.851 21.587 18.267 15.396 12.928  9.764  9.238 11.284 10.492 12.384 13.445 16.625 15.356 14.224 17.377 18.801 21.228 23.703 23.535 22.156 23.973 23.204 25.639 26.893 27.291 27.081 24.688 25.493 23.985 26.210 26.740 24.311 23.985 25.119 28.188 31.434 33.078 30.425 30.684 34.499 34.280 32.195 34.869 37.515 35.709 35.732 39.406 40.267 38.655 40.727 43.835 43.217 41.923 44.797 43.375 43.629 40.534 38.457 40.083 39.040 35.337 35.678 37.515 34.720 32.145 34.639 34.967 31.207 31.480 34.986 35.806 34.716 33.899 36.481 35.588 38.167 37.876 39.727 41.917 43.651 45.183 42.604 39.077 40.467 42.634 39.965 37.774 40.686 41.584 38.104 38.383 41.894 40.972 38.104 40.529 43.057 40.642 39.681 43.336 44.091 41.475 43.064 46.480 45.624 44.134 46.904 49.696 51.598 54.238 56.626 54.949 55.796 55.996 58.894 57.504 57.065 60.747 61.703 59.910 62.221 64.971 62.661 62.716 66.397 65.553 63.850 65.699 64.165 65.400 65.507 66.729 63.530 61.607 64.322 63.522 59.839 60.942 63.244 60.390 58.609 61.963 62.335 58.784 58.006 60.305 58.274 55.838 58.754 60.871 58.156 57.795 61.588 61.812 59.440 61.868 64.616 66.664 67.434 64.679 66.487 69.307 67.039 65.259 68.653 69.844 66.720 67.422 71.070 70.076 69.085 65.529 64.480 65.722 63.793 63.725 62.081 61.197 61.023 64.531 65.826 67.519 67.536 66.185 65.196 61.467 60.705 62.680 61.035 57.611 56.623 53.966 50.833 48.253 49.242 45.688 45.556 48.979 48.236 44.956 46.710 49.398 47.058 44.969 48.211 49.467 46.171 46.374 50.033 49.334 46.809 49.274 52.011 50.013 48.411 49.864 47.748 45.752 43.864 42.734 40.998 42.519 42.511 42.735
 46.424 47.715 47.752 50.374 51.289 53.757 55.138 57.005 59.031 57.996 54.325 55.110 57.330 54.852 52.060 54.596 55.651 52.047 52.019 55.492 54.451 51.463 53.598 56.207 53.596 52.108 55.407 56.657 53.905 54.852 56.128 57.124 59.375 57.002 56.349 53.566 52.282 50.904 47.904 46.780 43.743 42.082 41.968 43.725 46.112 47.352 46.783 49.088 48.356 50.104 47.356 48.044 44.463 43.783 46.900 45.834 42.574 44.422 46.767 46.318 49.182 50.229 51.514 48.634 50.174 51.034 47.531 46.204 48.753 47.589 43.988 45.098 45.800 42.646 40.778 42.597 42.817 39.804 38.490 38.395 38.878 37.306 39.908 42.311 44.436 47.351 47.734 46.672 49.784 51.932 50.238 50.822 54.523 55.011 53.180 55.359 58.545 57.942 57.048 59.949 62.463 61.190 61.358 65.000 65.903 64.048 65.969 69.153 68.367 66.307 63.687 60.079 58.743 61.473 60.946 57.250 58.372 60.841 58.289 55.839 58.665 59.700 56.206 55.755 59.078 58.154 54.854 56.872 59.309 56.585 55.318 58.882 59.261 55.983 56.021 53.306 52.083 52.350 53.275 51.434 54.217 53.776 50.047 50.907 53.322 50.924 48.320 51.058 52.198 48.665 48.220 51.373 53.546 51.375 52.484 50.131 47.141 48.911 49.441 45.856 44.532 47.204 46.257 42.624 43.841 46.029 43.234 40.708 42.814 43.136 40.098 37.989 35.516 36.438 34.450 35.507 34.207 35.578 37.167 37.581 41.189 44.670 45.168 43.486 42.044 40.660 37.956 36.325 32.664 30.448 28.487 28.160 28.762 28.016 29.752 26.728 25.113 22.496 21.159 22.040 24.257 21.883 20.398 23.881 24.690 27.834 30.302 31.668 31.456 29.304 27.492 24.155 23.778 21.287 21.660 19.732 16.789 14.023 14.506 12.667 15.582 15.895 19.262 18.341 17.540 14.093 15.126 14.149 11.506  9.354  6.363  5.761  3.896  0.000  3.868  5.490  5.006  6.554  9.001  9.862 10.706 13.051 14.122 14.545 14.686 12.854 14.986 14.076 17.055 17.520 20.437 19.282 16.627 17.624 18.044 15.257 12.683 15.054 15.488 11.815 12.137 15.465 14.415 11.992 15.064 17.348 15.843 13.929 15.915 13.455 15.487 14.190 16.521 16.713 19.737 21.786 21.956 25.356 28.158 28.553 28.845 29.310 29.565 25.988 24.719 26.905 26.106 22.295 23.128 25.323 22.552 20.210 23.203 24.004 20.550 19.753 16.792 16.698 17.044 14.941 17.079 19.166 21.797 22.177 20.584 17.477 14.366 12.080  9.123  7.921  9.024  8.077  9.301 10.560 13.827 13.076 12.483 15.942 17.475 20.375 22.913 23.360 22.506 24.837 24.578 27.391 28.963 29.168 28.529 25.778 26.053 24.033 25.871 25.855 23.239 22.350 23.339 26.111 29.561 31.006 28.487 29.140 32.888 32.571 30.834 33.702 36.165 34.464 34.865 38.471 39.204 37.887 40.156 43.097 42.569 41.591 44.671 43.550 43.903 41.015 38.669 40.080 39.284 35.579 35.513 37.366 34.810 31.949 34.140 34.677 30.940 30.751 34.207 35.319 34.260 33.768 36.421 35.600 38.347 37.930 40.031 42.120 44.001 45.518 43.113 39.711 41.406 43.477 40.663 38.764 41.837 42.491 39.003 39.621 43.069 41.893 39.209 41.872 44.178 41.620 40.953 44.659 45.131 42.541 44.395 47.672 46.589 45.281 48.238 50.954 52.951 55.756 58.182 56.591 57.595 57.947 60.738 59.321 59.087 62.780 63.604 61.914 64.372 67.052 64.734 64.968 68.638 67.730 66.169 68.121 66.723 68.043 68.271 69.528 66.391 64.349 66.993 66.277 62.560 63.508 65.836 63.039 61.113 64.381 64.819 61.266 60.316 62.567 60.616 58.038 60.821 63.060 60.373 59.817 63.595 63.961 61.500 63.776 66.628 68.701 69.603 66.840 68.740 71.448 69.048 67.326 70.743 71.778 68.583 69.367 72.961 71.804 70.688 67.124 65.931 67.266 65.449 65.413 63.659 62.885 62.539 65.988 67.460 69.105 69.123 67.613 66.536 62.849 61.920 63.762 62.197 58.769 58.000 55.373 52.372 49.751 50.875 47.408 47.403 50.919 50.250 47.084 48.945 51.709 49.450 47.475 50.782 52.101 48.900 49.204 52.889 52.245 49.839 52.345 55.091 53.164 51.662 53.224 51.178 49.172 47.348 46.192 44.481 46.001 45.956 46.151
 46.256 47.437 47.245 49.697 50.427 52.694 53.979 55.659 57.542 56.614 52.910 53.463 55.669 53.285 50.346 52.701 53.830 50.212 49.954 53.407 52.445 49.318 51.280 53.925 51.326 49.648 52.858 54.114 51.247 52.057 53.187 54.138 56.512 54.251 53.740 51.030 49.923 48.711 45.802 44.888 41.886 40.430 40.352 42.057 44.304 45.391 44.586 46.726 45.823 47.434 44.635 45.400 41.841 41.293 44.528 43.515 40.355 42.350 44.813 44.628 47.601 48.904 50.210 47.386 48.811 49.450 45.934 44.610 46.959 45.649 42.070 43.074 43.546 40.389 38.550 40.178 40.246 37.191 35.953 35.679 36.019 34.341 36.866 39.314 41.483 44.395 44.795 43.922 47.073 49.138 47.553 48.305 51.969 52.417 50.751 53.044 56.139 55.543 54.842 57.786 60.203 59.014 59.361 62.968 63.823 62.116 64.145 67.247 66.509 64.323 61.761 58.130 56.754 59.348 58.740 55.021 56.068 58.424 55.810 53.317 56.066 57.006 53.457 52.954 56.198 55.208 51.851 53.817 56.195 53.419 52.085 55.610 55.960 52.623 52.557 49.779 48.499 48.705 49.600 47.759 50.580 50.176 46.445 47.332 49.805 47.449 44.848 47.638 48.853 45.357 44.938 48.175 50.263 48.067 49.066 46.717 43.720 45.412 45.887 42.303 40.950 43.566 42.599 38.952 40.146 42.310 39.512 36.969 39.087 39.450 36.423 34.270 31.815 32.782 30.881 32.068 30.887 32.438 33.997 34.636 38.200 41.665 41.982 40.165 38.620 37.114 34.383 32.669 29.008 26.755 24.742 24.420 25.091 24.481 26.394 23.528 22.025 19.675 18.712 19.928 22.122 20.086 18.131 21.481 22.373 25.628 28.087 29.165 28.744 26.604 24.566 21.197 20.625 18.129 18.449 16.521 13.383 10.440 10.753  9.104 12.303 13.185 16.797 16.418 15.860 12.679 14.518 14.349 11.887 10.452  7.638  5.568  5.465  3.868  0.000  3.865  5.450  5.404  6.771  8.950 10.275 11.595 12.489 12.009 11.763  9.503 11.471 10.767 13.789 14.777 18.041 17.280 15.027 16.766 17.763 15.603 12.373 14.151 15.333 11.943 11.116 14.664 14.484 11.699 14.037 16.970 16.180 13.962 15.067 11.957 13.221 11.585 13.655 13.860 16.652 18.848 18.892 22.139 25.099 25.819 26.350 26.721 26.638 23.066 21.964 23.917 22.837 19.067 20.016 21.949 19.011 16.856 19.913 20.467 16.986 16.513 13.606 13.859 14.296 12.723 15.335 17.950 20.518 20.986 19.225 16.170 13.259 11.649  8.368  8.633  9.279  6.987  8.048  8.430 11.528 10.500  9.177 12.424 13.939 16.752 19.430 19.835 18.938 21.390 21.283 24.278 26.020 26.097 25.194 22.293 22.400 20.303 22.169 22.229 19.603 18.940 20.009 22.987 26.302 27.940 25.426 25.809 29.602 29.483 27.634 30.345 32.966 31.400 31.642 35.209 36.144 34.861 36.973 40.003 39.653 38.613 41.697 40.556 40.737 37.890 35.581 36.835 35.933 32.280 32.186 33.888 31.281 28.456 30.601 31.023 27.264 27.121 30.558 31.598 30.523 30.037 32.735 32.010 34.839 34.553 36.763 38.984 41.023 42.725 40.453 37.053 38.800 40.677 37.723 35.897 38.938 39.400 35.842 36.533 39.903 38.568 35.891 38.623 40.808 38.150 37.562 41.285 41.630 39.024 40.980 44.199 43.031 41.798 44.834 47.507 49.543 52.427 54.887 53.369 54.491 54.906 57.612 56.158 56.058 59.760 60.488 58.868 61.431 64.064 61.759 62.132 65.799 64.875 63.443 65.514 64.253 65.704 66.026 67.270 64.193 62.023 64.563 63.914 60.164 60.948 63.285 60.544 58.475 61.660 62.164 58.619 57.511 59.742 57.888 55.209 57.894 60.251 57.632 56.947 60.721 61.236 58.770 60.939 63.889 65.906 66.854 64.040 65.970 68.591 66.098 64.377 67.793 68.731 65.478 66.293 69.854 68.602 67.407 63.834 62.580 63.980 62.242 62.270 60.501 59.841 59.456 62.857 64.408 65.968 65.928 64.324 63.172 59.502 58.485 60.301 58.802 55.349 54.673 52.028 49.082 46.421 47.605 44.189 44.268 47.840 47.218 44.138 46.087 48.904 46.724 44.856 48.225 49.605 46.517 46.938 50.648 50.083 47.842 50.405 53.161 51.367 50.031 51.820 49.941 47.940 46.342 45.256 43.732 45.351 45.353 45.681
 43.579 44.824 44.689 47.143 48.033 50.350 51.827 53.622 55.420 54.305 50.644 51.296 53.346 50.812 47.975 50.384 51.317 47.649 47.547 50.938 49.791 46.731 48.844 51.361 48.656 47.146 50.458 51.592 48.790 49.807 51.063 51.984 54.197 51.839 51.140 48.324 47.090 45.722 42.781 41.731 38.710 37.181 37.045 38.738 41.029 42.212 41.557 43.822 43.093 44.875 42.186 42.992 39.454 38.669 41.843 40.929 37.648 39.450 41.937 41.656 44.662 45.871 47.316 44.585 46.193 46.798 43.217 42.086 44.540 43.134 39.611 40.866 41.351 38.078 36.428 38.280 38.255 35.164 34.032 34.018 34.340 32.623 35.172 37.482 39.534 42.466 42.997 41.915 44.936 47.205 45.668 46.181 49.850 50.508 48.796 50.902 54.103 53.693 52.883 55.688 58.251 57.180 57.378 60.955 61.996 60.310 62.184 65.369 64.783 62.723 60.277 56.585 55.425 58.089 57.310 53.652 54.928 57.212 54.475 52.173 55.074 55.869 52.290 52.044 55.306 54.147 50.911 53.095 55.351 52.475 51.389 54.968 55.121 51.833 51.895 49.269 47.925 48.336 49.176 47.202 49.827 49.354 45.599 46.308 48.637 46.234 43.543 46.170 47.274 43.721 43.173 46.268 48.492 46.332 47.579 45.256 42.237 44.125 44.788 41.221 39.918 42.763 41.937 38.324 39.656 42.028 39.354 36.908 39.074 39.320 36.443 34.215 31.457 32.053 29.800 30.622 29.248 30.555 32.343 32.742 36.405 39.805 40.366 38.692 37.466 36.240 33.769 32.403 28.886 27.032 24.923 24.703 25.041 24.529 26.235 23.203 21.152 18.440 17.695 18.253 19.979 17.523 15.620 18.905 19.470 22.642 25.166 26.456 26.348 24.331 22.410 18.986 18.609 16.186 16.920 15.542 12.478 10.442 11.383 10.529 14.030 15.066 18.702 18.130 16.909 13.524 15.040 14.771 12.923 11.778  9.574  6.718  5.182  5.490  3.865  0.000  3.861  5.482  5.219  6.290  8.796 10.319 10.176 10.134  9.641  8.098 10.712 10.708 14.294 15.525 18.733 17.412 14.720 16.193 16.777 14.549 11.519 12.562 13.186  9.730  8.515 11.657 11.262  8.126 10.404 13.283 12.532 10.264 11.315  8.360 10.107  8.983 11.755 12.777 16.084 18.797 19.556 22.882 26.107 27.075 28.056 28.756 28.367 24.678 24.088 26.021 24.481 20.856 22.250 23.797 20.509 18.887 21.985 21.945 18.324 18.461 15.916 16.652 16.957 15.527 17.992 20.745 23.447 24.163 22.511 19.361 16.571 14.926 11.477 11.765 12.793 10.543 11.270 10.825 14.158 13.472 11.357 13.964 14.620 16.817 18.970 18.901 17.920 20.047 19.880 22.697 24.562 25.170 24.380 21.588 21.904 20.100 21.944 22.356 20.250 19.918 21.579 24.781 27.908 29.939 27.634 27.648 31.476 31.735 29.787 32.200 35.079 33.717 33.670 37.175 38.409 37.084 38.920 42.115 41.924 40.673 43.633 42.272 42.176 39.210 37.175 38.382 37.136 33.574 33.739 35.157 32.278 29.750 31.943 31.932 28.102 28.275 31.574 32.190 30.760 29.830 32.222 31.116 33.654 33.161 35.069 37.154 38.934 40.456 37.981 34.522 36.130 38.219 35.451 33.471 36.538 37.280 33.825 34.409 37.910 36.858 34.204 36.876 39.271 36.865 36.239 39.959 40.564 38.151 40.024 43.313 42.442 41.287 44.215 46.777 48.570 51.316 53.592 51.855 52.762 53.244 56.090 54.836 54.643 58.294 59.230 57.688 60.139 62.927 60.772 61.041 64.760 64.036 62.561 64.654 63.315 64.815 64.959 66.022 62.841 60.800 63.295 62.444 58.734 59.617 61.792 58.909 56.952 60.163 60.459 56.846 55.874 57.978 55.944 53.283 56.021 58.230 55.468 54.839 58.607 58.953 56.411 58.658 61.511 63.652 64.646 61.945 63.953 66.626 64.196 62.590 66.069 67.042 63.889 64.810 68.390 67.201 66.186 62.678 61.395 62.595 60.682 60.518 58.677 57.822 57.418 60.895 62.376 64.101 64.226 62.771 61.813 58.118 57.303 59.082 57.382 54.013 53.189 50.673 47.706 45.239 46.545 43.131 42.902 46.458 46.023 42.809 44.501 47.427 45.372 43.263 46.499 48.056 44.959 45.110 48.849 48.472 46.089 48.461 51.369 49.690 48.167 49.926 47.890 45.691 43.980 42.678 41.044 42.544 42.450 42.718
 45.592 46.970 47.027 49.578 50.671 53.109 54.734 56.657 58.455 57.199 53.585 54.359 56.309 53.654 50.930 53.396 54.167 50.470 50.503 53.828 52.511 49.511 51.728 54.106 51.282 49.893 53.263 54.228 51.420 52.592 53.824 54.589 56.727 54.399 53.537 50.605 49.341 47.787 44.887 43.662 40.589 38.941 38.567 40.168 42.515 43.943 43.454 45.848 45.348 47.309 44.785 45.750 42.273 41.258 44.418 43.679 40.303 41.874 44.427 44.054 47.086 48.136 49.731 47.084 48.882 49.512 45.885 44.923 47.483 46.017 42.555 43.993 44.483 41.135 39.633 41.600 41.492 38.377 37.347 37.442 37.691 35.892 38.353 40.566 42.551 45.491 46.166 45.046 47.952 50.343 48.904 49.297 52.939 53.740 52.042 54.031 57.282 56.991 56.132 58.844 61.489 60.486 60.592 64.147 65.291 63.600 65.376 68.611 68.089 66.106 63.696 59.992 58.913 61.616 60.791 57.162 58.510 60.774 58.000 55.760 58.692 59.433 55.842 55.658 58.899 57.671 54.457 56.671 58.862 55.930 54.875 58.430 58.498 55.177 55.154 52.492 51.009 51.333 52.008 49.890 52.477 52.178 48.412 48.935 51.346 49.083 46.255 48.740 49.975 46.474 45.704 48.775 50.920 48.610 49.868 47.379 44.519 46.583 47.101 43.467 42.417 45.301 44.277 40.754 42.313 44.552 41.734 39.490 41.838 42.291 39.493 37.090 34.322 34.752 32.384 32.971 31.266 32.231 33.787 33.846 37.495 40.989 41.777 40.379 39.173 38.159 35.613 34.414 30.860 29.130 27.387 27.540 28.175 27.922 29.802 26.865 24.799 22.108 21.439 21.817 23.335 20.625 18.793 21.905 22.021 25.080 27.660 29.045 29.224 27.395 25.379 21.842 21.146 18.354 18.573 16.796 14.329 12.428 14.082 13.506 17.067 18.217 21.867 21.319 20.266 16.797 18.023 17.263 15.093 13.351 10.782  9.020  6.276  5.006  5.450  3.861  0.000  3.874  5.483  5.056  6.275  8.948  9.598 10.763 11.527 10.915 14.005 14.337 17.865 19.146 22.365 21.065 18.276 19.431 19.665 16.978 14.401 15.737 15.722 12.017 11.501 14.183 12.875  9.625 12.223 14.462 12.762 10.082 11.918  9.667 12.212 12.044 15.195 16.510 19.801 22.547 23.165 26.412 29.613 30.563 31.359 31.848 31.564 27.952 27.066 28.873 27.508 23.825 24.806 26.365 23.182 21.195 23.966 24.047 20.302 19.933 17.644 18.563 19.396 17.994 20.567 23.069 25.703 26.123 24.330 21.274 18.253 16.431 13.231 12.490 13.149 11.292 11.213 10.793 14.472 14.609 13.019 15.833 16.262 18.736 20.594 20.997 20.573 22.937 23.125 26.025 28.064 28.795 27.869 24.941 24.957 22.854 24.262 24.219 22.176 21.269 23.017 25.909 29.237 31.154 29.078 29.461 33.218 33.448 31.850 34.404 37.139 35.891 36.154 39.595 40.730 39.633 41.619 44.687 44.541 43.513 46.599 45.415 45.391 42.530 40.354 41.450 40.338 36.783 36.713 38.117 35.370 32.691 34.652 34.716 30.900 30.744 33.939 34.684 33.133 32.315 34.586 33.309 35.794 34.982 36.894 38.694 40.357 41.622 39.132 35.797 37.589 39.820 37.132 35.332 38.564 39.344 36.016 36.821 40.349 39.315 36.869 39.665 42.017 39.685 39.268 42.997 43.545 41.272 43.271 46.486 45.606 44.609 47.593 50.053 51.782 54.547 56.737 54.927 55.784 56.394 59.260 58.111 57.968 61.584 62.567 61.111 63.561 66.387 64.295 64.578 68.306 67.635 66.178 68.288 66.940 68.446 68.542 69.554 66.340 64.351 66.829 65.907 62.219 63.127 65.234 62.298 60.375 63.572 63.776 60.131 59.186 61.192 59.079 56.381 59.081 61.236 58.388 57.704 61.442 61.727 59.075 61.287 64.105 66.368 67.473 64.868 66.972 69.623 67.177 65.687 69.208 70.120 67.003 68.031 71.584 70.345 69.364 65.894 64.510 65.647 63.700 63.424 61.461 60.530 59.983 63.464 65.018 66.836 67.087 65.631 64.744 61.074 60.270 61.917 60.152 56.850 56.095 53.696 50.816 48.446 49.885 46.530 46.215 49.792 49.480 46.260 47.856 50.851 48.880 46.695 49.865 51.511 48.425 48.453 52.196 51.899 49.444 51.710 54.683 53.029 51.387 53.056 50.887 48.586 46.712 45.236 43.435 44.796 44.584 44.698
 48.401 49.712 49.618 52.043 52.988 55.262 56.788 58.537 60.216 59.072 55.432 55.982 57.921 55.361 52.498 54.772 55.607 51.896 51.686 54.969 53.710 50.557 52.574 54.956 52.106 50.500 53.761 54.664 51.681 52.707 53.685 54.290 56.598 54.475 53.751 50.867 49.855 48.435 45.690 44.653 41.589 40.136 39.657 41.139 43.336 44.714 43.985 46.219 45.600 47.452 44.939 46.099 42.683 41.764 45.085 44.493 41.223 42.892 45.626 45.543 48.706 49.988 51.644 49.073 50.782 51.194 47.552 46.616 48.974 47.340 43.919 45.251 45.473 42.120 40.675 42.404 42.101 38.933 38.021 37.872 37.904 35.932 38.218 40.474 42.516 45.449 46.195 45.366 48.290 50.581 49.322 49.935 53.513 54.272 52.800 54.923 58.055 57.773 57.151 59.911 62.434 61.522 61.836 65.352 66.425 64.889 66.791 69.929 69.433 67.304 64.931 61.222 60.054 62.598 61.729 58.068 59.276 61.427 58.615 56.286 59.079 59.738 56.091 55.776 58.897 57.619 54.306 56.376 58.501 55.513 54.294 57.754 57.812 54.375 54.103 51.271 49.637 49.724 50.248 48.071 50.761 50.682 46.919 47.401 50.016 47.942 45.047 47.555 49.040 45.653 44.796 48.020 49.931 47.450 48.465 45.829 43.102 45.125 45.367 41.666 40.773 43.516 42.236 38.760 40.423 42.424 39.427 37.302 39.795 40.525 37.757 35.188 32.570 33.061 30.852 31.559 29.811 30.833 32.047 32.229 35.769 39.359 39.987 38.579 37.106 35.990 33.226 31.918 28.274 26.459 25.042 25.516 26.617 26.727 29.021 26.434 24.693 22.467 22.207 23.054 24.583 22.245 19.886 22.758 22.789 25.953 28.543 29.550 29.554 27.824 25.410 21.757 20.475 17.324 16.846 14.453 12.271 10.060 12.139 12.085 15.710 17.487 21.229 21.336 20.891 17.771 19.601 19.307 16.869 15.218 12.312 10.596  8.962  6.554  5.404  5.482  3.874  0.000  3.852  5.481  5.289  6.786  8.613  9.149 10.586 10.025 13.185 13.949 17.228 19.022 22.541 21.865 19.591 21.334 22.085 19.745 16.737 17.957 18.557 15.006 13.839 16.716 15.996 12.502 14.411 17.109 15.793 12.693 13.746 10.965 12.749 12.616 15.546 16.878 19.710 22.455 22.588 25.498 28.715 29.905 30.630 30.706 30.255 26.830 25.711 27.104 25.764 22.131 22.677 24.023 20.932 18.713 21.121 21.206 17.423 16.750 14.816 16.198 17.679 16.921 19.974 22.635 25.032 25.187 23.100 20.320 17.372 16.140 13.167 12.719 12.461  9.937  8.813  7.513 11.154 11.886 10.307 12.996 13.316 16.122 18.048 19.028 19.096 21.936 22.634 25.883 28.214 28.689 27.302 24.058 23.532 20.976 22.001 21.487 19.328 18.014 19.734 22.450 25.847 27.723 25.824 26.370 30.057 30.350 29.012 31.591 34.249 33.201 33.675 36.997 38.147 37.325 39.352 42.315 42.352 41.546 44.770 43.818 43.774 41.121 38.778 39.602 38.634 35.145 34.736 36.041 33.487 30.634 32.285 32.444 28.680 28.156 31.251 32.188 30.659 30.133 32.474 31.331 34.004 33.177 35.377 37.175 39.074 40.457 38.226 35.018 37.096 39.091 36.193 34.704 38.020 38.455 35.089 36.215 39.611 38.261 35.983 38.994 41.068 38.561 38.431 42.184 42.416 40.158 42.416 45.466 44.348 43.540 46.702 49.072 50.903 53.839 56.084 54.407 55.469 56.221 58.934 57.730 57.827 61.450 62.257 60.917 63.539 66.264 64.167 64.670 68.375 67.632 66.361 68.606 67.446 69.080 69.333 70.380 67.260 65.104 67.470 66.670 62.942 63.633 65.775 62.934 60.816 63.892 64.203 60.578 59.405 61.370 59.398 56.543 59.074 61.398 58.634 57.725 61.440 61.936 59.232 61.252 64.210 66.437 67.660 65.013 67.189 69.693 67.093 65.639 69.162 69.895 66.689 67.783 71.267 69.847 68.712 65.235 63.712 64.971 63.176 62.980 60.937 60.179 59.482 62.872 64.611 66.321 66.523 64.879 63.866 60.251 59.253 60.780 59.137 55.820 55.303 52.915 50.182 47.754 49.316 46.072 45.926 49.589 49.345 46.286 48.026 51.083 49.212 47.204 50.457 52.158 49.215 49.412 53.172 52.937 50.682 53.028 55.985 54.445 52.994 54.868 52.869 50.598 48.920 47.507 45.857 47.292 47.100 47.288
 46.430 47.685 47.459 49.748 50.645 52.793 54.353 56.030 57.555 56.382 52.759 53.202 55.033 52.464 49.569 51.738 52.508 48.773 48.493 51.714 50.409 47.207 49.184 51.511 48.617 46.980 50.233 51.071 48.053 49.106 50.063 50.628 52.920 50.812 50.079 47.189 46.224 44.839 42.142 41.185 38.147 36.810 36.338 37.777 39.889 41.194 40.378 42.561 41.917 43.769 41.284 42.516 39.138 38.173 41.533 41.040 37.785 39.441 42.265 42.320 45.567 46.976 48.715 46.249 47.968 48.202 44.532 43.715 45.978 44.191 40.839 42.238 42.302 38.898 37.599 39.318 38.852 35.647 34.876 34.763 34.665 32.589 34.811 37.008 39.008 41.950 42.784 41.958 44.819 47.170 46.020 46.601 50.145 51.001 49.618 51.701 54.824 54.657 54.104 56.802 59.338 58.555 58.902 62.365 63.513 62.092 63.971 67.093 66.720 64.587 62.331 58.581 57.522 60.008 58.984 55.358 56.653 58.677 55.757 53.526 56.353 56.857 53.167 52.981 56.052 54.629 51.366 53.537 55.540 52.463 51.366 54.830 54.743 51.310 51.062 48.302 46.599 46.796 47.277 45.022 47.602 47.484 43.705 44.097 46.645 44.556 41.612 44.055 45.505 42.104 41.192 44.381 46.331 43.870 44.978 42.376 39.611 41.704 42.053 38.367 37.468 40.332 39.158 35.688 37.416 39.561 36.668 34.585 37.101 37.756 35.104 32.471 29.652 29.911 27.514 28.061 26.269 27.275 28.654 28.864 32.462 35.999 36.647 35.209 33.889 32.868 30.280 29.159 25.629 24.091 22.544 23.086 23.980 24.268 26.522 23.982 21.984 19.788 19.992 20.642 21.789 19.512 16.855 19.453 19.281 22.440 25.042 25.937 25.995 24.383 21.870 18.175 16.804 13.637 13.371 11.398  9.110  7.686 10.275 11.096 14.918 17.082 20.869 21.162 20.473 17.504 19.541 19.666 17.709 16.569 14.037 11.452 10.127  9.001  6.771  5.219  5.483  3.852  0.000  3.863  5.556  5.543  5.919  5.693  6.842  6.902 10.486 12.059 15.559 17.823 21.416 20.681 18.501 20.486 21.350 19.430 16.283 16.695 17.441 14.260 12.242 14.755 14.573 10.873 11.890 14.932 14.273 11.029 11.119  7.954  9.219  9.463 12.584 14.511 17.360 20.482 20.988 23.780 27.231 28.780 29.951 30.208 29.344 25.881 25.252 26.487 24.653 21.216 22.182 23.059 19.640 18.030 20.504 19.944 16.106 16.248 14.657 16.519 17.821 17.445 20.554 23.558 25.996 26.405 24.356 21.539 18.857 17.908 14.697 15.026 15.020 12.050 11.178  9.082 12.328 12.851 10.227 12.030 11.547 13.675 15.257 15.813 15.828 18.540 19.368 22.617 25.155 25.887 24.383 21.129 20.602 18.214 19.226 19.076 17.352 16.565 18.805 21.859 24.941 27.252 25.487 25.507 29.230 29.931 28.398 30.614 33.565 32.733 32.848 36.090 37.586 36.720 38.424 41.561 41.808 40.787 43.893 42.759 42.410 39.704 37.601 38.304 37.020 33.651 33.434 34.433 31.656 29.075 30.742 30.498 26.691 26.469 29.437 29.988 28.196 27.329 29.478 28.131 30.659 29.796 31.866 33.694 35.545 36.968 34.689 31.420 33.437 35.424 32.535 30.982 34.290 34.770 31.410 32.514 35.941 34.666 32.401 35.417 37.547 35.140 35.035 38.791 39.113 36.976 39.237 42.291 41.323 40.611 43.740 46.006 47.700 50.589 52.736 50.971 51.974 52.802 55.544 54.441 54.563 58.154 59.029 57.781 60.394 63.181 61.190 61.714 65.440 64.816 63.601 65.931 64.813 66.559 66.762 67.686 64.551 62.395 64.659 63.782 60.067 60.709 62.752 59.869 57.731 60.762 60.989 57.337 56.145 58.017 56.005 53.100 55.596 57.904 55.106 54.150 57.855 58.348 55.604 57.602 60.563 62.820 64.091 61.478 63.713 66.192 63.575 62.188 65.743 66.440 63.262 64.434 67.907 66.473 65.403 61.963 60.392 61.566 59.713 59.442 57.355 56.553 55.830 59.236 60.974 62.725 62.985 61.380 60.441 56.820 55.900 57.396 55.668 52.387 51.828 49.508 46.795 44.469 46.142 42.942 42.654 46.333 46.240 43.165 44.796 47.946 46.215 44.138 47.336 49.182 46.324 46.435 50.213 50.148 47.931 50.190 53.230 51.858 50.417 52.421 50.458 48.090 46.517 45.042 43.472 44.901 44.688 44.941
 45.246 46.636 46.612 48.997 50.158 52.461 54.248 56.127 57.647 56.246 52.695 53.350 55.035 52.278 49.570 51.872 52.407 48.641 48.627 51.780 50.246 47.188 49.390 51.550 48.538 47.165 50.547 51.233 48.329 49.654 50.770 51.285 53.359 51.136 50.137 47.100 45.943 44.295 41.553 40.329 37.252 35.723 35.100 36.506 38.736 40.279 39.761 42.160 41.821 43.924 41.614 42.885 39.547 38.264 41.498 41.117 37.704 39.051 41.852 41.681 44.905 46.071 47.958 45.577 47.546 47.858 44.139 43.529 45.986 44.179 40.894 42.579 42.761 39.261 38.138 40.136 39.653 36.452 35.755 35.959 35.901 33.838 36.083 38.106 39.967 42.915 43.879 42.798 45.497 48.069 46.933 47.217 50.762 51.835 50.346 52.196 55.447 55.450 54.713 57.254 59.962 59.249 59.375 62.818 64.154 62.683 64.366 67.596 67.333 65.375 63.189 59.410 58.549 61.154 60.034 56.479 57.989 60.005 57.022 54.970 57.944 58.376 54.697 54.735 57.845 56.320 53.185 55.540 57.465 54.338 53.461 56.967 56.734 53.370 53.247 50.627 48.885 49.239 49.658 47.286 49.680 49.535 45.758 45.958 48.374 46.275 43.246 45.486 46.839 43.408 42.328 45.338 47.406 44.955 46.311 43.696 40.981 43.299 43.779 40.118 39.343 42.394 41.296 37.910 39.785 42.045 39.234 37.288 39.844 40.432 37.909 35.241 32.233 32.172 29.480 29.610 27.534 28.120 29.618 29.385 33.052 36.544 37.556 36.403 35.412 34.744 32.383 31.620 28.242 27.047 25.550 26.184 26.852 27.138 29.164 26.456 24.083 21.540 21.672 21.698 22.469 19.696 17.398 19.893 19.267 22.196 24.843 26.082 26.582 25.140 22.853 19.191 18.049 14.982 14.971 13.487 11.733 11.123 13.795 14.541 18.357 20.236 23.990 23.894 22.773 19.525 21.054 20.716 18.963 17.624 15.261 12.865 10.511  9.862  8.950  6.290  5.056  5.481  3.863  0.000  3.873  5.509  4.870  6.852  8.399  9.484 13.197 14.809 18.516 20.558 23.964 22.733 20.112 21.568 21.852 19.588 16.953 17.230 17.144 13.889 12.314 14.143 13.146  9.387 10.572 12.899 11.585  8.067  8.770  6.633  9.200 10.478 14.119 16.472 19.693 22.979 23.919 26.852 30.355 31.857 33.127 33.596 32.764 29.217 28.725 30.100 28.200 24.778 25.889 26.757 23.277 21.779 24.246 23.565 19.724 19.918 18.408 20.198 21.373 20.687 23.575 26.448 29.024 29.491 27.538 24.588 21.766 20.428 17.127 16.933 17.285 14.772 13.960 12.170 15.644 16.377 13.948 15.761 14.987 16.746 17.769 18.071 18.146 20.498 21.231 24.197 26.720 27.891 26.609 23.545 23.231 21.100 22.004 21.976 20.633 19.855 22.321 25.296 28.342 30.732 29.116 29.131 32.819 33.615 32.128 34.280 37.269 36.487 36.561 39.784 41.330 40.446 42.098 45.271 45.521 44.433 47.487 46.253 45.839 43.050 41.069 41.819 40.404 37.061 36.985 37.903 35.014 32.576 34.271 33.847 30.038 29.942 32.804 33.146 31.132 29.995 31.848 30.149 32.358 31.185 32.926 34.466 35.963 37.042 34.525 31.267 33.190 35.498 32.887 31.238 34.614 35.432 32.264 33.298 36.850 35.898 33.725 36.664 38.988 36.864 36.738 40.459 41.023 39.077 41.238 44.339 43.628 42.968 45.978 48.158 49.634 52.376 54.341 52.365 53.129 54.009 56.893 55.988 55.988 59.518 60.603 59.403 61.877 64.803 62.934 63.319 67.080 66.620 65.318 67.609 66.369 68.087 68.106 68.891 65.649 63.663 65.935 64.863 61.205 62.002 63.900 60.878 58.904 61.983 62.000 58.294 57.289 59.045 56.833 53.990 56.555 58.671 55.713 54.850 58.533 58.806 55.977 58.072 60.892 63.305 64.620 62.152 64.455 67.004 64.480 63.216 66.822 67.574 64.515 65.780 69.267 67.916 67.030 63.659 62.075 63.049 61.021 60.544 58.380 57.353 56.595 60.074 61.738 63.679 64.128 62.686 61.952 58.321 57.602 59.044 57.121 53.945 53.248 51.075 48.353 46.227 47.981 44.783 44.211 47.839 47.888 44.683 46.053 49.262 47.609 45.295 48.336 50.300 47.394 47.219 50.995 51.051 48.642 50.698 53.856 52.517 50.836 52.685 50.498 47.957 46.156 44.435 42.651 43.894 43.552 43.647
 48.725 50.169 50.213 52.622 53.829 56.147 57.953 59.832 61.333 59.921 56.380 57.017 58.668 55.900 53.197 55.454 55.949 52.174 52.128 55.230 53.645 50.562 52.720 54.809 51.734 50.329 53.676 54.240 51.255 52.583 53.547 53.886 56.004 53.916 52.896 49.826 48.785 47.096 44.470 43.232 40.144 38.637 37.800 39.071 41.257 42.941 42.417 44.806 44.553 46.696 44.498 45.945 42.683 41.339 44.623 44.398 41.004 42.268 45.166 45.062 48.333 49.491 51.466 49.151 51.171 51.431 47.698 47.162 49.592 47.712 44.471 46.175 46.264 42.748 41.691 43.621 43.042 39.827 39.204 39.313 39.143 36.977 39.090 41.096 42.964 45.901 46.955 46.010 48.663 51.228 50.218 50.559 54.057 55.161 53.778 55.641 58.854 58.899 58.242 60.768 63.452 62.792 62.967 66.387 67.724 66.301 67.999 71.210 70.965 68.976 66.799 63.022 62.131 64.690 63.565 60.000 61.453 63.435 60.440 58.351 61.260 61.660 57.958 57.928 60.976 59.424 56.239 58.507 60.390 57.226 56.250 59.688 59.436 55.994 55.682 52.937 51.051 51.196 51.440 48.970 51.416 51.511 47.743 47.825 50.414 48.516 45.389 47.560 49.138 45.819 44.571 47.648 49.516 46.877 48.075 45.271 42.758 45.139 45.343 41.613 41.096 44.051 42.663 39.377 41.430 43.433 40.420 38.668 41.400 42.277 39.797 36.964 34.094 34.025 31.416 31.507 29.227 29.614 30.695 30.285 33.831 37.435 38.507 37.557 36.400 35.804 33.248 32.506 29.060 27.859 26.811 27.809 28.927 29.482 31.806 29.306 27.171 24.857 25.045 25.304 26.145 23.447 21.041 23.424 22.629 25.501 28.147 29.253 29.779 28.468 25.976 22.257 20.677 17.283 16.491 14.326 13.232 12.404 15.418 16.267 20.043 22.116 25.901 26.040 25.313 22.094 23.719 23.245 21.089 19.379 16.660 14.875 12.451 10.706 10.275  8.796  6.275  5.289  5.556  3.873  0.000  3.871  5.706  8.231 10.908 12.103 15.820 17.462 20.979 23.119 26.656 25.721 23.230 24.758 25.094 22.637 19.996 20.660 20.588 17.144 15.876 17.849 16.611 12.932 14.275 16.345 14.604 11.010 11.986 10.237 12.609 13.961 17.468 19.686 22.691 25.870 26.411 29.188 32.621 34.127 35.151 35.274 34.525 31.119 30.251 31.401 29.733 26.275 26.866 27.734 24.462 22.550 24.601 24.125 20.272 19.863 18.676 20.646 22.383 21.892 24.992 27.720 30.143 30.276 28.116 25.365 22.434 21.205 18.201 17.506 17.277 14.909 13.273 11.319 14.754 16.270 14.403 16.324 15.504 17.668 18.569 19.587 20.265 23.002 24.133 27.299 29.978 30.993 29.452 26.177 25.434 22.886 23.326 22.677 21.259 19.810 22.192 24.750 27.972 30.163 28.800 29.231 32.790 33.519 32.439 34.744 37.523 36.877 37.320 40.442 41.856 41.262 43.088 46.080 46.404 45.612 48.828 47.858 47.549 44.941 42.742 43.321 42.134 38.807 38.384 39.313 36.661 33.996 35.388 35.150 31.408 30.863 33.613 34.215 32.208 31.383 33.227 31.553 33.849 32.470 34.396 35.720 37.274 38.222 35.879 32.828 35.047 37.296 34.634 33.318 36.822 37.448 34.362 35.715 39.177 38.044 36.102 39.216 41.336 39.142 39.289 43.014 43.347 41.467 43.832 46.793 45.913 45.421 48.560 50.656 52.181 55.032 56.996 55.073 55.931 56.944 59.745 58.849 59.000 62.517 63.517 62.408 64.973 67.850 65.989 66.493 70.239 69.742 68.534 70.884 69.725 71.484 71.571 72.377 69.170 67.126 69.358 68.328 64.660 65.370 67.272 64.283 62.234 65.249 65.290 61.588 60.484 62.181 60.013 57.081 59.535 61.711 58.762 57.756 61.402 61.752 58.844 60.811 63.678 66.136 67.571 65.135 67.518 69.976 67.367 66.179 69.799 70.424 67.336 68.681 72.114 70.639 69.676 66.321 64.613 65.633 63.684 63.199 60.930 59.964 59.040 62.460 64.268 66.195 66.683 65.132 64.357 60.780 59.946 61.243 59.369 56.227 55.714 53.608 51.021 48.899 50.763 47.653 47.161 50.835 50.949 47.835 49.255 52.505 50.915 48.674 51.733 53.732 50.885 50.756 54.534 54.619 52.264 54.327 57.487 56.174 54.524 56.392 54.211 51.662 49.846 48.086 46.271 47.469 47.077 47.108
 49.731 51.085 50.939 53.174 54.236 56.355 58.096 59.799 61.125 59.788 56.248 56.657 58.237 55.548 52.732 54.780 55.285 51.505 51.236 54.258 52.698 49.487 51.459 53.509 50.403 48.820 52.063 52.537 49.409 50.636 51.384 51.567 53.800 51.891 50.975 47.950 47.141 45.585 43.125 42.091 39.042 37.769 36.857 38.002 40.003 41.592 40.827 43.046 42.690 44.740 42.587 44.224 41.056 39.763 43.173 43.123 39.842 41.163 44.232 44.429 47.827 49.229 51.280 49.086 51.030 51.030 47.290 46.838 49.051 46.973 43.821 45.471 45.275 41.753 40.827 42.563 41.751 38.502 38.063 38.016 37.600 35.256 37.164 39.149 41.017 43.943 45.098 44.381 46.990 49.502 48.701 49.185 52.595 53.721 52.566 54.497 57.602 57.719 57.280 59.798 62.389 61.871 62.219 65.570 66.891 65.652 67.427 70.547 70.390 68.295 66.216 62.425 61.531 63.933 62.693 59.137 60.530 62.350 59.278 57.187 60.002 60.250 56.497 56.446 59.362 57.694 54.478 56.690 58.441 55.195 54.174 57.526 57.178 53.665 53.176 50.358 48.314 48.340 48.425 45.858 48.299 48.554 44.797 44.773 47.474 45.735 42.530 44.656 46.413 43.195 41.835 44.995 46.689 43.925 44.982 42.079 39.674 42.070 42.109 38.346 37.981 40.889 39.353 36.139 38.330 40.212 37.130 35.541 38.404 39.460 37.105 34.114 31.260 31.062 28.470 28.515 26.143 26.510 27.367 27.037 30.519 34.176 35.144 34.198 32.928 32.345 29.736 29.072 25.665 24.640 23.856 25.197 26.552 27.510 30.081 27.917 25.905 23.987 24.695 25.152 25.781 23.422 20.568 22.552 21.568 24.433 27.037 27.776 28.213 27.087 24.283 20.540 18.442 14.808 13.426 10.982 10.529 10.297 13.807 15.472 19.197 21.803 25.579 26.221 25.756 22.861 24.914 24.922 22.842 21.435 18.712 16.553 14.760 13.051 11.595 10.319  8.948  6.786  5.543  5.509  3.871  0.000  3.897  5.624  9.061 10.863 14.533 16.811 20.119 22.763 26.449 25.891 23.799 25.773 26.483 24.444 21.489 21.738 22.119 18.949 16.992 18.903 18.321 14.525 15.029 17.514 16.459 12.746 12.611 10.465 11.843 13.443 16.703 19.158 21.766 25.061 25.465 27.878 31.396 33.250 34.457 34.393 33.303 30.060 29.316 30.061 28.155 24.923 25.415 25.817 22.500 20.826 22.541 21.656 17.847 17.694 17.119 19.652 21.697 21.833 25.192 28.153 30.428 30.532 28.224 25.667 22.975 22.251 19.298 19.158 18.575 15.671 13.641 10.797 13.720 15.547 13.261 14.389 12.863 14.710 15.228 16.534 17.708 20.676 22.299 25.651 28.625 29.596 27.669 24.217 23.043 20.285 20.295 19.428 18.313 16.821 19.533 22.074 25.099 27.527 26.452 26.685 30.152 31.200 30.238 32.304 35.173 34.837 35.225 38.168 39.795 39.398 41.043 44.036 44.626 43.880 47.107 46.208 45.704 43.241 41.079 41.375 40.117 36.948 36.385 37.035 34.428 31.830 32.957 32.537 28.864 28.206 30.734 31.231 29.067 28.265 29.990 28.274 30.595 29.142 31.211 32.514 34.221 35.274 33.130 30.172 32.601 34.640 31.825 30.758 34.315 34.682 31.603 33.216 36.564 35.234 33.472 36.743 38.658 36.414 36.819 40.534 40.671 38.907 41.462 44.272 43.309 43.036 46.271 48.215 49.723 52.664 54.597 52.729 53.704 54.871 57.561 56.690 57.039 60.528 61.432 60.471 63.150 65.979 64.184 64.862 68.592 68.112 67.079 69.570 68.578 70.490 70.664 71.424 68.287 66.127 68.211 67.231 63.552 64.070 65.936 63.004 60.804 63.692 63.764 60.074 58.791 60.396 58.318 55.249 57.542 59.829 56.935 55.730 59.338 59.849 56.885 58.681 61.651 64.092 65.643 63.203 65.670 67.992 65.262 64.147 67.776 68.240 65.111 66.551 69.913 68.295 67.256 63.929 62.089 63.146 61.284 60.817 58.463 57.607 56.549 59.896 61.845 63.710 64.195 62.525 61.702 58.177 57.243 58.418 56.591 53.473 53.127 51.084 48.640 46.552 48.573 45.596 45.147 48.873 49.132 46.148 47.601 50.934 49.510 47.373 50.443 52.556 49.877 49.824 53.606 53.831 51.655 53.720 56.900 55.767 54.270 56.351 54.324 51.758 50.153 48.423 46.772 48.020 47.635 47.765
 46.732 48.071 47.889 50.059 51.162 53.252 55.080 56.811 58.055 56.628 53.128 53.560 55.038 52.286 49.526 51.576 51.975 48.181 47.984 50.962 49.316 46.146 48.195 50.180 47.034 45.549 48.849 49.282 46.215 47.562 48.430 48.653 50.772 48.763 47.748 44.675 43.765 42.148 39.647 38.566 35.521 34.241 33.369 34.537 36.548 38.119 37.414 39.694 39.404 41.535 39.416 41.032 37.872 36.455 39.818 39.803 36.467 37.695 40.767 40.937 44.352 45.741 47.853 45.731 47.743 47.689 43.931 43.596 45.829 43.691 40.596 42.378 42.172 38.601 37.807 39.664 38.791 35.527 35.159 35.306 34.887 32.543 34.478 36.359 38.139 41.063 42.283 41.408 43.936 46.569 45.779 46.106 49.514 50.760 49.570 51.381 54.541 54.767 54.263 56.690 59.358 58.914 59.176 62.496 63.925 62.710 64.391 67.546 67.487 65.471 63.480 59.663 58.916 61.347 59.993 56.493 58.035 59.798 56.655 54.706 57.617 57.770 54.016 54.150 57.079 55.310 52.200 54.571 56.246 52.957 52.134 55.532 55.062 51.619 51.286 48.631 46.613 46.871 46.998 44.397 46.671 46.767 43.003 42.910 45.428 43.577 40.362 42.399 43.984 40.693 39.313 42.346 44.209 41.554 42.849 40.059 37.550 40.048 40.345 36.643 36.193 39.294 38.004 34.785 36.973 39.114 36.241 34.631 37.414 38.245 35.993 33.053 29.956 29.496 26.633 26.415 23.992 24.254 25.487 25.064 28.682 32.230 33.341 32.395 31.451 31.042 28.750 28.341 25.125 24.411 23.333 24.538 25.446 26.358 28.657 26.375 23.997 21.907 22.822 22.850 23.071 20.590 17.769 19.503 18.240 20.996 23.597 24.450 25.088 24.073 21.399 17.700 15.811 12.366 11.611 10.163  9.623 10.371 13.805 15.705 19.463 21.999 25.736 26.206 25.320 22.428 24.350 24.461 22.834 21.736 19.377 16.740 14.882 14.122 12.489 10.176  9.598  8.613  5.919  4.870  5.706  3.897  0.000  3.874  6.896  9.594 13.332 15.960 19.445 22.144 25.696 24.823 22.618 24.481 25.035 23.214 20.412 20.069 20.259 17.446 15.148 16.475 16.078 12.355 12.145 14.563 13.941 10.294  9.390  7.478  8.763 11.096 14.550 17.491 20.257 23.803 24.723 27.182 30.841 32.831 34.394 34.666 33.367 30.018 29.737 30.586 28.327 25.227 26.232 26.438 22.868 21.746 23.722 22.413 18.645 19.219 18.583 21.108 22.701 22.757 25.940 29.053 31.479 31.890 29.758 27.030 24.435 23.607 20.383 20.578 20.490 17.501 16.065 13.309 16.245 17.520 14.666 15.430 13.550 14.595 14.708 15.210 16.077 18.594 20.081 23.198 26.204 27.553 25.774 22.521 21.644 19.330 19.529 19.282 18.620 17.835 20.856 23.736 26.462 29.203 28.087 27.842 31.362 32.650 31.383 33.167 36.286 35.981 35.983 38.929 40.799 40.209 41.588 44.766 45.406 44.377 47.434 46.272 45.547 42.938 41.057 41.405 39.830 36.732 36.502 36.970 34.095 31.820 33.128 32.343 28.636 28.431 30.904 30.973 28.592 27.327 28.812 26.816 28.857 27.354 29.100 30.404 31.897 32.894 30.522 27.417 29.633 31.840 29.169 27.858 31.387 32.019 28.986 30.406 33.867 32.808 30.985 34.140 36.264 34.235 34.514 38.206 38.606 36.960 39.370 42.262 41.572 41.289 44.387 46.277 47.598 50.397 52.205 50.181 50.985 52.151 54.949 54.206 54.449 57.899 58.960 58.025 60.600 63.535 61.840 62.419 66.176 65.839 64.759 67.249 66.196 68.134 68.181 68.814 65.618 63.551 65.600 64.487 60.848 61.437 63.191 60.173 58.062 60.969 60.905 57.182 56.008 57.543 55.348 52.319 54.669 56.844 53.867 52.739 56.350 56.737 53.756 55.638 58.533 61.029 62.567 60.186 62.672 65.050 62.388 61.321 64.978 65.504 62.452 63.930 67.316 65.784 64.889 61.603 59.794 60.704 58.705 58.120 55.764 54.765 53.760 57.175 59.023 60.992 61.563 60.031 59.348 55.792 55.036 56.245 54.272 51.200 50.685 48.707 46.208 44.256 46.314 43.327 42.650 46.337 46.704 43.626 44.891 48.274 46.932 44.640 47.605 49.821 47.152 46.926 50.705 51.056 48.813 50.746 54.006 52.970 51.382 53.465 51.382 48.713 47.099 45.267 43.612 44.812 44.400 44.542
 46.626 47.817 47.405 49.434 50.279 52.181 53.816 55.340 56.530 55.296 51.747 51.954 53.521 50.938 48.006 49.900 50.487 46.721 46.264 49.280 47.831 44.521 46.355 48.476 45.433 43.701 46.882 47.447 44.275 45.383 46.121 46.400 48.706 46.787 46.016 43.084 42.356 41.005 38.553 37.760 34.773 33.724 33.036 34.230 36.100 37.389 36.372 38.423 37.821 39.708 37.423 39.009 35.822 34.690 38.171 38.074 34.896 36.410 39.516 39.934 43.384 45.037 47.026 44.864 46.646 46.464 42.751 42.269 44.289 42.123 39.001 40.547 40.184 36.688 35.796 37.402 36.484 33.221 32.848 32.725 32.218 29.829 31.716 33.730 35.622 38.547 39.669 39.013 41.662 44.120 43.347 43.921 47.314 48.401 47.331 49.329 52.372 52.487 52.163 54.703 57.224 56.763 57.223 60.540 61.830 60.699 62.538 65.590 65.480 63.318 61.311 57.511 56.640 58.945 57.617 54.077 55.471 57.189 54.065 52.008 54.808 54.964 51.190 51.190 54.067 52.331 49.139 51.401 53.097 49.820 48.869 52.237 51.837 48.346 47.937 45.201 43.204 43.394 43.581 41.062 43.454 43.526 39.746 39.806 42.396 40.518 37.367 39.578 41.208 37.917 36.691 39.873 41.675 39.044 40.174 37.433 34.822 37.137 37.399 33.681 33.074 36.078 34.803 31.485 33.553 35.692 32.814 31.076 33.817 34.643 32.331 29.403 26.357 26.062 23.355 23.450 21.291 21.998 23.270 23.344 26.950 30.502 31.250 29.974 28.803 28.086 25.683 25.028 21.729 20.861 19.635 20.789 21.754 22.765 25.210 23.123 20.952 19.220 20.443 20.868 21.192 19.207 15.985 17.608 16.661 19.610 22.166 22.643 22.892 21.780 18.859 15.126 12.942  9.334  8.426  6.820  5.855  7.053 10.570 13.005 16.603 19.448 23.100 23.939 23.291 20.772 23.091 23.710 22.175 21.435 19.167 16.223 15.192 14.545 12.009 10.134 10.763  9.149  5.693  6.852  8.231  5.624  3.874  0.000  3.873  6.747 10.231 13.257 16.477 19.505 23.124 22.631 20.877 23.193 24.217 22.870 19.722 19.139 20.004 17.483 14.626 16.224 16.679 13.054 12.391 15.460 15.633 12.291 10.695  7.850  7.534  9.238 12.136 14.996 17.338 20.867 21.620 23.839 27.521 29.701 31.385 31.583 30.075 26.824 26.691 27.343 24.913 21.974 23.067 23.027 19.395 18.568 20.536 18.980 15.279 16.294 15.821 18.541 20.080 20.547 23.813 27.104 29.403 29.883 27.735 25.136 22.824 22.407 19.261 20.094 19.873 16.520 15.237 12.192 14.613 15.541 12.259 12.390 10.223 10.955 11.265 11.670 12.488 15.253 16.929 20.268 23.381 24.484 22.466 19.073 18.005 15.589 15.860 15.770 15.081 14.673 17.763 20.873 23.418 26.300 25.107 24.570 28.117 29.514 28.092 29.723 32.948 32.690 32.526 35.439 37.426 36.808 38.059 41.286 42.004 40.913 43.931 42.753 41.941 39.376 37.533 37.796 36.173 33.131 32.899 33.282 30.393 28.168 29.468 28.620 24.910 24.789 27.278 27.306 24.983 23.745 25.403 23.618 25.889 24.692 26.678 28.324 30.141 31.524 29.336 26.157 28.384 30.277 27.338 26.037 29.480 29.832 26.593 28.031 31.408 30.096 28.159 31.377 33.373 31.132 31.414 35.144 35.391 33.619 36.102 38.969 38.135 37.834 41.007 42.937 44.385 47.283 49.214 47.334 48.316 49.449 52.142 51.264 51.605 55.097 56.010 55.059 57.740 60.582 58.822 59.516 63.251 62.822 61.829 64.376 63.437 65.434 65.613 66.316 63.207 61.002 63.006 62.030 58.352 58.796 60.635 57.722 55.469 58.322 58.408 54.724 53.391 55.000 52.962 49.871 52.161 54.492 51.646 50.436 54.068 54.642 51.735 53.541 56.559 58.917 60.415 57.910 60.346 62.665 59.926 58.763 62.386 62.868 59.723 61.138 64.515 62.922 61.901 58.564 56.766 57.814 55.936 55.508 53.219 52.397 51.440 54.807 56.700 58.515 58.932 57.284 56.452 52.891 52.003 53.271 51.430 48.268 47.833 45.738 43.238 41.150 43.172 40.194 39.698 43.431 43.729 40.753 42.195 45.556 44.200 42.084 45.157 47.321 44.730 44.714 48.494 48.803 46.743 48.813 51.996 50.996 49.621 51.881 50.010 47.465 46.097 44.469 43.043 44.404 44.110 44.423
 43.882 44.963 44.409 46.368 47.058 48.882 50.404 51.850 53.066 51.934 48.348 48.493 50.157 47.662 44.652 46.543 47.272 43.530 43.002 46.107 44.810 41.471 43.265 45.540 42.620 40.818 43.990 44.764 41.642 42.637 43.495 44.009 46.350 44.312 43.671 40.838 40.046 38.852 36.284 35.619 32.677 31.692 31.320 32.669 34.533 35.558 34.435 36.406 35.579 37.313 34.816 36.169 32.868 31.949 35.422 35.087 31.957 33.703 36.700 37.135 40.532 42.286 44.110 41.844 43.466 43.311 39.639 38.989 40.957 38.882 35.680 37.084 36.775 33.330 32.284 33.854 33.054 29.797 29.305 29.142 28.744 26.462 28.514 30.640 32.593 35.537 36.496 35.784 38.566 40.945 40.012 40.643 44.101 45.062 43.907 45.988 49.029 49.026 48.681 51.304 53.787 53.234 53.724 57.078 58.293 57.122 59.021 62.055 61.878 59.684 57.635 53.844 52.927 55.240 53.958 50.397 51.771 53.538 50.448 48.359 51.180 51.406 47.648 47.635 50.578 48.913 45.720 48.015 49.799 46.581 45.653 49.094 48.779 45.346 45.115 42.466 40.662 41.038 41.468 39.124 41.531 41.320 37.529 37.820 40.251 38.128 35.136 37.521 38.913 35.492 34.551 37.725 39.723 37.323 38.541 36.047 33.172 35.304 35.853 32.223 31.236 34.272 33.331 29.863 31.630 34.036 31.387 29.349 31.838 32.326 29.903 27.206 24.065 23.928 21.245 21.595 19.879 21.052 22.808 23.296 26.946 30.322 30.844 29.215 28.125 27.169 24.945 24.107 20.882 19.877 18.027 18.619 19.047 19.711 21.871 19.591 17.248 15.414 16.736 17.158 17.496 15.736 12.376 14.102 13.607 16.752 19.298 19.744 19.721 18.352 15.533 11.792 10.088  6.937  7.498  7.180  4.716  6.204  8.750 11.138 14.529 17.194 20.695 21.429 20.532 18.232 20.606 21.580 20.460 20.196 18.341 14.997 14.527 14.686 11.763  9.641 11.527 10.586  6.842  8.399 10.908  9.061  6.896  3.873  0.000  3.854  6.991 10.247 13.477 16.510 19.979 19.382 17.776 20.226 21.421 20.530 17.328 16.270 17.498 15.465 12.146 13.650 14.862 11.600 10.410 13.888 14.865 12.123 10.010  6.679  4.828  5.803  8.369 11.390 13.736 17.378 18.481 20.784 24.526 26.729 28.666 29.181 27.570 24.220 24.502 25.345 22.686 19.853 21.504 21.459 17.670 17.379 19.778 18.079 14.561 16.247 15.392 17.782 18.665 19.039 22.034 25.440 27.796 28.588 26.669 23.979 21.903 21.529 18.303 19.700 19.888 16.508 16.007 13.363 15.585 15.616 11.970 11.857 10.032 10.165 10.907 10.188  9.896 12.247 13.432 16.696 19.676 20.810 18.995 15.764 15.198 13.305 14.335 15.118 14.393 14.904 17.807 21.285 23.587 26.552 25.031 24.063 27.701 29.079 27.206 28.677 32.072 31.625 31.068 34.083 36.165 35.227 36.303 39.695 40.309 38.922 41.763 40.330 39.434 36.695 35.065 35.513 33.682 30.621 30.752 31.158 28.038 26.053 27.706 26.715 22.948 23.353 26.000 25.797 23.591 22.072 23.866 22.226 24.508 23.740 25.607 27.636 29.505 31.166 28.887 25.493 27.359 29.176 26.211 24.530 27.754 28.203 24.783 25.825 29.261 28.041 25.754 28.783 30.961 28.678 28.613 32.367 32.804 30.857 33.132 36.164 35.428 34.893 37.965 40.041 41.526 44.358 46.371 44.511 45.479 46.431 49.172 48.198 48.407 51.948 52.878 51.796 54.430 57.278 55.454 56.063 59.807 59.352 58.280 60.776 59.786 61.746 61.919 62.656 59.545 57.339 59.393 58.443 54.750 55.236 57.132 54.232 52.000 54.914 55.057 51.385 50.093 51.822 49.810 46.796 49.195 51.536 48.739 47.662 51.352 51.920 49.139 51.061 54.077 56.324 57.664 55.062 57.379 59.782 57.104 55.801 59.391 60.002 56.840 58.124 61.565 60.085 59.079 55.691 54.044 55.120 53.216 52.880 50.745 49.940 49.195 52.604 54.354 56.112 56.410 54.825 53.959 50.334 49.501 50.966 49.145 45.899 45.294 43.054 40.387 38.202 40.059 36.962 36.487 40.197 40.357 37.315 38.811 42.108 40.641 38.532 41.657 43.735 41.090 41.140 44.924 45.150 43.104 45.250 48.385 47.342 46.028 48.326 46.538 44.075 42.818 41.334 40.043 41.522 41.349 41.794
 43.637 44.631 44.008 46.013 46.515 48.341 49.642 51.014 52.412 51.489 47.821 47.939 49.860 47.526 44.409 46.357 47.372 43.694 43.077 46.346 45.324 41.969 43.677 46.201 43.493 41.572 44.677 45.754 42.685 43.438 44.351 45.121 47.583 45.490 45.075 42.406 41.592 40.595 37.916 37.370 34.474 33.485 33.409 34.925 36.828 37.637 36.427 38.292 37.201 38.694 35.942 36.986 33.554 33.011 36.449 35.754 32.732 34.801 37.590 37.965 41.220 43.008 44.544 42.045 43.419 43.451 39.869 38.859 40.806 38.995 35.624 36.705 36.578 33.292 31.859 33.286 32.796 29.602 28.794 28.406 28.253 26.197 28.457 30.826 32.939 35.872 36.521 35.865 38.892 41.029 39.831 40.672 44.210 44.863 43.583 45.874 48.863 48.564 48.204 51.027 53.392 52.595 53.169 56.616 57.613 56.310 58.365 61.358 60.956 58.663 56.429 52.692 51.540 53.874 52.829 49.178 50.357 52.304 49.379 47.078 49.826 50.305 46.598 46.341 49.381 47.974 44.670 46.810 48.834 45.782 44.650 48.135 48.109 44.693 44.535 41.824 40.278 40.627 41.336 39.275 41.891 41.501 37.724 38.393 40.815 38.514 35.765 38.442 39.710 36.233 35.670 38.928 40.979 38.755 39.827 37.511 34.468 36.261 36.862 33.294 31.955 34.782 33.966 30.340 31.710 34.126 31.512 29.107 31.345 31.656 28.929 26.516 23.614 24.067 21.815 22.784 21.635 23.340 25.161 26.082 29.642 32.950 33.134 31.168 29.830 28.431 26.045 24.682 21.296 19.670 17.383 17.325 17.640 17.728 19.825 17.309 15.281 13.400 14.207 15.256 16.379 14.938 11.718 14.123 14.627 17.934 20.366 20.832 20.299 18.471 15.877 12.331 11.266  8.837  9.779  9.115  5.459  4.748  5.810  7.519 10.917 13.396 16.924 17.615 16.845 14.654 17.282 18.527 17.355 17.330 15.614 12.184 12.526 12.854  9.503  8.098 10.915 10.025  6.902  9.484 12.103 10.863  9.594  6.747  3.854  0.000  3.849  6.580  9.959 12.859 16.431 16.008 14.580 17.315 18.882 18.166 14.671 13.935 15.795 13.776 10.472 12.787 14.398 11.416 10.913 14.685 15.730 13.378 11.892  8.176  6.496  4.873  6.568  8.586 10.962 14.353 15.192 17.782 21.436 23.377 25.135 25.705 24.326 20.850 21.025 22.164 19.699 16.641 18.465 18.860 15.112 14.680 17.554 16.328 12.864 14.486 12.918 14.771 15.205 15.375 18.263 21.692 24.061 24.972 23.184 20.454 18.476 18.176 15.015 16.846 17.146 13.780 13.922 11.841 13.873 13.076  9.425  9.720  9.072  9.864 11.835 11.100  9.883 12.240 12.705 16.028 18.562 19.145 17.565 14.361 14.185 12.358 14.205 15.181 13.653 14.379 16.632 20.270 22.707 25.384 23.379 22.467 26.238 27.226 25.065 26.775 30.093 29.259 28.675 31.909 33.770 32.578 33.825 37.230 37.571 36.120 38.963 37.495 36.832 33.989 32.243 32.965 31.291 28.028 28.242 29.024 25.925 23.765 25.753 25.125 21.285 21.791 24.814 24.920 23.200 21.971 24.263 23.172 25.772 25.527 27.584 29.962 32.051 33.988 31.807 28.364 30.050 31.676 28.610 26.788 29.772 30.097 26.498 27.263 30.607 29.242 26.637 29.498 31.655 29.106 28.718 32.484 32.865 30.541 32.670 35.817 34.879 34.001 37.079 39.441 41.204 44.091 46.354 44.702 45.821 46.511 49.193 47.948 48.068 51.705 52.488 51.175 53.836 56.567 54.525 55.099 58.816 58.150 56.987 59.373 58.347 60.178 60.473 61.420 58.365 56.083 58.282 57.515 53.769 54.277 56.386 53.599 51.339 54.332 54.698 51.092 49.779 51.756 49.897 46.984 49.478 51.915 49.273 48.325 52.066 52.720 50.133 52.126 55.182 57.234 58.371 55.603 57.724 60.188 57.549 56.010 59.511 60.245 56.996 58.048 61.543 60.139 59.005 55.511 54.050 55.320 53.534 53.439 51.518 50.869 50.344 53.726 55.384 56.968 57.029 55.395 54.340 50.681 49.730 51.411 49.783 46.394 45.756 43.264 40.446 37.981 39.527 36.277 36.111 39.798 39.602 36.578 38.361 41.466 39.710 37.786 41.085 42.877 40.108 40.432 44.203 44.122 42.124 44.519 47.477 46.204 45.029 47.296 45.631 43.406 42.225 41.028 39.837 41.484 41.467 42.013
 43.022 43.837 42.988 44.844 45.054 46.691 47.748 48.908 50.305 49.616 45.911 45.831 47.896 45.778 42.513 44.337 45.601 42.008 41.159 44.496 43.752 40.324 41.820 44.534 42.031 39.906 42.870 44.184 41.118 41.589 42.467 43.431 46.032 43.960 43.822 41.363 40.650 39.951 37.284 37.015 34.251 33.464 33.685 35.261 37.040 37.511 36.070 37.694 36.269 37.450 34.483 35.306 31.834 31.697 35.132 34.200 31.403 33.803 36.465 37.001 40.173 42.164 43.469 40.886 41.958 41.948 38.486 37.232 38.968 37.262 33.850 34.593 34.416 31.304 29.651 30.800 30.422 27.303 26.357 25.677 25.581 23.662 25.985 28.527 30.754 33.639 34.056 33.562 36.760 38.646 37.332 38.426 41.963 42.363 41.113 43.608 46.474 45.975 45.737 48.704 50.903 50.004 50.751 54.212 55.024 53.743 55.960 58.849 58.335 55.911 53.616 49.925 48.612 50.851 49.903 46.208 47.217 49.187 46.342 43.904 46.549 47.123 43.436 43.013 46.058 44.779 41.400 43.426 45.560 42.601 41.339 44.834 44.971 41.572 41.466 38.743 37.391 37.779 38.717 36.895 39.619 39.031 35.290 36.266 38.624 36.170 33.649 36.560 37.695 34.198 33.983 37.299 39.378 37.354 38.305 36.219 33.009 34.472 35.189 31.744 30.049 32.713 32.124 28.393 29.381 31.894 29.459 26.753 28.707 28.770 25.883 23.744 20.972 21.827 19.940 21.424 20.908 23.155 25.133 26.563 29.977 33.098 32.902 30.564 29.107 27.337 25.015 23.309 20.024 18.112 15.298 14.548 14.456 14.132 16.120 13.577 11.824 10.341 11.340 13.060 14.521 13.920 10.675 12.985 14.285 17.546 19.709 19.886 18.784 16.678 14.191 11.079 10.515  9.152 10.667 10.611  6.932  6.175  4.765  6.225  8.610 11.043 14.205 15.178 14.555 13.095 16.057 17.962 17.153 17.732 16.465 13.012 14.296 14.986 11.471 10.712 14.005 13.185 10.486 13.197 15.820 14.533 13.332 10.231  6.991  3.849  0.000  3.848  6.548  9.805 13.293 13.313 12.655 15.868 17.962 17.980 14.404 13.335 15.940 14.620 11.181 13.452 15.846 13.530 12.756 16.527 18.132 16.313 14.643 11.131  8.751  5.975  5.082  5.887  7.400 10.712 11.525 14.028 17.721 19.783 21.772 22.497 20.927 17.458 18.050 19.208 16.511 13.686 16.032 16.317 12.562 12.836 15.966 14.655 11.734 13.981 12.283 13.722 13.456 13.895 16.471 20.003 22.219 23.376 21.807 19.230 17.777 17.882 15.028 17.560 17.954 14.673 15.384 13.684 14.972 13.389  9.813  9.409  9.345  9.502 11.943 10.584  8.285 10.204 10.056 13.379 15.636 15.751 14.198 11.065 11.303  9.983 12.659 14.299 12.631 14.209 15.995 19.779 21.849 24.491 22.224 20.889 24.630 25.570 23.014 24.523 27.934 26.950 25.998 29.276 31.209 29.761 30.833 34.347 34.624 32.948 35.645 34.013 33.289 30.358 28.748 29.580 27.789 24.518 24.988 25.810 22.587 20.601 22.885 22.231 18.412 19.363 22.518 22.535 21.130 19.892 22.453 21.799 24.539 24.852 26.968 29.719 32.004 34.279 32.247 28.783 30.236 31.552 28.395 26.457 29.124 29.270 25.537 26.027 29.206 27.713 24.847 27.525 29.622 26.882 26.228 29.965 30.307 27.725 29.725 32.933 31.895 30.789 33.847 36.373 38.307 41.224 43.660 42.186 43.451 43.964 46.559 45.116 45.221 48.912 49.559 48.125 50.835 53.463 51.301 51.909 55.596 54.805 53.651 56.026 55.053 56.879 57.293 58.350 55.378 52.986 55.200 54.587 50.809 51.232 53.470 50.804 48.454 51.439 51.988 48.452 47.046 49.176 47.488 44.614 47.116 49.670 47.198 46.291 50.051 50.844 48.428 50.417 53.536 55.390 56.380 53.468 55.444 57.905 55.264 53.553 56.976 57.760 54.439 55.329 58.842 57.471 56.233 52.673 51.340 52.756 51.079 51.190 49.449 48.969 48.623 51.954 53.546 54.952 54.803 53.118 51.910 48.238 47.200 49.051 47.580 44.089 43.426 40.746 37.836 35.176 36.514 33.197 33.269 36.935 36.527 33.579 35.585 38.565 36.683 34.965 38.386 40.012 37.267 37.851 41.587 41.363 39.541 42.111 44.925 43.618 42.674 45.065 43.637 41.614 40.692 39.778 38.852 40.678 40.828 41.561
 42.447 43.205 42.362 44.309 44.400 46.105 46.980 48.139 49.768 49.238 45.483 45.478 47.790 45.795 42.511 44.465 45.961 42.459 41.645 45.127 44.609 41.263 42.760 45.670 43.378 41.268 44.196 45.782 42.860 43.189 44.208 45.438 48.046 45.864 45.849 43.514 42.681 42.072 39.272 39.000 36.275 35.385 35.844 37.586 39.462 39.820 38.441 40.055 38.509 39.546 36.410 36.888 33.325 33.451 36.743 35.455 32.735 35.321 37.704 38.049 41.014 42.913 43.930 41.118 41.994 42.258 38.912 37.321 39.117 37.752 34.198 34.670 34.800 31.883 29.852 30.954 30.983 28.007 26.704 25.934 26.200 24.638 27.174 29.859 32.165 34.997 35.096 34.532 37.901 39.589 37.960 39.141 42.748 42.873 41.411 44.028 46.877 46.089 45.733 48.855 50.981 49.807 50.541 54.095 54.720 53.243 55.552 58.432 57.683 55.230 52.734 49.117 47.599 49.922 49.248 45.490 46.346 48.548 45.910 43.302 45.911 46.786 43.203 42.579 45.756 44.778 41.355 43.256 45.652 42.915 41.518 45.060 45.496 42.194 42.255 39.567 38.543 38.976 40.211 38.693 41.530 40.725 37.056 38.356 40.605 37.972 35.725 38.819 39.749 36.216 36.340 39.619 41.796 39.987 40.895 39.010 35.687 36.881 37.708 34.388 32.412 34.889 34.480 30.693 31.291 33.812 31.504 28.516 30.138 29.942 26.817 25.101 22.640 23.976 22.473 24.304 24.164 26.614 28.668 30.238 33.607 36.654 36.320 33.821 32.290 30.287 27.943 25.924 22.647 20.330 17.276 15.831 15.451 14.230 15.777 12.838 11.507  9.793  9.576 11.939 14.328 13.939 11.413 14.289 16.313 19.497 21.498 21.894 20.533 18.094 16.175 13.531 13.718 12.849 14.480 14.208 10.453  8.666  5.995  4.847  6.382  7.774 10.905 11.459 10.751  9.423 12.593 14.803 14.093 15.054 14.187 10.902 13.027 14.076 10.767 10.708 14.337 13.949 12.059 14.809 17.462 16.811 15.960 13.257 10.247  6.580  3.848  0.000  3.848  6.300  9.902  9.932  9.436 12.876 15.323 15.550 11.879 11.284 14.418 13.285 10.358 13.151 15.646 13.873 13.803 17.432 18.934 17.553 16.490 13.048 11.276  7.761  6.232  4.576  6.103  8.574  9.164 12.348 15.769 17.241 18.953 19.939 18.843 15.136 15.624 17.423 15.151 12.046 14.704 15.760 12.362 12.393 16.006 15.471 12.904 14.714 12.191 12.524 11.315 11.057 13.161 16.637 18.958 20.367 19.102 16.410 15.089 15.096 12.408 15.333 16.081 13.223 14.823 14.063 15.234 12.817  9.890 10.311 11.550 12.340 15.265 14.050 11.447 12.866 11.799 14.590 16.007 15.574 14.694 12.105 13.054 12.174 15.312 16.960 14.750 16.263 17.289 20.979 23.164 25.378 22.646 21.497 25.257 25.674 22.844 24.635 27.846 26.356 25.386 28.899 30.490 28.686 29.978 33.470 33.338 31.556 34.196 32.471 32.075 28.975 27.279 28.559 26.970 23.472 24.149 25.481 22.331 20.234 22.948 22.751 19.018 20.102 23.558 23.883 23.015 22.049 24.901 24.652 27.481 28.113 30.227 33.131 35.443 37.804 35.752 32.245 33.502 34.795 31.690 29.588 32.047 32.242 28.479 28.652 31.752 30.303 27.210 29.599 31.739 28.910 27.881 31.523 31.929 29.051 30.756 34.074 32.946 31.441 34.376 37.188 39.329 42.195 44.819 43.502 44.809 45.020 47.597 45.933 45.855 49.605 50.174 48.479 51.126 53.659 51.294 51.773 55.421 54.444 53.125 55.317 54.233 55.860 56.337 57.597 54.654 52.263 54.668 54.193 50.396 50.933 53.360 50.782 48.501 51.597 52.317 48.859 47.540 49.907 48.316 45.626 48.262 50.814 48.463 47.769 51.554 52.329 50.115 52.226 55.302 56.998 57.762 54.737 56.498 59.059 56.528 54.601 57.921 58.881 55.536 56.179 59.747 58.524 57.231 53.599 52.501 54.041 52.427 52.721 51.208 50.799 50.693 54.010 55.448 56.739 56.405 54.757 53.436 49.746 48.680 50.746 49.416 45.842 45.071 42.195 39.129 36.270 37.234 33.769 34.078 37.628 36.840 33.880 36.083 38.807 36.603 35.017 38.540 39.833 36.917 37.705 41.388 40.818 38.968 41.741 44.364 42.771 41.892 44.144 42.775 40.993 40.064 39.409 38.519 40.459 40.741 41.528
 43.509 44.087 43.033 44.813 44.588 46.072 46.651 47.549 49.168 48.924 45.159 44.914 47.375 45.651 42.227 44.002 45.767 42.396 41.310 44.815 44.605 41.202 42.418 45.491 43.431 41.096 43.812 45.606 42.679 42.675 43.571 44.935 47.708 45.631 45.924 43.828 43.164 42.863 40.147 40.156 37.581 36.901 37.561 39.304 41.032 41.106 39.497 40.843 38.993 39.696 36.410 36.711 33.196 33.743 37.006 35.540 33.120 35.986 38.243 38.782 41.643 43.740 44.527 41.671 42.216 42.419 39.242 37.418 38.939 37.694 34.163 34.229 34.269 31.611 29.379 30.083 30.222 27.407 25.982 24.815 25.112 23.734 26.204 29.034 31.437 34.153 34.003 33.717 37.222 38.571 36.873 38.380 41.921 41.737 40.373 43.222 45.875 44.852 44.684 47.957 49.847 48.565 49.531 53.071 53.454 52.025 54.534 57.258 56.369 53.749 51.181 47.652 45.909 48.075 47.549 43.755 44.336 46.553 44.050 41.250 43.661 44.662 41.131 40.232 43.367 42.576 39.049 40.717 43.240 40.646 39.014 42.505 43.170 39.877 39.905 37.150 36.332 36.687 38.129 36.897 39.882 38.961 35.385 37.007 39.245 36.557 34.578 37.886 38.761 35.308 35.763 39.104 41.191 39.542 40.216 38.524 35.145 35.960 36.770 33.601 31.359 33.535 33.252 29.444 29.632 32.087 29.919 26.684 27.985 27.622 24.324 22.962 20.881 22.740 21.807 24.153 24.576 27.426 29.419 31.406 34.565 37.457 36.744 33.955 32.222 29.856 27.509 25.120 21.986 19.350 16.038 13.904 13.300 11.502 12.969 10.250  9.965  9.314  9.095 12.356 15.032 15.563 13.273 15.710 18.164 21.127 22.813 22.864 21.008 18.503 16.753 14.738 15.073 14.800 16.356 16.205 12.717 10.978  7.465  6.073  5.021  5.957  8.182  9.491  9.541  9.651 13.073 15.886 15.399 16.812 16.291 13.439 16.116 17.055 13.789 14.294 17.865 17.228 15.559 18.516 20.979 20.119 19.445 16.477 13.477  9.959  6.548  3.848  0.000  3.853  7.340  8.710  9.746 13.506 16.467 17.357 13.866 13.266 16.810 16.198 13.514 16.102 18.891 17.470 17.269 20.800 22.516 21.306 20.132 16.759 14.689 11.203  8.779  6.032  4.990  5.912  5.462  8.623 11.964 13.503 15.343 16.359 15.102 11.405 12.277 14.094 11.730  8.917 12.106 13.160 10.137 10.857 14.498 14.133 12.433 14.500 12.052 11.804  9.827 10.100 11.694 15.150 17.109 18.706 17.688 15.379 14.831 15.455 13.459 16.857 17.438 14.807 16.612 16.099 16.468 13.587 11.173 10.927 12.636 13.079 16.220 14.931 12.036 13.082 11.682 14.175 15.088 13.780 12.937 10.679 11.853 11.437 14.952 16.832 14.470 16.464 16.840 20.412 22.211 24.217 21.259 19.818 23.423 23.672 20.511 22.147 25.317 23.627 22.360 25.908 27.467 25.420 26.609 30.148 29.913 27.970 30.510 28.702 28.346 25.207 23.526 24.937 23.378 19.827 20.671 22.177 19.054 17.026 20.028 20.025 16.459 17.841 21.396 21.821 21.464 20.756 23.883 24.191 27.171 28.301 30.542 33.707 36.234 38.878 37.057 33.631 34.782 35.731 32.535 30.493 32.660 32.573 28.768 28.804 31.619 29.956 26.755 28.964 30.874 27.828 26.638 30.158 30.371 27.231 28.837 32.101 30.737 29.014 31.955 34.929 37.320 40.258 43.090 42.048 43.578 43.625 46.023 44.113 44.092 47.876 48.214 46.408 49.147 51.498 48.979 49.557 53.135 51.964 50.704 52.888 51.917 53.535 54.209 55.632 52.833 50.282 52.685 52.444 48.624 49.008 51.600 49.216 46.802 49.839 50.808 47.470 45.997 48.519 47.180 44.524 47.095 49.799 47.681 46.978 50.738 51.712 49.681 51.714 54.868 56.337 56.972 53.805 55.412 57.911 55.352 53.257 56.462 57.422 53.988 54.456 58.001 56.766 55.304 51.612 50.629 52.376 50.956 51.506 50.175 50.005 50.038 53.244 54.662 55.721 55.146 53.389 51.859 48.204 46.971 49.168 48.076 44.415 43.718 40.661 37.583 34.500 35.218 31.755 32.439 35.929 34.882 32.120 34.622 37.152 34.823 33.580 37.224 38.284 35.456 36.602 40.192 39.439 37.857 40.834 43.239 41.611 41.048 43.428 42.363 40.849 40.222 39.889 39.285 41.387 41.827 42.782
 42.450 42.963 41.930 43.786 43.462 45.017 45.432 46.350 48.202 48.090 44.307 44.177 46.854 45.240 41.854 43.775 45.727 42.470 41.480 45.098 45.080 41.814 43.071 46.292 44.439 42.194 44.887 46.919 44.186 44.108 45.197 46.822 49.527 47.309 47.661 45.666 44.836 44.575 41.727 41.688 39.160 38.357 39.234 41.131 42.962 42.952 41.463 42.837 40.936 41.553 38.157 38.112 34.544 35.272 38.335 36.545 34.194 37.162 39.113 39.420 42.044 44.001 44.507 41.453 41.820 42.314 39.279 37.155 38.754 37.873 34.245 34.084 34.471 32.028 29.478 30.191 30.750 28.134 26.382 25.243 25.934 24.966 27.621 30.488 32.891 35.526 35.085 34.646 38.248 39.444 37.430 38.930 42.517 42.101 40.492 43.389 46.038 44.757 44.416 47.797 49.640 48.086 48.982 52.599 52.823 51.181 53.733 56.461 55.349 52.749 49.994 46.554 44.647 46.924 46.673 42.853 43.325 45.781 43.502 40.591 42.994 44.297 40.911 39.879 43.151 42.663 39.167 40.755 43.517 41.170 39.502 43.031 43.957 40.834 41.104 38.488 38.020 38.505 40.225 39.273 42.264 41.097 37.628 39.489 41.537 38.670 36.954 40.350 40.964 37.481 38.219 41.442 43.670 42.256 42.982 41.504 38.030 38.661 39.646 36.627 34.166 36.231 36.180 32.382 32.252 34.759 32.797 29.396 30.356 29.684 26.290 25.381 23.539 25.621 24.882 27.319 27.951 30.851 32.991 34.991 38.157 40.967 40.231 37.368 35.701 33.263 31.013 28.531 25.502 22.761 19.375 16.861 15.885 13.370 13.997 10.990 11.020 10.081  8.451 11.946 15.269 15.947 14.489 17.218 20.105 22.931 24.460 24.768 22.823 20.107 18.958 17.317 18.231 18.224 20.025 19.890 16.292 14.285 10.809  8.374  6.604  4.953  6.041  6.202  5.894  6.951 10.244 13.417 13.342 15.276 15.419 13.015 16.157 17.520 14.777 15.525 19.146 19.022 17.823 20.558 23.119 22.763 22.144 19.505 16.510 12.859  9.805  6.300  3.853  0.000  3.852  5.508  7.319 11.000 14.234 15.509 12.338 12.131 15.896 15.705 13.717 16.345 19.114 18.308 18.541 21.779 23.441 22.692 21.934 18.765 17.087 13.354 10.890  7.337  6.436  5.470  4.979  8.786 11.310 11.798 13.310 14.924 14.377 10.537 11.460 14.145 12.477  9.818 13.123 14.895 12.567 13.042 16.765 17.014 15.623 17.246 14.353 13.130 10.228  9.411  9.772 12.879 14.933 16.961 16.506 14.161 13.886 14.269 12.639 16.173 17.252 15.317 17.828 18.086 18.519 15.222 13.500 13.931 16.116 16.849 20.048 18.717 15.679 16.293 14.274 16.075 16.134 14.535 14.611 13.192 14.976 15.014 18.622 20.530 18.036 19.896 19.873 23.261 25.100 26.743 23.505 22.253 25.739 25.538 22.209 23.998 26.895 24.748 23.425 27.092 28.289 25.850 27.179 30.647 29.953 27.841 30.191 28.208 28.186 24.852 23.235 25.186 23.800 20.147 21.347 23.307 20.317 18.419 21.760 22.097 18.810 20.347 23.971 24.530 24.541 23.917 27.090 27.569 30.472 31.768 33.880 37.112 39.561 42.210 40.296 36.808 37.736 38.745 35.670 33.427 35.414 35.484 31.710 31.416 34.194 32.704 29.333 31.213 33.233 30.250 28.689 32.052 32.440 29.134 30.350 33.707 32.399 30.299 32.992 36.195 38.683 41.472 44.413 43.466 44.943 44.684 47.099 45.033 44.766 48.568 48.897 46.832 49.434 51.718 49.034 49.416 52.943 51.633 50.166 52.123 50.992 52.377 53.061 54.658 51.870 49.382 51.983 51.837 48.031 48.585 51.326 49.007 46.733 49.888 50.972 47.722 46.410 49.137 47.849 45.424 48.146 50.776 48.751 48.305 52.070 52.957 51.126 53.310 56.368 57.705 58.107 54.872 56.260 58.879 56.478 54.195 57.291 58.459 55.054 55.280 58.878 57.839 56.391 52.666 51.942 53.738 52.328 53.001 51.898 51.729 52.009 55.216 56.438 57.431 56.721 55.069 53.499 49.837 48.662 51.063 50.050 46.358 45.492 42.301 39.074 35.892 36.232 32.653 33.465 36.768 35.373 32.584 35.174 37.418 34.788 33.627 37.293 38.015 35.014 36.291 39.790 38.700 37.056 40.180 42.387 40.471 39.935 42.123 41.097 39.825 39.173 39.088 38.516 40.701 41.267 42.267
 41.345 41.697 40.545 42.318 41.757 43.217 43.379 44.174 46.151 46.256 42.486 42.318 45.184 43.782 40.385 42.308 44.494 41.406 40.373 44.050 44.308 41.149 42.309 45.683 44.102 41.858 44.430 46.718 44.169 43.914 45.127 47.018 49.691 47.396 47.907 46.108 45.214 45.126 42.237 42.302 39.920 39.154 40.303 42.293 44.100 43.869 42.379 43.639 41.582 41.985 38.472 38.069 34.521 35.555 38.405 36.306 34.174 37.305 38.944 39.176 41.550 43.499 43.689 40.514 40.587 41.235 38.415 35.999 37.495 36.936 33.303 32.795 33.392 31.259 28.434 28.978 29.894 27.549 25.544 24.315 25.310 24.771 27.502 30.385 32.774 35.269 34.508 34.030 37.713 38.658 36.384 37.973 41.536 40.837 39.083 42.074 44.629 43.081 42.680 46.171 47.883 46.105 47.029 50.675 50.700 48.937 51.582 54.240 52.935 50.301 47.412 44.077 41.997 44.288 44.270 40.443 40.759 43.377 41.309 38.288 40.628 42.179 38.943 37.762 41.117 40.909 37.454 38.940 41.900 39.803 38.101 41.641 42.811 39.875 40.392 37.950 37.856 38.509 40.525 39.895 42.853 41.398 38.080 40.210 42.018 38.972 37.588 41.077 41.399 37.933 39.024 42.110 44.445 43.331 44.071 42.889 39.316 39.677 40.872 38.081 35.342 37.251 37.522 33.770 33.242 35.837 34.195 30.631 31.166 30.102 26.685 26.300 24.709 27.000 26.542 29.130 30.136 33.183 35.485 37.634 40.713 43.336 42.465 39.451 37.871 35.323 33.282 30.730 27.954 25.226 21.691 18.738 17.228 14.095 13.784 10.795 11.340 10.712  8.390 11.920 15.470 16.710 15.978 18.493 21.763 24.295 25.509 25.839 23.674 20.856 20.297 19.268 20.695 21.207 23.287 23.440 19.901 18.068 14.575 12.154  9.987  7.522  6.578  5.716  4.988  7.752 10.137 13.618 14.288 16.711 17.492 15.471 18.729 20.437 18.041 18.733 22.365 22.541 21.416 23.964 26.656 26.449 25.696 23.124 19.979 16.431 13.293  9.902  7.340  3.852  0.000  3.865  7.325 10.429 13.815 15.839 13.335 12.993 16.786 17.318 15.768 17.979 20.905 20.711 20.906 23.831 25.689 25.384 24.670 21.763 20.065 16.295 13.497  9.695  8.213  5.553  5.355  8.656 10.154  9.736 11.334 13.762 13.568  9.992 11.558 14.613 13.298 11.443 14.889 16.727 15.000 15.840 19.384 19.763 18.862 20.526 17.674 16.038 12.681 11.593 10.707 13.078 14.837 17.253 17.431 15.392 15.666 16.029 14.892 18.393 19.785 18.346 21.146 21.702 22.030 18.580 17.170 17.554 19.774 20.280 23.374 21.781 18.494 18.510 15.953 16.971 16.153 14.150 15.061 14.584 16.927 17.621 21.364 23.539 21.180 23.267 23.006 26.260 27.842 29.308 25.960 24.564 27.817 27.427 23.889 25.476 28.210 25.814 24.173 27.783 28.829 26.004 27.167 30.613 29.609 27.184 29.170 26.884 26.980 23.456 22.162 24.556 23.136 19.582 21.313 23.465 20.532 19.082 22.706 23.114 20.207 22.130 25.651 26.101 26.438 25.776 28.919 29.624 32.391 33.984 35.930 39.291 41.693 44.435 42.519 39.024 39.666 40.584 37.630 35.224 36.900 37.033 33.321 32.658 35.277 33.929 30.404 31.882 33.935 31.024 29.080 32.210 32.753 29.301 30.087 33.488 32.262 29.796 32.194 35.592 38.159 40.782 43.828 43.021 44.483 43.910 46.286 44.051 43.576 47.375 47.655 45.359 47.842 50.030 47.201 47.430 50.891 49.452 47.833 49.610 48.385 49.600 50.328 52.078 49.347 46.870 49.602 49.584 45.801 46.440 49.320 47.116 44.927 48.143 49.376 46.249 45.035 47.954 46.785 44.583 47.397 49.987 48.124 47.900 51.637 52.505 50.916 53.195 56.177 57.320 57.479 54.160 55.311 58.003 55.743 53.267 56.227 57.572 54.190 54.168 57.792 56.936 55.489 51.742 51.285 53.141 51.776 52.612 51.770 51.661 52.210 55.373 56.395 57.266 56.379 54.819 53.190 49.545 48.421 51.034 50.132 46.421 45.396 42.068 38.723 35.447 35.391 31.749 32.729 35.811 34.075 31.341 34.043 35.972 33.094 32.112 35.786 36.166 33.095 34.582 37.943 36.554 34.984 38.262 40.227 38.121 37.742 39.855 39.009 38.031 37.538 37.782 37.409 39.719 40.457 41.590
 38.127 38.566 37.564 39.499 39.149 40.839 41.201 42.263 44.363 44.253 40.474 40.600 43.440 41.836 38.586 40.773 42.812 39.667 38.953 42.681 42.772 39.758 41.214 44.533 42.882 40.913 43.674 45.935 43.541 43.554 45.048 47.014 49.466 46.951 47.218 45.286 44.114 43.807 40.757 40.581 38.149 37.169 38.360 40.448 42.411 42.297 41.073 42.556 40.706 41.329 37.864 37.355 33.727 34.520 37.238 35.059 32.721 35.689 37.206 37.123 39.420 41.126 41.324 38.065 38.314 39.185 36.301 33.904 35.702 35.255 31.537 31.274 32.184 29.939 27.101 28.065 29.147 26.777 24.693 23.904 25.113 24.668 27.607 30.366 32.653 35.207 34.496 33.606 37.218 38.415 35.998 37.231 40.898 40.379 38.359 41.132 43.898 42.452 41.736 45.131 47.073 45.261 45.889 49.596 49.805 47.875 50.325 53.158 51.898 49.466 46.572 43.170 41.287 43.826 43.756 39.960 40.574 43.291 41.168 38.340 40.940 42.486 39.265 38.383 41.874 41.591 38.299 40.069 42.995 40.862 39.472 43.118 44.141 41.314 42.073 39.837 39.740 40.645 42.640 41.882 44.652 43.089 39.729 41.695 43.333 40.172 38.701 42.044 42.184 38.591 39.587 42.507 45.074 44.022 45.073 43.909 40.274 40.866 42.284 39.473 36.772 38.956 39.354 35.597 35.238 38.051 36.469 32.994 33.623 32.451 29.163 28.670 26.721 28.627 27.733 29.944 30.707 33.510 36.063 37.928 41.166 43.788 43.211 40.356 39.075 36.806 34.929 32.681 29.897 27.440 23.868 21.134 19.402 16.393 15.787 12.296 11.725  9.930  6.639  9.433 13.224 14.030 13.936 16.789 20.126 22.607 23.862 24.633 22.773 19.832 19.644 18.574 20.449 21.025 23.488 23.869 20.204 18.549 15.508 13.070 11.930  9.580  9.606  7.570  4.660  6.208  7.668 11.080 12.439 15.023 16.171 14.008 16.963 19.282 17.280 17.412 21.065 21.865 20.681 22.733 25.721 25.891 24.823 22.631 19.382 16.008 13.313  9.932  8.710  5.508  3.865  0.000  3.867  6.748 10.092 12.376 10.231  9.573 13.289 14.277 13.062 14.957 17.866 18.187 18.479 21.063 22.963 23.092 22.567 20.021 18.629 14.884 12.306  8.609  8.393  6.852  8.382 11.879 13.641 13.242 14.852 17.465 17.376 13.815 15.260 18.356 16.926 14.813 18.203 20.032 17.886 18.508 22.216 22.405 20.989 22.651 19.651 18.245 15.131 13.421 12.618 14.838 16.994 19.400 19.582 17.126 16.858 16.536 14.914 18.040 19.971 18.690 21.646 22.259 23.210 19.936 18.268 19.081 21.025 21.564 24.444 22.604 19.210 18.987 16.127 16.857 15.899 14.679 16.081 15.748 18.433 19.241 22.990 25.300 23.126 25.113 25.298 28.726 30.523 32.189 28.927 27.604 31.006 30.754 27.308 28.936 31.776 29.467 27.885 31.492 32.604 29.823 30.958 34.427 33.435 30.978 32.881 30.486 30.495 26.895 25.811 28.218 26.619 23.156 25.001 26.982 23.878 22.563 26.140 26.272 23.213 25.199 28.686 28.899 28.867 27.829 30.730 31.017 33.548 34.888 36.556 39.782 41.910 44.440 42.252 38.647 39.117 40.337 37.588 34.934 36.650 37.171 33.525 32.662 35.504 34.522 30.927 32.298 34.695 32.064 29.967 33.124 34.053 30.765 31.372 34.936 34.080 31.609 33.823 37.175 39.480 41.896 44.764 43.689 44.849 44.235 46.841 44.797 44.074 47.844 48.413 46.084 48.356 50.742 48.016 47.987 51.512 50.263 48.445 50.110 48.647 49.762 50.229 51.850 48.941 46.698 49.535 49.272 45.526 46.450 49.208 46.806 44.860 48.224 49.226 46.012 45.084 47.960 46.536 44.456 47.456 49.823 47.772 47.751 51.521 52.114 50.488 52.966 55.796 57.071 57.189 53.973 55.136 57.986 55.873 53.452 56.469 57.969 54.714 54.730 58.424 57.730 56.515 52.817 52.413 54.043 52.443 53.073 52.208 51.833 52.443 55.732 56.608 57.683 56.962 55.621 54.216 50.511 49.651 52.285 51.151 47.509 46.241 43.011 39.552 36.467 36.446 32.714 33.308 36.337 34.691 31.686 34.082 36.060 33.150 31.798 35.344 35.796 32.519 33.665 37.082 35.719 33.803 36.940 39.042 36.832 36.117 38.013 36.874 35.751 34.977 35.074 34.497 36.737 37.438 38.497
 36.650 37.290 36.553 38.721 38.727 40.706 41.381 42.760 44.924 44.511 40.742 41.178 43.890 42.003 38.926 41.348 43.124 39.859 39.472 43.196 42.991 40.072 41.838 45.010 43.159 41.444 44.421 46.510 44.157 44.493 46.140 48.013 50.295 47.650 47.617 45.463 44.084 43.469 40.303 39.820 37.249 36.017 37.058 39.188 41.329 41.484 40.529 42.289 40.735 41.676 38.340 37.948 34.263 34.663 37.365 35.303 32.666 35.359 36.930 36.571 38.918 40.360 40.739 37.472 38.058 39.078 36.038 33.831 35.967 35.470 31.707 31.857 32.937 30.452 27.783 29.185 30.210 27.710 25.715 25.332 26.544 25.948 28.967 31.609 33.808 36.464 35.963 34.777 38.263 39.782 37.395 38.286 42.027 41.796 39.638 42.164 45.139 43.904 42.956 46.200 48.387 46.648 47.005 50.737 51.183 49.162 51.392 54.394 53.249 51.016 48.175 44.700 43.050 45.772 45.583 41.837 42.733 45.457 43.226 40.597 43.395 44.838 41.587 40.973 44.509 44.066 40.880 42.869 45.687 43.431 42.256 45.956 46.779 43.945 44.738 42.549 42.273 43.240 45.071 44.071 46.735 45.262 41.806 43.515 45.165 42.032 40.329 43.504 43.675 39.996 40.719 43.577 46.247 45.073 46.339 45.018 41.413 42.323 43.768 40.820 38.320 40.762 41.055 37.285 37.254 40.135 38.410 35.091 35.995 34.971 31.769 30.961 28.695 30.240 28.903 30.730 31.059 33.538 36.160 37.670 41.083 43.824 43.574 40.957 39.843 37.854 35.961 33.966 31.035 28.749 25.304 22.983 21.447 18.833 18.509 14.824 13.408 10.673  7.289  8.882 12.571 12.330 12.488 15.854 18.911 21.512 23.025 24.211 22.803 19.889 19.673 18.178 20.075 20.304 22.843 23.149 19.402 17.736 15.264 12.788 12.733 10.721 11.819  9.431  5.926  4.894  5.590  8.457 10.037 12.438 13.656 11.317 13.878 16.627 15.027 14.720 18.276 19.591 18.501 20.112 23.230 23.799 22.618 20.877 17.776 14.580 12.655  9.436  9.746  7.319  7.325  3.867  0.000  3.851  7.036  8.815  6.503  5.924  9.630 10.523  9.673 11.679 14.308 14.831 15.493 17.878 19.547 19.859 19.681 17.361 16.499 12.878 11.043  7.938  9.409  9.370 11.262 14.992 17.159 16.945 18.378 20.764 20.750 17.052 18.055 21.137 19.672 17.078 20.226 22.143 19.604 19.762 23.584 23.722 21.728 23.181 20.039 18.888 16.196 14.033 13.672 15.930 18.456 20.647 20.587 17.716 16.792 15.851 13.706 16.348 18.624 17.431 20.402 21.069 22.606 19.605 17.795 19.127 20.883 21.688 24.438 22.664 19.454 19.439 16.748 17.685 17.139 16.699 17.964 17.254 19.791 20.264 23.841 25.994 23.853 25.507 26.067 29.590 31.716 33.512 30.346 29.262 32.847 32.680 29.437 31.265 34.172 31.968 30.647 34.307 35.436 32.844 34.131 37.589 36.671 34.375 36.432 34.143 34.143 30.580 29.393 31.673 30.069 26.565 28.202 30.093 26.922 25.417 28.835 28.862 25.562 27.322 30.842 31.034 30.636 29.427 32.178 32.053 34.484 35.438 36.991 40.002 41.928 44.202 41.789 38.111 38.623 40.169 37.531 34.790 36.733 37.536 33.930 33.141 36.238 35.461 31.931 33.441 36.058 33.600 31.619 34.898 36.001 32.908 33.612 37.243 36.574 34.282 36.517 39.742 41.838 44.191 46.878 45.547 46.490 46.003 48.789 46.967 46.166 49.905 50.700 48.456 50.624 53.182 50.594 50.447 54.033 52.965 51.069 52.713 51.115 52.203 52.460 53.929 50.873 48.819 51.680 51.182 47.472 48.580 51.179 48.586 46.801 50.238 50.997 47.672 46.926 49.669 47.994 45.912 48.999 51.201 48.927 48.954 52.751 53.130 51.350 53.934 56.669 58.153 58.363 55.281 56.568 59.499 57.436 55.159 58.277 59.805 56.640 56.802 60.526 59.865 58.814 55.167 54.674 56.115 54.327 54.722 53.707 53.098 53.607 57.008 57.877 59.171 58.669 57.443 56.230 52.485 51.782 54.317 52.966 49.392 48.040 44.961 41.495 38.600 38.792 35.045 35.296 38.376 36.957 33.758 35.862 38.008 35.203 33.505 36.918 37.574 34.190 34.957 38.452 37.243 35.019 37.939 40.246 38.028 36.950 38.643 37.147 35.763 34.613 34.389 33.469 35.545 36.098 36.974
 34.379 35.067 34.517 36.862 37.015 39.223 39.966 41.570 43.945 43.433 39.709 40.456 43.222 41.260 38.388 41.058 42.785 39.594 39.521 43.272 43.039 40.353 42.331 45.481 43.706 42.265 45.318 47.467 45.344 45.828 47.724 49.736 51.818 48.992 48.816 46.640 45.008 44.256 40.961 40.273 37.723 36.278 37.415 39.660 41.943 42.160 41.478 43.389 41.990 43.034 39.740 39.134 35.451 35.749 38.206 35.986 33.292 35.833 37.129 36.402 38.512 39.639 39.868 36.479 37.114 38.472 35.519 33.221 35.604 35.407 31.630 31.855 33.326 30.941 28.202 29.867 31.177 28.833 26.729 26.673 28.136 27.767 30.886 33.392 35.489 38.101 37.516 36.020 39.427 41.015 38.433 39.056 42.820 42.605 40.177 42.521 45.598 44.322 43.069 46.247 48.547 46.662 46.752 50.522 51.013 48.772 50.848 53.951 52.726 50.684 47.768 44.347 42.777 45.701 45.633 41.959 42.989 45.870 43.758 41.248 44.165 45.742 42.627 42.147 45.782 45.449 42.426 44.519 47.394 45.262 44.266 48.003 48.851 46.186 47.214 45.217 45.085 46.228 48.143 47.189 49.740 48.123 44.713 46.411 47.880 44.641 43.010 46.103 46.065 42.342 43.111 45.789 48.626 47.591 49.048 47.827 44.184 45.150 46.768 43.884 41.351 43.876 44.312 40.570 40.514 43.500 41.882 38.570 39.388 38.211 35.068 34.375 32.054 33.476 32.012 33.648 33.901 36.217 38.990 40.314 43.791 46.484 46.405 43.879 42.959 41.109 39.338 37.472 34.585 32.399 28.951 26.642 24.962 22.271 21.618 17.885 16.270 13.285  9.702 10.101 13.516 12.870 13.989 17.349 20.351 22.697 24.100 25.661 24.494 21.599 21.843 20.526 22.724 23.029 25.727 26.119 22.399 20.795 18.633 16.101 16.263 14.023 14.886 11.932  8.169  6.874  5.190  7.024  9.734 12.244 14.103 12.315 14.414 17.624 16.766 16.193 19.431 21.334 20.486 21.568 24.758 25.773 24.481 23.193 20.226 17.315 15.868 12.876 13.506 11.000 10.429  6.748  3.851  0.000  3.856  6.270  5.660  5.365  8.110  9.830 10.191 11.541 13.713 15.097 16.090 17.774 19.279 20.212 20.458 18.683 18.321 15.011 13.640 11.066 12.832 12.746 14.803 18.424 20.301 19.702 20.932 23.548 23.848 20.264 21.215 24.476 23.217 20.664 23.729 25.798 23.326 23.345 27.181 27.415 25.323 26.624 23.373 22.094 19.393 16.823 16.060 17.749 20.325 22.559 22.762 19.825 18.817 17.393 15.354 17.417 20.140 19.469 22.603 23.560 25.389 22.476 20.846 22.491 24.213 25.107 27.738 25.895 22.703 22.495 19.653 20.194 19.327 19.217 20.913 20.519 23.232 23.827 27.368 29.545 27.457 29.000 29.627 33.132 35.360 37.113 33.916 32.941 36.530 36.270 33.042 34.929 37.768 35.456 34.157 37.831 38.844 36.148 37.468 40.880 39.788 37.435 39.354 36.968 37.069 33.440 32.390 34.859 33.264 29.811 31.597 33.559 30.399 29.002 32.476 32.504 29.252 31.062 34.573 34.712 34.275 32.943 35.577 35.307 37.570 38.430 39.772 42.691 44.405 46.520 43.922 40.199 40.516 42.267 39.838 36.916 38.791 39.882 36.380 35.374 38.539 38.049 34.477 35.781 38.593 36.345 34.181 37.359 38.722 35.694 36.146 39.845 39.400 36.986 38.992 42.245 44.213 46.356 48.956 47.520 48.242 47.595 50.501 48.747 47.688 51.373 52.338 49.973 51.916 54.542 51.964 51.555 55.118 54.111 52.000 53.432 51.606 52.483 52.561 54.020 50.880 49.052 52.060 51.449 47.821 49.201 51.763 49.101 47.579 51.132 51.784 48.486 48.023 50.802 48.999 47.139 50.380 52.372 50.041 50.324 54.103 54.252 52.556 55.318 57.881 59.381 59.453 56.436 57.616 60.686 58.813 56.505 59.581 61.297 58.252 58.324 62.088 61.629 60.737 57.130 56.792 58.105 56.190 56.508 55.587 54.813 55.465 58.921 59.602 60.990 60.536 59.503 58.420 54.664 54.150 56.765 55.319 51.802 50.247 47.200 43.646 40.860 40.907 37.123 37.202 40.110 38.611 35.306 37.211 39.207 36.296 34.439 37.689 38.206 34.671 35.242 38.645 37.296 34.829 37.652 39.904 37.480 36.169 37.523 35.822 34.489 33.081 32.871 31.786 33.800 34.371 35.182
 32.386 33.192 32.881 35.418 35.834 38.279 39.225 41.089 43.562 42.840 39.176 40.222 42.914 40.782 38.126 41.007 42.558 39.372 39.618 43.345 42.954 40.460 42.677 45.720 43.906 42.742 45.909 47.994 46.032 46.737 48.825 50.861 52.742 49.775 49.390 47.122 45.273 44.321 40.937 40.016 37.456 35.815 36.940 39.232 41.639 41.990 41.580 43.672 42.496 43.721 40.541 39.873 36.210 36.277 38.559 36.327 33.505 35.807 36.955 35.908 37.890 38.716 38.953 35.535 36.359 37.942 34.990 32.776 35.420 35.347 31.600 32.064 33.784 31.372 28.734 30.700 32.096 29.826 27.719 28.014 29.605 29.337 32.501 34.839 36.797 39.382 38.859 37.081 40.351 42.114 39.470 39.784 43.561 43.500 40.894 43.002 46.210 45.038 43.533 46.571 49.038 47.145 46.966 50.738 51.382 49.014 50.884 54.108 52.928 51.094 48.205 44.786 43.406 46.493 46.397 42.814 44.059 46.979 44.867 42.545 45.606 47.164 44.115 43.850 47.529 47.154 44.287 46.536 49.358 47.230 46.445 50.207 50.956 48.388 49.552 47.694 47.557 48.831 50.715 49.686 52.105 50.445 47.039 48.610 49.963 46.692 45.016 47.968 47.816 44.060 44.736 47.259 50.222 49.231 50.887 49.677 46.043 47.160 48.895 46.020 43.554 46.221 46.715 43.008 43.063 46.137 44.550 41.324 42.215 41.012 37.955 37.199 34.722 35.912 34.215 35.574 35.636 37.711 40.590 41.667 45.210 47.880 48.027 45.659 44.944 43.304 41.640 39.976 37.102 35.081 31.682 29.533 27.815 25.240 24.512 20.728 18.757 15.485 12.077 11.496 14.360 13.080 14.805 18.147 20.866 23.002 24.427 26.338 25.523 22.729 23.219 21.898 24.250 24.509 27.316 27.792 24.151 22.701 20.961 18.561 19.162 17.071 18.130 15.059 11.342  9.587  7.307  7.284 10.396 12.481 14.601 13.074 14.497 18.044 17.763 16.777 19.665 22.085 21.350 21.852 25.094 26.483 25.035 24.217 21.421 18.882 17.962 15.323 16.467 14.234 13.815 10.092  7.036  3.856  0.000  3.850  5.493  5.256  6.212  8.658 10.079 10.705 12.252 14.381 15.640 16.641 17.937 19.401 20.018 18.802 18.932 16.058 15.238 13.307 15.529 15.824 18.099 21.718 23.643 23.039 24.242 26.891 27.247 23.662 24.557 27.835 26.565 23.930 26.925 29.001 26.402 26.293 30.136 30.314 28.000 29.223 25.961 24.807 22.304 19.564 18.868 20.384 23.011 25.107 25.275 22.188 20.982 19.203 17.095 18.594 21.545 21.110 24.188 25.195 27.384 24.695 23.041 24.906 26.442 27.378 29.815 27.927 24.833 24.548 21.724 22.100 21.245 21.586 23.415 23.071 25.815 26.403 29.834 31.998 30.028 31.437 32.281 35.813 38.161 39.985 36.851 35.958 39.602 39.389 36.234 38.162 41.029 38.749 37.507 41.186 42.205 39.535 40.870 44.282 43.179 40.828 42.720 40.300 40.386 36.733 35.756 38.236 36.586 33.166 34.979 36.886 33.673 32.311 35.751 35.679 32.374 34.170 37.654 37.702 37.081 35.586 38.056 37.539 39.628 40.289 41.429 44.190 45.676 47.585 44.810 41.070 41.261 43.233 41.006 37.967 39.850 41.215 37.836 36.727 39.990 39.763 36.232 37.445 40.431 38.405 36.203 39.336 40.912 38.036 38.382 42.119 41.892 39.515 41.392 44.576 46.359 48.345 50.796 49.188 49.684 49.020 52.059 50.461 49.239 52.859 54.021 51.657 53.426 56.166 53.684 53.091 56.662 55.797 53.558 54.884 52.896 53.674 53.549 54.898 51.652 50.041 53.102 52.306 48.757 50.350 52.788 50.003 48.700 52.322 52.788 49.464 49.234 51.945 49.962 48.225 51.567 53.360 50.904 51.344 55.104 55.029 53.316 56.209 58.621 60.221 60.264 57.361 58.541 61.710 59.967 57.725 60.818 62.636 59.711 59.812 63.598 63.259 62.538 58.993 58.692 59.836 57.768 57.929 56.994 56.025 56.708 60.229 60.798 62.334 62.013 61.145 60.230 56.463 56.132 58.736 57.139 53.702 52.000 49.059 45.477 42.859 42.933 39.153 38.978 41.795 40.385 36.964 38.605 40.593 37.719 35.631 38.696 39.253 35.639 35.908 39.267 37.963 35.253 37.872 40.192 37.713 36.111 37.194 35.218 33.767 32.051 31.671 30.330 32.206 32.738 33.426
 33.906 34.922 34.884 37.587 38.300 40.923 42.084 44.120 46.582 45.670 42.045 43.235 45.796 43.487 40.941 43.891 45.238 41.965 42.355 46.029 45.407 42.922 45.278 48.181 46.174 45.106 48.384 50.275 48.238 49.124 51.175 53.032 54.882 51.933 51.365 48.918 47.033 45.854 42.458 41.323 38.620 36.807 37.667 39.920 42.443 43.082 42.820 45.097 44.145 45.603 42.550 42.120 38.452 38.226 40.601 38.591 35.571 37.647 38.966 37.828 39.924 40.586 41.051 37.714 38.823 40.414 37.338 35.358 38.156 37.936 34.216 34.964 36.626 34.020 31.584 33.707 34.912 32.493 30.525 30.907 32.344 31.839 34.957 37.271 39.217 41.886 41.571 39.775 42.967 44.912 42.407 42.612 46.400 46.529 43.966 45.966 49.253 48.240 46.706 49.647 52.222 50.429 50.161 53.917 54.689 52.333 54.094 57.382 56.286 54.529 51.690 48.245 46.961 50.074 49.904 46.340 47.661 50.538 48.352 46.082 49.172 50.645 47.537 47.325 50.977 50.492 47.597 49.877 52.630 50.387 49.592 53.353 54.003 51.328 52.350 50.373 50.032 51.181 52.892 51.670 54.123 52.659 49.162 50.554 52.069 48.919 47.025 49.896 49.936 46.169 46.584 49.173 52.075 50.870 52.539 51.104 47.562 48.894 50.473 47.435 45.192 47.958 48.208 44.486 44.811 47.791 45.969 42.864 44.018 43.074 40.005 38.960 36.381 37.449 35.557 36.748 36.447 38.291 41.026 41.848 45.487 48.328 48.674 46.499 45.746 44.240 42.408 40.818 37.755 35.726 32.538 30.730 29.398 27.133 26.855 23.069 20.972 17.548 14.443 13.876 16.505 14.497 15.812 19.400 21.640 23.963 25.676 27.728 27.217 24.550 24.678 22.869 24.837 24.552 27.071 27.189 23.589 21.939 20.652 18.199 19.371 17.521 19.131 16.117 12.695  9.977  7.730  6.222  8.624  9.980 12.011 10.799 11.598 15.257 15.603 14.549 16.978 19.745 19.430 19.588 22.637 24.444 23.214 22.870 20.530 18.166 17.980 15.550 17.357 15.509 15.839 12.376  8.815  6.270  3.850  0.000  3.855  5.510  5.004  6.124  8.762  9.863 10.286 12.291 14.364 15.197 15.756 17.140 18.385 17.282 18.119 15.575 15.649 14.276 17.093 17.916 19.898 23.682 25.839 25.334 26.287 28.597 29.060 25.361 25.782 29.027 27.877 24.876 27.535 29.763 27.041 26.450 30.268 30.586 27.936 28.788 25.452 24.399 22.293 19.343 19.008 20.496 23.304 25.138 25.062 21.794 20.120 17.898 15.590 16.438 19.506 19.304 22.277 23.448 25.968 23.568 22.080 24.379 25.910 27.234 29.670 28.124 25.385 25.563 23.153 23.994 23.649 24.152 25.568 24.729 27.094 27.197 30.395 32.209 30.117 31.097 32.048 35.507 38.143 39.919 36.850 36.280 40.017 39.753 36.831 39.009 41.824 39.584 38.670 42.408 43.341 40.872 42.447 45.794 44.727 42.618 44.750 42.546 42.733 39.165 37.908 40.267 38.774 35.232 36.726 38.682 35.533 33.850 37.127 37.165 33.694 35.146 38.693 38.923 38.149 36.754 39.237 38.540 40.703 41.065 42.297 44.877 46.324 48.051 45.208 41.476 41.888 44.045 41.794 38.866 41.022 42.423 39.041 38.203 41.607 41.329 37.931 39.409 42.389 40.338 38.387 41.658 43.137 40.342 40.941 44.652 44.347 42.155 44.210 47.311 49.075 51.162 53.557 51.858 52.341 51.858 54.934 53.436 52.313 55.933 57.132 54.877 56.697 59.487 57.064 56.531 60.131 59.311 57.121 58.501 56.531 57.340 57.183 58.477 55.197 53.619 56.647 55.777 52.233 53.823 56.191 53.338 52.029 55.635 56.004 52.615 52.370 54.972 52.893 51.053 54.359 56.136 53.556 53.892 57.664 57.546 55.669 58.532 60.952 62.709 62.898 60.076 61.397 64.544 62.743 60.625 63.798 65.533 62.608 62.849 66.624 66.196 65.483 61.947 61.499 62.604 60.496 60.539 59.436 58.392 58.897 62.459 63.143 64.788 64.601 63.694 62.829 59.052 58.695 61.165 59.490 56.072 54.464 51.613 48.100 45.535 45.821 42.065 41.810 44.747 43.505 40.052 41.629 43.777 41.015 38.829 41.869 42.590 38.998 39.125 42.536 41.368 38.581 41.076 43.511 41.090 39.343 40.341 38.183 36.560 34.609 33.949 32.336 34.020 34.360 34.822
 36.229 37.213 36.989 39.545 40.126 42.556 43.663 45.504 47.786 46.957 43.263 44.174 46.697 44.433 41.677 44.420 45.808 42.432 42.540 46.206 45.584 42.858 45.045 47.969 45.852 44.530 47.768 49.584 47.308 48.087 49.903 51.606 53.647 50.863 50.402 47.937 46.283 45.196 41.904 40.931 38.164 36.520 37.250 39.401 41.820 42.450 41.940 44.112 43.042 44.446 41.356 41.163 37.468 37.289 39.929 38.087 35.065 37.272 38.895 38.095 40.456 41.420 42.059 38.819 39.910 41.189 37.988 36.092 38.696 38.176 34.431 35.142 36.454 33.708 31.326 33.252 34.190 31.580 29.723 29.845 31.046 30.277 33.321 35.751 37.809 40.558 40.349 38.821 42.093 44.009 41.691 42.130 45.920 46.056 43.733 45.904 49.120 48.153 46.892 49.907 52.395 50.736 50.712 54.450 55.189 53.027 54.939 58.148 57.122 55.179 52.393 48.882 47.512 50.458 50.179 46.529 47.732 50.480 48.175 45.786 48.778 50.135 46.886 46.552 50.124 49.531 46.475 48.666 51.367 48.996 48.032 51.764 52.382 49.534 50.321 48.149 47.641 48.605 50.203 48.900 51.465 50.174 46.615 47.982 49.697 46.666 44.661 47.593 47.865 44.128 44.451 47.227 49.967 48.585 50.081 48.503 45.010 46.342 47.726 44.589 42.428 45.142 45.203 41.452 41.865 44.725 42.750 39.673 40.956 40.208 37.095 35.885 33.334 34.471 32.637 33.952 33.619 35.562 38.134 39.071 42.692 45.634 45.864 43.644 42.698 41.093 39.102 37.411 34.255 32.134 29.019 27.316 26.231 24.145 24.251 20.534 18.544 15.236 12.373 12.493 15.380 13.495 13.926 17.705 19.951 22.616 24.502 26.262 25.590 22.902 22.551 20.433 22.048 21.519 23.834 23.755 20.078 18.257 16.867 14.389 15.697 14.124 16.143 13.524 10.353  7.120  6.087  5.679  7.027  8.443  9.855  7.810  9.212 12.683 12.373 11.519 14.401 16.737 16.283 16.953 19.996 21.489 20.412 19.722 17.328 14.671 14.404 11.879 13.866 12.338 13.335 10.231  6.503  5.660  5.493  3.855  0.000  3.864  5.457  5.037  6.433  8.831  9.856 10.734 12.744 14.487 15.166 15.776 16.700 14.922 15.478 12.593 12.647 11.159 14.108 15.202 16.929 20.770 23.173 22.963 23.969 25.997 26.266 22.482 22.770 25.851 24.600 21.460 24.042 26.200 23.393 22.729 26.533 26.826 24.133 24.984 21.681 20.760 18.794 16.043 16.158 18.108 20.980 22.742 22.382 19.081 17.259 15.271 12.657 13.969 16.756 16.086 18.987 19.972 22.377 19.942 18.324 20.566 22.147 23.551 26.114 24.732 22.083 22.574 20.415 21.705 21.745 22.052 23.028 21.801 23.894 23.732 26.880 28.562 26.373 27.308 28.234 31.698 34.340 36.137 33.107 32.545 36.303 36.097 33.235 35.437 38.284 36.145 35.312 39.045 40.042 37.720 39.331 42.687 41.772 39.781 42.082 40.021 40.156 36.677 35.240 37.410 35.964 32.366 33.641 35.550 32.433 30.576 33.742 33.818 30.276 31.571 35.135 35.466 34.688 33.433 36.020 35.403 37.740 38.111 39.567 42.198 43.844 45.691 42.996 39.284 39.939 41.955 39.487 36.736 39.033 40.180 36.682 36.103 39.494 38.941 35.599 37.327 40.141 37.890 36.152 39.551 40.780 37.941 38.815 42.462 41.943 39.892 42.181 45.246 47.125 49.422 51.892 50.276 50.963 50.653 53.628 52.077 51.204 54.883 55.929 53.793 55.831 58.568 56.133 55.848 59.478 58.597 56.606 58.185 56.421 57.424 57.437 58.748 55.535 53.740 56.645 55.878 52.243 53.586 55.995 53.193 51.634 55.143 55.606 52.175 51.664 54.229 52.251 50.185 53.352 55.330 52.779 52.861 56.662 56.757 54.771 57.467 60.061 61.827 62.170 59.287 60.731 63.750 61.758 59.680 62.908 64.457 61.413 61.756 65.498 64.867 64.002 60.424 59.812 61.033 59.039 59.139 57.919 57.018 57.360 60.884 61.766 63.341 63.125 62.028 61.046 57.273 56.735 59.109 57.511 54.039 52.636 49.765 46.338 43.680 44.129 40.405 40.290 43.408 42.256 38.882 40.636 42.948 40.280 38.215 41.419 42.284 38.805 39.103 42.628 41.585 38.994 41.598 44.106 41.853 40.306 41.628 39.641 37.954 36.225 35.538 34.065 35.822 36.130 36.652
 33.731 34.651 34.263 36.685 37.226 39.548 40.724 42.525 44.661 43.770 40.066 40.902 43.329 41.021 38.226 40.922 42.247 38.828 38.914 42.559 41.892 39.142 41.345 44.243 42.106 40.802 44.062 45.864 43.619 44.445 46.328 48.064 50.037 47.206 46.720 44.272 42.590 41.541 38.251 37.345 34.646 33.106 33.948 36.081 38.428 38.933 38.389 40.518 39.418 40.807 37.719 37.478 33.787 33.591 36.194 34.345 31.320 33.541 35.165 34.423 36.833 37.903 38.593 35.411 36.519 37.661 34.412 32.593 35.162 34.530 30.799 31.595 32.843 30.040 27.735 29.745 30.619 27.995 26.207 26.464 27.652 26.898 29.963 32.313 34.305 37.051 36.873 35.240 38.463 40.459 38.168 38.513 42.307 42.543 40.230 42.338 45.594 44.739 43.481 46.438 48.984 47.437 47.399 51.112 51.957 49.882 51.750 54.982 54.092 52.167 49.498 45.912 44.691 47.626 47.164 43.540 44.897 47.536 45.100 42.840 45.929 47.133 43.837 43.692 47.254 46.510 43.534 45.888 48.477 46.027 45.248 49.011 49.478 46.679 47.574 45.542 45.028 46.173 47.772 46.438 48.845 47.443 43.906 45.211 46.767 43.669 41.685 44.538 44.668 40.902 41.247 43.909 46.751 45.484 47.125 45.670 42.128 43.485 45.057 42.017 39.794 42.612 42.874 39.169 39.565 42.598 40.817 37.777 38.994 38.078 35.108 33.938 31.215 32.128 30.158 31.314 31.074 33.004 35.789 36.747 40.337 43.116 43.367 41.129 40.407 38.915 37.194 35.706 32.767 30.936 27.686 25.930 24.455 22.386 22.201 18.409 15.971 12.404  9.717  9.081 11.701  9.762 10.552 14.231 16.643 19.154 20.923 22.725 22.073 19.371 19.295 17.464 19.508 19.491 22.247 22.763 19.202 18.038 16.706 14.863 16.191 15.039 16.994 14.734 11.350  8.807  8.307  8.895 10.590 12.103 13.177 10.533 11.585 15.054 14.151 12.562 15.737 17.957 16.695 17.230 20.660 21.738 20.069 19.139 16.270 13.935 13.335 11.284 13.266 12.131 12.993  9.573  5.924  5.365  5.256  5.510  3.864  0.000  3.856  5.397  5.161  6.355  8.669 10.000 10.897 12.615 14.196 15.120 15.298 13.779 13.732 10.871 10.400  9.169 12.190 13.628 16.093 19.789 22.401 22.586 24.169 26.424 26.221 22.449 23.327 26.195 24.452 21.606 24.566 26.256 23.231 23.143 26.919 26.698 24.081 25.490 22.501 21.998 20.034 17.801 18.098 20.386 23.152 25.041 24.646 21.433 19.830 18.226 15.452 17.128 19.682 18.458 21.045 21.421 23.787 21.449 19.255 20.909 21.993 22.788 25.007 23.133 20.228 20.184 17.742 18.643 18.579 19.291 20.468 19.541 21.942 22.241 25.456 27.540 25.772 27.132 28.371 32.006 34.370 36.480 33.600 32.625 36.358 36.501 33.507 35.354 38.434 36.515 35.345 38.965 40.287 37.936 39.201 42.711 42.010 39.799 41.943 39.671 39.467 35.919 34.802 36.857 35.054 31.621 33.154 34.736 31.392 29.897 33.089 32.756 29.244 30.888 34.286 34.217 33.243 31.636 33.985 33.210 35.303 35.713 36.920 39.566 41.078 42.929 40.178 36.445 36.878 38.889 36.547 33.650 35.797 37.082 33.657 32.869 36.263 35.911 32.527 34.097 37.044 34.976 33.122 36.465 37.902 35.186 35.928 39.621 39.344 37.324 39.491 42.472 44.172 46.352 48.705 46.969 47.532 47.237 50.287 48.851 47.924 51.571 52.740 50.665 52.645 55.483 53.162 52.838 56.509 55.781 53.803 55.453 53.686 54.799 54.712 55.871 52.600 50.838 53.662 52.770 49.141 50.491 52.789 49.902 48.366 51.873 52.218 48.741 48.276 50.766 48.706 46.640 49.831 51.746 49.143 49.256 53.054 53.089 51.095 53.828 56.384 58.174 58.522 55.676 57.153 60.190 58.224 56.197 59.456 61.020 58.030 58.429 62.179 61.586 60.830 57.296 56.680 57.780 55.689 55.701 54.477 53.490 53.872 57.423 58.238 59.871 59.717 58.713 57.839 54.056 53.654 56.035 54.332 50.912 49.390 46.582 43.130 40.595 41.096 37.381 37.062 40.155 39.127 35.670 37.265 39.654 37.088 34.875 38.014 39.024 35.568 35.720 39.292 38.419 35.791 38.300 40.936 38.840 37.241 38.699 36.701 34.866 33.219 32.447 31.054 32.840 33.159 33.781
 31.995 33.098 33.004 35.622 36.518 39.095 40.550 42.639 44.824 43.658 40.041 41.191 43.471 40.939 38.400 41.299 42.363 38.927 39.371 42.949 42.041 39.493 41.970 44.694 42.457 41.474 44.870 46.532 44.440 45.550 47.613 49.314 51.057 48.094 47.335 44.748 42.836 41.514 38.147 36.941 34.207 32.428 33.170 35.323 37.817 38.544 38.335 40.695 39.904 41.544 38.633 38.400 34.756 34.229 36.659 34.889 31.690 33.567 35.094 34.012 36.335 37.058 37.856 34.709 36.111 37.439 34.153 32.533 35.386 34.807 31.148 32.284 33.735 30.857 28.757 31.103 31.988 29.412 27.711 28.350 29.585 28.856 31.914 34.059 35.893 38.625 38.577 36.658 39.690 41.913 39.624 39.619 43.406 43.866 41.409 43.234 46.632 45.950 44.448 47.217 49.959 48.460 48.138 51.830 52.877 50.709 52.334 55.695 54.902 53.204 50.603 47.011 46.024 49.106 48.568 45.051 46.647 49.288 46.818 44.775 48.010 49.148 45.901 45.997 49.582 48.753 45.935 48.458 50.959 48.480 47.924 51.706 52.032 49.311 50.312 48.408 47.839 49.098 50.615 49.158 51.413 50.013 46.474 47.589 49.046 45.956 43.880 46.542 46.593 42.807 42.985 45.477 48.428 47.165 49.022 47.539 44.047 45.616 47.277 44.232 42.146 45.129 45.407 41.763 42.334 45.434 43.659 40.755 42.074 41.174 38.322 37.046 34.158 34.781 32.537 33.331 32.804 34.388 37.246 37.857 41.514 44.279 44.828 42.826 42.343 41.130 39.522 38.295 35.380 33.767 30.640 29.127 27.677 25.796 25.587 21.798 19.075 15.358 12.974 11.477 13.266 10.539 11.917 15.381 17.245 19.491 21.295 23.501 23.335 20.848 20.976 19.114 21.204 21.059 23.833 24.410 21.060 20.126 19.382 17.763 19.520 18.521 20.623 18.237 14.838 12.043 10.909 10.316 12.028 12.962 14.067 11.798 11.749 15.488 15.333 13.186 15.722 18.557 17.441 17.144 20.588 22.119 20.259 20.004 17.498 15.795 15.940 14.418 16.810 15.896 16.786 13.289  9.630  8.110  6.212  5.004  5.457  3.856  0.000  3.867  5.494  5.106  6.093  8.647  9.954 10.574 11.803 13.486 14.208 13.569 14.300 12.269 12.673 12.332 15.599 17.300 19.871 23.539 26.192 26.370 27.913 30.178 30.029 26.250 27.038 29.906 28.163 25.234 28.074 29.757 26.621 26.368 30.097 29.812 26.961 28.241 25.304 24.973 23.275 20.904 21.279 23.385 26.228 28.003 27.569 24.246 22.399 20.419 17.551 18.549 21.281 20.298 22.703 23.082 25.838 23.846 21.665 23.537 24.358 25.205 27.137 25.285 22.618 22.543 20.257 21.016 21.050 22.231 23.464 22.552 24.884 25.114 28.110 30.107 28.502 29.654 31.146 34.767 37.262 39.448 36.681 35.820 39.596 39.806 36.934 38.827 41.930 40.076 38.997 42.612 43.949 41.664 42.956 46.463 45.780 43.600 45.753 43.472 43.243 39.685 38.607 40.642 38.794 35.387 36.907 38.419 35.035 33.550 36.667 36.231 32.668 34.248 37.590 37.434 36.238 34.473 36.611 35.531 37.412 37.534 38.511 40.919 42.147 43.711 40.755 37.029 37.362 39.657 37.559 34.576 36.778 38.373 35.115 34.281 37.790 37.723 34.442 35.961 39.075 37.262 35.436 38.741 40.379 37.861 38.544 42.252 42.196 40.265 42.328 45.201 46.689 48.721 50.888 48.948 49.265 49.010 52.200 50.966 49.905 53.474 54.858 52.828 54.643 57.612 55.421 54.935 58.621 58.062 55.983 57.558 55.646 56.691 56.391 57.404 54.022 52.482 55.325 54.221 50.679 52.225 54.361 51.332 50.010 53.567 53.686 50.169 49.932 52.302 50.032 48.062 51.332 53.029 50.266 50.505 54.274 54.063 52.004 54.854 57.249 59.186 59.554 56.861 58.384 61.504 59.658 57.747 61.043 62.680 59.822 60.300 64.059 63.564 62.995 59.537 58.917 59.820 57.559 57.368 56.081 54.868 55.230 58.851 59.578 61.397 61.424 60.589 59.914 56.127 55.919 58.243 56.359 53.043 51.393 48.734 45.286 42.958 43.544 39.858 39.252 42.269 41.390 37.823 39.118 41.541 39.068 36.602 39.529 40.639 37.137 36.941 40.474 39.715 36.845 39.093 41.838 39.745 37.829 39.024 36.717 34.690 32.694 31.632 29.917 31.486 31.661 32.088
 35.234 36.444 36.449 39.098 40.083 42.668 44.176 46.252 48.374 47.177 43.559 44.648 46.861 44.283 41.708 44.528 45.519 42.005 42.371 45.905 44.883 42.220 44.661 47.311 44.912 43.835 47.253 48.751 46.472 47.613 49.491 50.975 52.822 49.990 49.189 46.486 44.704 43.289 39.996 38.738 35.873 34.065 34.517 36.571 39.083 40.027 39.775 42.192 41.487 43.240 40.402 40.470 36.829 36.158 38.798 37.276 33.985 35.785 37.587 36.646 39.158 39.927 40.935 37.894 39.425 40.613 37.225 35.767 38.582 37.789 34.153 35.382 36.612 33.585 31.614 33.888 34.533 31.783 30.217 30.709 31.715 30.698 33.659 35.863 37.765 40.580 40.709 38.975 42.007 44.287 42.185 42.281 46.059 46.600 44.309 46.183 49.563 48.963 47.602 50.370 53.098 51.699 51.469 55.142 56.207 54.130 55.790 59.131 58.382 56.619 54.040 50.424 49.393 52.400 51.821 48.262 49.784 52.363 49.830 47.713 50.877 51.950 48.611 48.614 52.139 51.233 48.292 50.734 53.194 50.603 49.899 53.649 53.938 51.052 51.805 49.688 48.903 49.932 51.270 49.654 52.025 50.881 47.254 48.250 49.960 47.043 44.766 47.421 47.765 44.012 43.960 46.624 49.403 47.871 49.596 47.851 44.475 46.177 47.570 44.346 42.482 45.465 45.424 41.759 42.563 45.481 43.425 40.625 42.202 41.623 38.720 37.162 34.277 34.900 32.599 33.377 32.552 34.018 36.611 37.093 40.806 43.783 44.403 42.524 41.853 40.660 38.791 37.527 34.397 32.686 29.806 28.624 27.666 26.105 26.445 22.754 20.161 16.561 14.490 13.640 15.509 12.608 12.952 16.610 18.050 20.643 22.750 24.818 24.752 22.370 21.895 19.463 20.916 20.083 22.387 22.446 19.106 17.848 17.490 15.840 18.095 17.430 20.032 17.899 14.953 11.560 10.960  9.953 10.521 10.696 11.163  8.791  8.102 11.815 11.943  9.730 12.017 15.006 14.260 13.889 17.144 18.949 17.446 17.483 15.465 13.776 14.620 13.285 16.198 15.705 17.318 14.277 10.523  9.830  8.658  6.124  5.037  5.397  3.867  0.000  3.865  5.512  5.080  6.237  8.781  9.969 10.241 11.147 12.462 11.415 12.816 10.962 12.283 12.333 15.937 17.987 20.060 23.811 26.645 26.940 28.230 30.088 30.000 26.158 26.470 29.223 27.615 24.372 26.831 28.625 25.432 24.709 28.355 28.233 25.119 26.018 23.056 22.860 21.594 19.202 20.034 22.237 25.163 26.665 25.939 22.544 20.316 18.148 15.066 15.665 18.257 17.248 19.445 19.870 22.844 21.127 19.088 21.314 22.184 23.464 25.492 24.109 21.855 22.415 20.669 22.073 22.661 23.700 24.385 22.888 24.712 24.354 27.097 28.662 26.862 27.573 29.089 32.599 35.342 37.443 34.747 34.200 38.030 38.178 35.551 37.678 40.698 38.903 38.158 41.805 43.050 40.996 42.523 45.942 45.323 43.415 45.827 43.809 43.691 40.261 38.858 40.733 39.093 35.569 36.710 38.283 35.027 33.184 36.101 35.840 32.149 33.328 36.725 36.827 35.567 34.030 36.270 35.145 37.222 37.124 38.350 40.643 41.989 43.487 40.595 36.906 37.601 39.933 37.666 34.920 37.424 38.848 35.519 35.083 38.656 38.343 35.215 37.084 40.048 38.066 36.563 40.024 41.399 38.889 39.913 43.541 43.257 41.518 43.841 46.657 48.239 50.476 52.678 50.767 51.225 51.173 54.300 53.067 52.222 55.825 57.109 55.195 57.175 60.111 57.918 57.613 61.318 60.708 58.763 60.455 58.667 59.803 59.607 60.645 57.301 55.650 58.430 57.380 53.793 55.196 57.347 54.338 52.868 56.357 56.508 52.950 52.542 54.845 52.605 50.452 53.604 55.421 52.623 52.642 56.425 56.328 54.114 56.828 59.333 61.362 61.905 59.223 60.888 63.911 61.917 60.093 63.454 64.928 61.993 62.596 66.322 65.650 64.971 61.490 60.689 61.664 59.473 59.267 57.813 56.661 56.805 60.414 61.344 63.171 63.249 62.258 61.521 57.741 57.378 59.557 57.699 54.360 52.920 50.298 46.958 44.585 45.373 41.729 41.213 44.398 43.634 40.129 41.529 44.103 41.720 39.321 42.337 43.569 40.142 40.015 43.615 42.943 40.161 42.431 45.227 43.210 41.352 42.634 40.342 38.254 36.245 35.064 33.275 34.765 34.819 35.119
 35.801 36.922 36.677 39.110 39.939 42.291 43.764 45.646 47.546 46.401 42.743 43.559 45.687 43.148 40.397 43.004 43.997 40.404 40.519 44.016 42.984 40.123 42.414 45.057 42.572 41.295 44.674 46.099 43.647 44.717 46.431 47.802 49.768 47.054 46.336 43.639 42.044 40.742 37.550 36.482 33.615 32.025 32.439 34.394 36.760 37.607 37.114 39.404 38.575 40.265 37.405 37.648 34.007 33.366 36.201 34.828 31.559 33.470 35.519 34.910 37.648 38.730 39.885 36.970 38.464 39.319 35.837 34.492 37.098 36.012 32.398 33.625 34.523 31.379 29.524 31.659 32.036 29.141 27.743 28.097 28.868 27.625 30.500 32.739 34.684 37.553 37.791 36.231 39.281 41.570 39.651 39.886 43.644 44.240 42.163 44.133 47.456 46.952 45.820 48.603 51.276 50.044 50.005 53.634 54.718 52.847 54.601 57.874 57.249 55.354 52.886 49.200 48.182 51.037 50.283 46.691 48.193 50.601 47.921 45.792 48.914 49.807 46.352 46.363 49.799 48.729 45.723 48.173 50.515 47.791 47.062 50.788 50.963 47.977 48.601 46.416 45.491 46.472 47.710 46.009 48.372 47.307 43.650 44.580 46.360 43.510 41.153 43.804 44.260 40.524 40.401 43.152 45.851 44.238 45.903 44.111 40.750 42.470 43.811 40.561 38.737 41.740 41.660 38.005 38.882 41.800 39.736 36.997 38.646 38.136 35.304 33.624 30.655 31.174 28.822 29.587 28.771 30.310 32.901 33.498 37.188 40.157 40.689 38.756 38.060 36.858 35.022 33.810 30.738 29.152 26.267 25.185 24.222 22.892 23.409 19.819 17.068 13.521 12.063 11.347 13.005 10.189  9.688 13.402 14.839 17.669 19.876 21.682 21.517 19.160 18.373 15.777 17.123 16.345 18.779 19.079 15.740 14.844 14.534 13.437 15.872 15.810 18.636 17.102 14.384 11.254 11.702 11.774 12.104 12.511 12.419  9.198  8.936 12.137 11.116  8.515 11.501 13.839 12.242 12.314 15.876 16.992 15.148 14.626 12.146 10.472 11.181 10.358 13.514 13.717 15.768 13.062  9.673 10.191 10.079  8.762  6.433  5.161  5.494  3.865  0.000  3.871  5.520  5.210  6.455  8.893 10.103 10.296 10.501  8.807  9.427  7.243  8.542  9.112 12.881 15.440 17.660 21.254 24.372 25.135 26.770 28.513 27.994 24.161 24.710 27.150 25.172 22.043 24.628 26.030 22.643 22.236 25.807 25.308 22.203 23.481 20.805 21.035 19.937 18.108 19.382 22.052 24.901 26.407 25.473 22.171 20.048 18.373 15.083 16.290 18.433 16.688 18.550 18.345 21.155 19.506 16.948 18.675 19.187 20.103 21.984 20.412 18.101 18.631 17.020 18.628 19.568 20.708 21.070 19.388 21.097 20.768 23.470 25.174 23.592 24.543 26.269 29.889 32.445 34.767 32.218 31.409 35.224 35.649 33.005 34.910 38.091 36.529 35.644 39.191 40.684 38.741 40.074 43.574 43.207 41.270 43.701 41.681 41.323 37.951 36.608 38.246 36.442 33.007 34.112 35.428 32.083 30.334 33.142 32.650 28.937 30.188 33.472 33.400 31.999 30.351 32.515 31.342 33.413 33.335 34.601 36.951 38.391 40.003 37.203 33.511 34.288 36.492 34.104 31.424 33.966 35.251 31.865 31.538 35.103 34.674 31.580 33.576 36.470 34.438 33.065 36.589 37.873 35.420 36.597 40.180 39.866 38.280 40.711 43.429 44.990 47.320 49.507 47.600 48.153 48.251 51.326 50.120 49.450 53.068 54.293 52.515 54.627 57.564 55.433 55.303 59.038 58.467 56.689 58.567 56.943 58.281 58.165 59.134 55.826 54.031 56.661 55.632 51.993 53.201 55.315 52.316 50.668 54.063 54.226 50.626 50.032 52.255 50.063 47.735 50.775 52.715 49.924 49.753 53.547 53.594 51.295 53.886 56.508 58.547 59.213 56.506 58.281 61.202 59.073 57.313 60.723 62.055 59.061 59.773 63.467 62.657 61.920 58.438 57.507 58.505 56.356 56.149 54.603 53.525 53.559 57.145 58.196 59.993 60.079 58.988 58.218 54.445 54.015 56.115 54.263 50.916 49.578 46.985 43.716 41.351 42.305 38.716 38.194 41.496 40.884 37.421 38.861 41.595 39.364 36.999 40.086 41.502 38.207 38.138 41.823 41.343 38.719 41.009 43.905 42.111 40.401 41.995 39.856 37.674 35.912 34.702 33.103 34.667 34.721 35.138
 32.702 33.863 33.662 36.091 37.086 39.495 41.169 43.186 45.015 43.671 40.076 41.036 43.007 40.316 37.711 40.411 41.206 37.592 37.929 41.367 40.169 37.443 39.925 42.448 39.916 38.878 42.354 43.710 41.419 42.700 44.617 46.035 47.779 44.919 44.015 41.264 39.471 38.035 34.778 33.572 30.762 29.101 29.592 31.558 33.963 34.820 34.533 36.933 36.270 38.091 35.336 35.488 31.885 31.037 33.689 32.321 28.950 30.652 32.597 31.791 34.483 35.419 36.653 33.801 35.469 36.352 32.836 31.662 34.413 33.310 29.764 31.254 32.262 29.063 27.389 29.799 30.176 27.347 26.039 26.769 27.607 26.463 29.353 31.371 33.142 35.976 36.279 34.426 37.309 39.784 37.852 37.776 41.525 42.315 40.129 41.861 45.296 44.962 43.657 46.277 49.105 47.963 47.723 51.316 52.587 50.706 52.271 55.632 55.148 53.420 51.072 47.353 46.583 49.523 48.617 45.128 46.882 49.226 46.463 44.573 47.848 48.616 45.194 45.494 48.939 47.743 44.926 47.592 49.814 47.057 46.622 50.376 50.379 47.524 48.346 46.394 45.494 46.722 47.956 46.211 48.335 47.133 43.526 44.324 45.861 42.935 40.595 43.062 43.292 39.526 39.366 41.876 44.755 43.296 45.232 43.580 40.199 42.033 43.626 40.501 38.671 41.835 41.987 38.428 39.331 42.438 40.596 37.952 39.532 38.834 36.197 34.578 31.426 31.613 29.030 29.439 28.583 29.892 32.743 33.147 36.828 39.604 40.330 38.518 38.190 37.248 35.756 34.865 32.047 30.828 27.897 26.835 25.504 24.209 24.349 20.746 17.576 13.851 12.677 10.803 11.516  8.095  8.543 11.836 13.023 15.440 17.520 19.693 19.890 17.690 17.412 15.209 17.083 16.836 19.690 20.609 17.610 17.426 17.369 16.733 19.079 19.067 21.668 20.063 17.058 14.270 14.259 14.241 15.174 15.704 15.872 12.868 12.197 15.465 14.664 11.657 14.183 16.716 14.755 14.143 17.849 18.903 16.475 16.224 13.650 12.787 13.452 13.151 16.102 16.345 17.979 14.957 11.679 11.541 10.705  9.863  8.831  6.355  5.106  5.512  3.871  0.000  3.861  5.473  5.184  6.380  8.613  9.936  9.694  9.294  9.799  8.559  9.660 10.806 14.378 17.026 19.793 23.212 26.340 27.228 29.180 31.178 30.461 26.683 27.623 30.004 27.772 24.897 27.705 28.833 25.356 25.319 28.827 27.985 24.944 26.541 24.102 24.535 23.401 21.700 22.835 25.470 28.290 29.902 29.061 25.768 23.763 22.106 18.854 19.965 22.186 20.449 22.155 21.698 24.567 23.080 20.310 21.701 21.769 22.184 23.583 21.583 19.188 19.103 17.273 18.283 19.061 20.796 21.478 20.217 22.209 22.334 24.966 26.976 25.842 27.041 29.046 32.732 35.100 37.637 35.229 34.172 37.942 38.602 35.893 37.545 40.864 39.436 38.320 41.775 43.464 41.470 42.557 46.148 45.877 43.758 46.018 43.802 43.220 39.776 38.737 40.355 38.277 35.005 36.362 37.439 33.931 32.522 35.347 34.518 30.876 32.408 35.514 35.075 33.457 31.439 33.263 31.812 33.503 33.321 34.181 36.399 37.513 38.946 35.953 32.246 32.695 35.083 33.004 30.102 32.493 34.132 30.944 30.332 33.951 33.922 30.845 32.595 35.718 34.035 32.523 35.925 37.540 35.307 36.260 39.886 39.931 38.374 40.579 43.180 44.463 46.564 48.543 46.425 46.704 46.789 50.011 49.010 48.170 51.703 53.163 51.428 53.357 56.440 54.466 54.170 57.927 57.567 55.710 57.554 55.818 57.159 56.831 57.609 54.199 52.586 55.183 53.935 50.374 51.732 53.666 50.529 49.063 52.494 52.432 48.794 48.411 50.519 48.137 45.914 49.041 50.771 47.854 47.832 51.598 51.422 49.112 51.832 54.298 56.426 57.068 54.483 56.275 59.278 57.279 55.608 59.042 60.465 57.612 58.378 62.086 61.405 60.883 57.488 56.599 57.376 55.044 54.653 53.107 51.814 51.914 55.561 56.463 58.412 58.641 57.758 57.201 53.424 53.245 55.347 53.309 50.075 48.527 46.068 42.766 40.634 41.621 38.060 37.202 40.386 39.926 36.340 37.453 40.217 38.102 35.477 38.355 39.902 36.595 36.198 39.863 39.554 36.758 38.806 41.833 40.144 38.209 39.717 37.398 35.020 33.123 31.696 29.981 31.428 31.413 31.800
 33.441 34.797 34.921 37.546 38.848 41.482 43.345 45.579 47.478 45.950 42.436 43.636 45.512 42.669 40.273 43.109 43.710 40.100 40.690 44.057 42.669 40.093 42.749 45.116 42.485 41.665 45.221 46.423 44.196 45.675 47.640 48.951 50.566 47.677 46.563 43.679 41.766 40.078 36.808 35.323 32.441 30.546 30.803 32.737 35.282 36.441 36.435 39.038 38.666 40.711 38.134 38.393 34.856 33.735 36.300 35.075 31.588 32.977 34.903 33.856 36.489 37.113 38.468 35.673 37.586 38.619 35.093 34.089 37.035 35.971 32.506 34.212 35.334 32.097 30.571 33.143 33.504 30.698 29.451 30.334 31.159 29.980 32.815 34.728 36.421 39.245 39.672 37.716 40.465 43.073 41.184 40.923 44.646 45.575 43.329 44.888 48.395 48.162 46.719 49.218 52.156 51.034 50.617 54.191 55.573 53.617 55.028 58.466 58.014 56.429 54.093 50.393 49.721 52.749 51.851 48.418 50.259 52.633 49.885 48.076 51.397 52.166 48.775 49.143 52.597 51.382 48.614 51.314 53.509 50.738 50.348 54.096 54.050 51.193 51.985 50.016 49.029 50.207 51.335 49.475 51.576 50.490 46.860 47.512 49.101 46.263 43.807 46.151 46.459 42.716 42.364 44.825 47.681 46.111 48.107 46.318 43.045 45.054 46.558 43.357 41.722 44.950 44.949 41.424 42.517 45.547 43.564 41.037 42.775 42.233 39.610 37.841 34.658 34.739 32.026 32.236 31.053 32.049 34.760 34.830 38.565 41.439 42.416 40.846 40.562 39.801 38.222 37.442 34.512 33.317 30.605 29.806 28.759 27.623 27.961 24.374 21.269 17.578 16.324 14.546 15.181 11.594 12.055 15.112 15.678 17.941 20.104 22.474 23.025 21.038 20.650 18.233 19.724 18.967 21.433 21.981 19.165 18.812 19.251 18.524 21.215 21.203 24.004 22.236 19.305 16.103 15.728 14.875 15.442 15.353 15.351 12.838 11.159 14.415 14.484 11.262 12.875 15.996 14.573 13.146 16.611 18.321 16.078 16.679 14.862 14.398 15.846 15.646 18.891 19.114 20.905 17.866 14.308 13.713 12.252 10.286  9.856  8.669  6.093  5.080  5.520  3.861  0.000  3.855  5.485  5.189  5.801  7.749  8.871  9.290 11.133 10.701 12.712 14.057 17.776 20.433 22.938 26.463 29.585 30.337 32.028 33.889 33.386 29.561 30.151 32.594 30.565 27.457 29.978 31.296 27.817 27.355 30.809 30.152 26.868 28.064 25.568 26.018 25.169 23.224 24.448 26.891 29.796 31.228 30.307 26.920 24.610 22.579 19.297 19.702 22.002 20.592 22.129 21.852 25.071 23.920 21.409 23.233 23.300 24.099 25.430 23.807 21.832 22.114 20.643 21.846 22.785 24.554 25.110 23.634 25.348 25.103 27.479 29.135 27.913 28.670 30.744 34.309 36.930 39.383 37.033 36.289 40.105 40.673 38.164 40.033 43.261 41.818 40.965 44.467 46.030 44.146 45.433 48.950 48.632 46.673 49.061 46.970 46.521 43.111 41.903 43.523 41.589 38.234 39.409 40.581 37.156 35.533 38.259 37.558 33.842 35.101 38.241 37.961 36.254 34.333 36.120 34.510 36.184 35.708 36.556 38.525 39.493 40.655 37.561 33.915 34.483 37.095 35.132 32.326 34.887 36.645 33.568 33.127 36.812 36.845 33.928 35.781 38.909 37.298 35.941 39.358 40.957 38.819 39.861 43.452 43.496 42.030 44.273 46.820 48.048 50.138 52.036 49.832 50.016 50.177 53.446 52.547 51.689 55.180 56.719 55.024 56.897 60.026 58.100 57.749 61.504 61.194 59.293 61.087 59.279 60.555 60.140 60.877 57.420 55.924 58.550 57.212 53.701 55.159 57.024 53.826 52.469 55.916 55.745 52.091 51.812 53.841 51.352 49.160 52.293 53.913 50.898 50.898 54.633 54.326 51.935 54.679 57.058 59.311 60.015 57.542 59.392 62.417 60.459 58.885 62.345 63.769 60.978 61.813 65.511 64.840 64.385 61.028 60.090 60.786 58.390 57.879 56.245 54.835 54.841 58.516 59.431 61.497 61.855 61.020 60.555 56.789 56.658 58.672 56.552 53.378 51.843 49.485 46.233 44.192 45.261 41.732 40.785 43.957 43.575 39.968 40.965 43.747 41.675 38.961 41.734 43.314 39.986 39.429 43.053 42.774 39.850 41.756 44.814 43.085 40.966 42.251 39.726 37.260 35.079 33.442 31.443 32.681 32.513 32.663
 36.717 38.070 38.105 40.626 41.853 44.351 46.179 48.273 50.033 48.559 45.014 46.005 47.825 45.013 42.478 45.128 45.723 42.038 42.400 45.719 44.288 41.516 44.022 46.348 43.579 42.551 46.070 47.124 44.656 46.082 47.789 48.869 50.649 47.951 46.882 43.937 42.260 40.593 37.461 36.072 33.098 31.322 31.325 33.119 35.577 36.838 36.638 39.184 38.789 40.855 38.319 38.901 35.385 34.217 37.044 36.080 32.586 34.005 36.258 35.530 38.401 39.251 40.794 38.131 40.053 40.817 37.200 36.321 39.093 37.751 34.315 36.016 36.803 33.441 32.032 34.422 34.491 31.507 30.428 31.082 31.619 30.125 32.819 34.802 36.577 39.475 40.071 38.388 41.157 43.767 42.111 42.042 45.735 46.710 44.710 46.388 49.823 49.663 48.464 50.995 53.860 52.874 52.653 56.195 57.559 55.771 57.289 60.658 60.271 58.546 56.258 52.518 51.776 54.663 53.680 50.190 51.925 54.182 51.338 49.438 52.660 53.315 49.808 50.072 53.430 52.105 49.201 51.809 53.928 51.025 50.482 54.178 54.071 51.040 51.560 49.384 48.168 49.118 50.054 48.039 50.238 49.408 45.708 46.242 48.080 45.431 42.789 45.133 45.747 42.060 41.500 44.154 46.802 44.968 46.793 44.764 41.610 43.715 44.949 41.596 40.171 43.379 43.084 39.563 40.874 43.725 41.510 39.112 41.085 40.847 38.228 36.188 33.005 33.047 30.298 30.499 29.073 30.003 32.450 32.474 36.233 39.293 40.266 38.770 38.293 37.536 35.746 34.959 31.891 30.687 28.223 27.775 27.155 26.405 27.251 23.853 20.871 17.418 16.645 15.472 16.172 12.750 12.023 15.097 15.294 17.937 20.359 22.396 22.927 21.056 20.011 17.079 17.875 16.486 18.510 18.686 15.974 15.597 16.521 16.160 19.269 19.819 23.001 21.723 19.273 15.930 16.292 15.680 15.457 14.981 14.220 11.398  9.362 11.992 11.699  8.126  9.625 12.502 10.873  9.387 12.932 14.525 12.355 13.054 11.600 11.416 13.530 13.873 17.470 18.308 20.711 18.187 14.831 15.097 14.381 12.291 10.734 10.000  8.647  6.237  5.210  5.473  3.855  0.000  3.876  5.525  5.405  5.252  6.390  5.933  8.399  8.385 11.265 13.146 16.954 19.969 22.095 25.526 28.848 29.875 31.504 32.989 32.344 28.534 28.863 31.031 28.966 25.727 27.952 29.140 25.579 24.894 28.170 27.460 23.997 25.040 22.740 23.543 23.171 21.548 23.294 25.970 28.843 30.049 28.822 25.491 22.997 21.129 17.685 18.042 19.912 18.112 19.183 18.547 21.848 21.050 18.429 20.244 20.105 21.081 22.366 21.106 19.545 20.379 19.487 21.292 22.792 24.422 24.400 22.400 23.593 22.857 24.931 26.245 24.995 25.464 27.666 31.153 33.867 36.346 34.158 33.553 37.370 38.024 35.734 37.666 40.877 39.609 38.966 42.416 44.011 42.378 43.751 47.211 47.064 45.318 47.903 46.031 45.565 42.305 40.878 42.254 40.428 37.051 37.898 38.991 35.663 33.814 36.296 35.637 31.849 32.793 35.889 35.746 33.934 32.177 34.003 32.351 34.192 33.543 34.643 36.544 37.681 38.861 35.899 32.300 33.252 35.794 33.605 31.073 33.903 35.402 32.240 32.212 35.911 35.651 32.895 35.097 38.027 36.239 35.222 38.776 40.085 37.977 39.365 42.846 42.669 41.429 43.923 46.379 47.692 49.996 51.930 49.785 50.157 50.542 53.707 52.797 52.207 55.731 57.131 55.585 57.661 60.738 58.823 58.710 62.483 62.125 60.415 62.383 60.761 62.195 61.925 62.677 59.285 57.613 60.125 58.874 55.298 56.535 58.419 55.269 53.695 57.035 56.929 53.242 52.717 54.672 52.266 49.847 52.816 54.611 51.604 51.326 55.069 54.955 52.417 54.970 57.508 59.812 60.708 58.217 60.216 63.100 60.952 59.462 62.983 64.200 61.310 62.280 65.927 65.042 64.449 61.071 59.932 60.720 58.428 57.933 56.133 54.841 54.620 58.254 59.401 61.430 61.809 60.782 60.227 56.482 56.171 58.029 55.961 52.763 51.469 49.146 46.029 43.941 45.230 41.773 40.937 44.284 44.038 40.530 41.662 44.609 42.662 40.064 42.953 44.676 41.474 41.052 44.755 44.594 41.843 43.818 46.926 45.335 43.375 44.887 42.492 39.992 37.969 36.308 34.407 35.663 35.445 35.594
 35.498 36.778 36.629 38.951 40.120 42.442 44.326 46.321 47.861 46.337 42.820 43.662 45.322 42.481 39.904 42.412 42.899 39.166 39.443 42.676 41.155 38.312 40.786 43.027 40.174 39.120 42.645 43.598 41.086 42.572 44.258 45.274 47.018 44.336 43.232 40.265 38.636 36.991 33.914 32.612 29.671 28.047 28.063 29.782 32.129 33.308 33.016 35.513 35.111 37.196 34.716 35.398 31.927 30.657 33.535 32.716 29.203 30.576 32.973 32.423 35.440 36.467 38.159 35.655 37.620 38.121 34.443 33.762 36.412 34.833 31.494 33.323 33.887 30.429 29.251 31.652 31.485 28.453 27.579 28.335 28.705 27.095 29.695 31.553 33.241 36.144 36.871 35.171 37.838 40.549 39.046 38.912 42.561 43.684 41.807 43.418 46.849 46.860 45.752 48.193 51.083 50.280 50.102 53.572 55.042 53.416 54.901 58.249 58.031 56.299 54.169 50.379 49.783 52.583 51.392 47.953 49.797 51.877 48.892 47.127 50.380 50.827 47.270 47.699 50.976 49.462 46.632 49.354 51.305 48.297 47.907 51.583 51.291 48.275 48.811 46.733 45.432 46.495 47.355 45.260 47.299 46.443 42.763 43.167 44.902 42.266 39.580 41.803 42.366 38.685 38.046 40.619 43.308 41.510 43.451 41.481 38.325 40.508 41.860 38.575 37.176 40.491 40.320 36.876 38.249 41.214 39.150 36.862 38.832 38.523 36.093 34.017 30.675 30.419 27.492 27.443 25.999 26.838 29.467 29.474 33.213 36.135 37.149 35.674 35.417 34.816 33.289 32.753 29.921 29.065 26.574 26.209 25.351 24.815 25.555 22.298 19.029 15.665 15.582 13.994 13.906 10.443  9.398 11.947 11.741 14.325 16.763 18.781 19.499 17.827 16.789 13.954 14.944 13.970 16.417 17.300 14.888 15.365 16.403 16.729 19.749 20.662 23.761 22.811 20.344 17.407 18.067 18.032 18.127 18.048 17.349 14.178 12.669 15.064 14.037 10.404 12.223 14.411 11.890 10.572 14.275 15.029 12.145 12.391 10.410 10.913 12.756 13.803 17.269 18.541 20.906 18.479 15.493 16.090 15.640 14.364 12.744 10.897  9.954  8.781  6.455  5.184  5.485  3.876  0.000  3.858  6.042  6.012  4.680  4.840  6.161  6.965  9.652 12.274 15.867 19.188 21.668 24.817 28.285 29.686 31.721 33.283 32.233 28.505 29.247 31.157 28.699 25.754 28.207 28.934 25.231 25.057 28.212 27.007 23.673 25.233 23.317 24.490 24.135 22.968 24.825 27.745 30.537 31.842 30.582 27.347 25.071 23.577 20.108 20.929 22.596 20.371 21.216 20.027 23.090 22.358 19.287 20.428 19.739 20.023 20.833 19.100 17.457 17.841 16.991 18.580 20.287 22.320 22.213 20.350 21.593 21.193 23.165 24.808 24.053 24.917 27.419 31.009 33.409 36.175 34.181 33.197 36.942 37.939 35.582 37.164 40.562 39.541 38.631 41.931 43.821 42.223 43.286 46.848 46.931 45.045 47.514 45.520 44.749 41.502 40.319 41.515 39.412 36.224 37.209 37.963 34.493 32.950 35.356 34.317 30.594 31.783 34.658 34.140 32.100 30.021 31.554 29.692 31.269 30.577 31.440 33.311 34.322 35.497 32.483 28.855 29.663 32.215 30.116 27.490 30.263 31.869 28.787 28.676 32.397 32.292 29.590 31.740 34.741 33.138 32.152 35.661 37.093 35.178 36.544 39.994 40.011 38.915 41.343 43.640 44.765 46.996 48.790 46.534 46.819 47.313 50.510 49.742 49.192 52.665 54.148 52.735 54.801 57.949 56.176 56.102 59.895 59.684 58.062 60.142 58.588 60.169 59.847 60.442 57.037 55.362 57.731 56.383 52.827 53.990 55.741 52.537 50.933 54.205 53.985 50.261 49.711 51.532 49.067 46.579 49.498 51.265 48.204 47.860 51.586 51.461 48.858 51.381 53.920 56.275 57.248 54.809 56.897 59.740 57.567 56.177 59.739 60.897 58.047 59.127 62.748 61.835 61.320 58.001 56.792 57.470 55.111 54.513 52.648 51.293 51.028 54.674 55.826 57.913 58.375 57.393 56.936 53.201 52.987 54.785 52.617 49.487 48.149 45.934 42.864 40.931 42.364 38.988 37.955 41.306 41.270 37.752 38.718 41.789 40.042 37.347 40.149 42.077 38.999 38.446 42.172 42.255 39.559 41.402 44.632 43.280 41.334 43.027 40.681 38.035 36.160 34.389 32.606 33.847 33.599 33.835
 33.396 34.809 34.892 37.322 38.788 41.291 43.412 45.639 47.201 45.437 42.028 43.145 44.657 41.634 39.317 41.999 42.244 38.534 39.161 42.312 40.588 37.987 40.717 42.789 39.896 39.192 42.820 43.674 41.386 43.132 45.042 46.089 47.559 44.722 43.363 40.312 38.418 36.527 33.376 31.780 28.881 27.037 27.023 28.748 31.225 32.573 32.662 35.362 35.263 37.552 35.255 35.839 32.453 30.909 33.512 32.715 29.095 30.112 32.325 31.414 34.292 34.972 36.747 34.305 36.521 37.187 33.519 33.030 35.914 34.425 31.193 33.305 34.092 30.638 29.637 32.334 32.250 29.354 28.527 29.647 30.136 28.689 31.284 32.912 34.412 37.240 38.018 36.011 38.474 41.359 39.811 39.324 42.942 44.246 42.207 43.531 47.078 47.230 45.876 48.129 51.188 50.417 49.963 53.399 55.048 53.334 54.583 58.038 57.909 56.399 54.342 50.564 50.189 53.119 51.870 48.549 50.613 52.700 49.712 48.161 51.547 51.956 48.480 49.141 52.449 50.892 48.246 51.128 53.017 50.033 49.883 53.577 53.182 50.305 51.021 49.138 47.886 49.126 49.987 47.866 49.717 48.768 45.148 45.433 46.967 44.290 41.628 43.658 44.030 40.352 39.651 41.968 44.802 43.128 45.309 43.433 40.315 42.617 44.143 40.961 39.610 43.031 43.003 39.657 41.062 44.125 42.195 39.990 41.912 41.485 39.173 37.162 33.743 33.284 30.219 29.869 28.324 28.847 31.594 31.291 34.999 37.770 39.048 37.782 37.833 37.488 36.188 35.889 33.204 32.547 30.085 29.729 28.697 28.098 28.566 25.252 21.833 18.356 18.098 15.908 15.363 11.616 11.619 13.659 13.078 14.998 17.220 19.682 20.833 19.374 18.847 16.433 17.721 17.026 19.512 20.572 18.444 19.056 20.193 20.415 23.384 24.061 27.037 25.778 23.037 20.049 20.146 19.684 20.078 19.919 19.483 16.685 14.748 17.348 16.970 13.283 14.462 17.109 14.932 12.899 16.345 17.514 14.563 15.460 13.888 14.685 16.527 17.432 20.800 21.779 23.831 21.063 17.878 17.774 16.641 15.197 14.487 12.615 10.574  9.969  8.893  6.380  5.189  5.525  3.858  0.000  3.875  6.034  5.583  7.781  9.524 10.712 13.111 15.561 19.094 22.256 24.961 28.140 31.522 32.796 34.855 36.600 35.631 31.890 32.712 34.745 32.307 29.394 31.906 32.680 28.989 28.823 31.989 30.780 27.438 28.952 27.020 28.121 27.698 26.314 27.966 30.708 33.557 34.910 33.764 30.458 28.126 26.392 22.960 23.439 25.323 23.404 24.285 23.249 26.476 25.845 22.901 24.162 23.417 23.650 24.224 22.413 20.839 20.907 19.917 21.036 22.479 24.828 25.043 23.499 24.923 24.730 26.628 28.319 27.724 28.551 31.130 34.687 37.096 39.886 37.932 36.961 40.696 41.712 39.355 40.916 44.326 43.291 42.341 45.641 47.538 45.883 46.909 50.493 50.532 48.571 50.957 48.859 48.061 44.746 43.693 44.971 42.783 39.637 40.760 41.488 37.962 36.547 38.996 37.865 34.182 35.465 38.281 37.633 35.500 33.258 34.572 32.513 33.796 32.943 33.463 35.103 35.753 36.626 33.409 29.841 30.373 33.183 31.456 28.696 31.350 33.319 30.496 30.176 33.917 34.189 31.566 33.487 36.661 35.372 34.287 37.658 39.353 37.613 38.776 42.245 42.532 41.427 43.655 45.880 46.788 48.804 50.414 47.976 47.985 48.443 51.774 51.190 50.450 53.827 55.531 54.123 55.983 59.249 57.595 57.323 61.114 61.067 59.321 61.298 59.590 61.088 60.554 61.008 57.506 56.057 58.450 56.901 53.445 54.814 56.409 53.084 51.717 55.041 54.607 50.872 50.581 52.304 49.646 47.317 50.329 51.847 48.658 48.503 52.177 51.781 49.173 51.838 54.173 56.637 57.574 55.288 57.372 60.312 58.303 57.002 60.567 61.838 59.145 60.254 63.884 63.120 62.814 59.582 58.436 58.907 56.377 55.597 53.739 52.152 51.942 55.642 56.636 58.889 59.505 58.738 58.489 54.765 54.783 56.574 54.242 51.233 49.710 47.630 44.542 42.819 44.234 40.885 39.585 42.786 42.835 39.223 39.888 42.919 41.232 38.317 40.887 42.859 39.740 38.867 42.519 42.687 39.781 41.371 44.672 43.331 41.113 42.567 39.973 37.173 35.027 33.004 30.974 31.995 31.617 31.691
 35.413 36.962 37.293 39.882 41.522 44.185 46.375 48.727 50.384 48.553 45.180 46.440 47.949 44.870 42.660 45.424 45.605 41.914 42.658 45.784 43.987 41.462 44.253 46.256 43.319 42.698 46.345 47.112 44.826 46.639 48.512 49.460 50.908 48.107 46.657 43.540 41.630 39.602 36.486 34.733 31.793 29.805 29.573 31.239 33.792 35.372 35.615 38.416 38.483 40.881 38.683 39.363 36.013 34.367 36.951 36.238 32.588 33.457 35.662 34.629 37.447 37.923 39.740 37.309 39.634 40.428 36.778 36.326 39.313 37.888 34.678 36.832 37.693 34.247 33.246 35.965 35.911 33.013 32.175 33.256 33.742 32.260 34.827 36.468 37.980 40.808 41.636 39.658 42.088 44.994 43.466 42.957 46.562 47.887 45.828 47.113 50.677 50.830 49.423 51.652 54.739 53.937 53.415 56.858 58.521 56.739 57.939 61.427 61.264 59.805 57.702 53.947 53.549 56.530 55.350 52.024 54.066 56.215 53.270 51.684 55.060 55.528 52.061 52.665 55.990 54.474 51.791 54.623 56.547 53.567 53.342 57.028 56.665 53.739 54.365 52.384 51.060 52.170 52.951 50.760 52.681 51.876 48.222 48.444 50.110 47.532 44.780 46.784 47.299 43.657 42.828 45.192 47.931 46.113 48.231 46.194 43.184 45.574 46.926 43.643 42.454 45.856 45.615 42.269 43.809 46.734 44.610 42.467 44.533 44.295 41.919 39.778 36.411 36.004 32.942 32.583 30.806 31.161 33.656 33.138 36.868 39.788 41.202 40.107 40.047 39.756 38.254 37.927 35.067 34.299 32.041 31.880 31.187 30.670 31.389 28.054 24.798 21.322 20.816 18.948 18.803 15.063 14.923 17.190 16.512 18.486 20.744 23.164 24.382 22.947 22.198 19.524 20.356 19.079 21.039 21.522 19.481 19.718 21.184 21.218 24.433 25.094 28.253 26.901 24.299 20.981 20.932 19.954 19.917 19.238 18.537 16.189 13.547 15.843 16.180 12.532 12.762 15.793 14.273 11.585 14.604 16.459 13.941 15.633 14.865 15.730 18.132 18.934 22.516 23.441 25.689 22.963 19.547 19.279 17.937 15.756 15.166 14.196 11.803 10.241 10.103  8.613  5.801  5.405  6.042  3.875  0.000  3.868  5.873  8.297 11.199 12.548 15.489 17.814 21.518 24.645 27.027 30.349 33.717 34.842 36.607 38.172 37.431 33.643 34.078 36.171 33.979 30.819 33.024 34.028 30.386 29.763 32.875 31.932 28.394 29.453 27.436 28.499 28.341 26.760 28.514 31.101 33.981 35.129 33.887 30.537 27.953 25.967 22.575 22.474 24.309 22.673 23.364 22.526 26.006 25.672 23.047 24.740 24.126 24.846 25.520 24.205 23.001 23.562 22.858 24.304 25.857 28.010 28.075 26.253 27.403 26.782 28.497 29.774 28.956 29.310 31.843 35.245 37.921 40.555 38.624 38.007 41.778 42.639 40.485 42.303 45.580 44.495 43.843 47.205 48.928 47.387 48.657 52.144 52.115 50.347 52.893 50.961 50.346 47.077 45.791 47.080 45.099 41.831 42.730 43.617 40.213 38.517 40.880 39.972 36.214 37.179 40.076 39.689 37.571 35.550 36.962 34.891 36.305 35.255 35.925 37.396 38.047 38.749 35.549 32.078 32.848 35.748 34.006 31.444 34.274 36.181 33.385 33.310 37.058 37.221 34.718 36.799 39.883 38.516 37.588 41.013 42.573 40.816 42.119 45.552 45.704 44.646 46.981 49.219 50.194 52.284 53.913 51.491 51.529 52.041 55.355 54.769 54.069 57.449 59.128 57.726 59.609 62.858 61.175 60.916 64.702 64.612 62.853 64.799 63.067 64.508 63.980 64.479 60.971 59.546 61.986 60.447 56.997 58.397 60.013 56.689 55.343 58.676 58.243 54.510 54.227 55.940 53.272 50.934 53.925 55.432 52.219 52.033 55.688 55.271 52.612 55.245 57.563 60.088 61.078 58.838 60.953 63.882 61.862 60.601 64.175 65.416 62.722 63.860 67.478 66.678 66.346 63.109 61.913 62.404 59.893 59.089 57.167 55.571 55.265 58.956 60.014 62.300 62.964 62.160 61.904 58.193 58.154 59.876 57.551 54.550 53.115 51.061 48.021 46.273 47.727 44.379 43.144 46.378 46.412 42.818 43.527 46.553 44.833 41.942 44.523 46.457 43.304 42.439 46.075 46.182 43.229 44.815 48.089 46.658 44.375 45.685 42.993 40.207 37.886 35.800 33.599 34.518 34.066 33.968
 38.623 40.139 40.358 42.861 44.378 46.909 49.015 51.218 52.779 51.044 47.624 48.674 50.182 47.169 44.804 47.394 47.627 43.882 44.383 47.485 45.703 42.988 45.606 47.605 44.577 43.728 47.315 47.980 45.465 47.183 48.800 49.547 51.174 48.568 47.203 44.057 42.396 40.433 37.459 35.842 32.826 30.981 30.530 32.068 34.517 36.159 36.175 38.887 38.888 41.261 39.079 40.037 36.704 35.077 37.908 37.399 33.780 34.736 37.221 36.506 39.520 40.237 42.165 39.814 42.082 42.651 38.942 38.530 41.338 39.701 36.494 38.572 39.148 35.625 34.669 37.183 36.903 33.864 33.136 33.971 34.226 32.487 34.925 36.652 38.253 41.140 42.087 40.385 42.861 45.726 44.388 44.097 47.677 48.997 47.157 48.590 52.069 52.246 51.071 53.364 56.356 55.646 55.327 58.753 60.361 58.719 60.050 63.463 63.324 61.714 59.625 55.839 55.338 58.190 56.968 53.575 55.487 57.552 54.544 52.844 56.112 56.508 52.945 53.417 56.659 55.074 52.254 54.975 56.852 53.774 53.380 57.012 56.625 53.541 53.913 51.734 50.217 51.101 51.714 49.401 51.428 50.864 47.154 47.290 49.196 46.797 43.893 45.915 46.723 43.144 42.147 44.706 47.232 45.168 47.092 44.831 41.938 44.390 45.470 42.048 41.053 44.406 43.881 40.542 42.268 45.005 42.662 40.638 42.909 42.953 40.576 38.207 34.878 34.464 31.409 31.073 29.082 29.387 31.593 31.045 34.791 37.903 39.288 38.252 37.978 37.670 35.951 35.601 32.614 31.831 29.835 29.999 29.715 29.532 30.690 27.548 24.458 21.228 21.054 19.720 19.748 16.216 15.178 17.476 16.576 18.901 21.357 23.412 24.529 23.169 21.842 18.743 18.894 17.001 18.434 18.503 16.668 16.913 18.846 19.224 22.713 23.829 27.244 26.307 24.119 20.744 21.241 20.465 19.864 18.921 17.644 15.155 12.370 13.929 13.962 10.264 10.082 12.693 11.029  8.067 11.010 12.746 10.294 12.291 12.123 13.378 16.313 17.553 21.306 22.692 25.384 23.092 19.859 20.212 19.401 17.140 15.776 15.120 13.486 11.147 10.296  9.936  7.749  5.252  6.012  6.034  3.868  0.000  3.865  5.723  9.253 11.084 14.556 17.181 20.849 24.184 26.202 29.411 32.904 34.233 35.916 37.145 36.304 32.564 32.758 34.597 32.410 29.170 31.076 31.962 28.299 27.471 30.372 29.400 25.740 26.623 24.832 26.204 26.481 25.205 27.367 30.114 32.919 33.849 32.339 29.074 26.392 24.593 21.156 21.019 22.430 20.492 20.704 19.518 23.016 23.051 20.393 22.037 21.217 22.104 22.709 21.798 21.040 22.125 21.958 23.926 25.923 27.883 27.454 25.193 25.856 24.779 26.180 27.093 26.253 26.302 28.932 32.218 34.969 37.602 35.835 35.365 39.108 40.033 38.100 39.973 43.205 42.279 41.829 45.127 46.858 45.551 46.901 50.315 50.429 48.866 51.580 49.856 49.246 46.125 44.640 45.714 43.856 40.579 41.175 42.002 38.717 36.819 38.946 38.102 34.307 34.965 37.806 37.566 35.379 33.546 35.004 32.928 34.515 33.316 34.258 35.671 36.518 37.259 34.218 30.803 31.975 34.770 32.782 30.513 33.592 35.207 32.322 32.650 36.385 36.235 33.886 36.288 39.157 37.600 36.984 40.524 41.790 40.040 41.654 44.978 44.901 44.032 46.597 48.767 49.846 52.143 53.830 51.496 51.736 52.432 55.630 55.001 54.551 57.969 59.492 58.206 60.285 63.464 61.767 61.730 65.524 65.362 63.773 65.868 64.307 65.878 65.506 66.051 62.613 61.010 63.362 61.934 58.417 59.610 61.273 58.016 56.459 59.696 59.359 55.608 55.085 56.758 54.198 51.658 54.494 56.185 53.009 52.565 56.227 56.016 53.245 55.690 58.169 60.712 61.863 59.584 61.816 64.608 62.409 61.202 64.816 65.869 63.070 64.308 67.878 66.878 66.395 63.132 61.763 62.366 59.978 59.220 57.163 55.708 55.202 58.841 60.120 62.342 62.995 61.995 61.630 57.943 57.714 59.301 57.053 54.020 52.824 50.782 47.866 46.050 47.677 44.393 43.302 46.689 46.809 43.321 44.192 47.340 45.703 42.952 45.663 47.685 44.634 43.941 47.644 47.811 45.028 46.724 50.011 48.669 46.560 48.078 45.532 42.766 40.613 38.582 36.509 37.502 37.056 36.997
 38.074 39.483 39.471 41.759 43.137 45.454 47.539 49.584 50.938 49.230 45.813 46.652 48.050 45.070 42.604 45.008 45.204 41.420 41.747 44.778 42.969 40.130 42.640 44.593 41.499 40.534 44.089 44.673 42.056 43.760 45.283 45.947 47.614 45.077 43.746 40.600 39.060 37.176 34.280 32.813 29.806 28.151 27.696 29.164 31.482 33.016 32.847 35.466 35.396 37.745 35.584 36.681 33.392 31.729 34.672 34.318 30.728 31.709 34.382 33.938 37.118 38.090 40.133 37.920 40.154 40.437 36.681 36.406 39.029 37.154 34.030 36.145 36.451 32.856 32.085 34.514 33.991 30.890 30.360 31.181 31.228 29.337 31.651 33.305 34.866 37.764 38.831 37.215 39.631 42.534 41.365 41.113 44.642 46.048 44.378 45.820 49.251 49.546 48.529 50.782 53.741 53.192 52.990 56.351 58.001 56.534 57.898 61.254 61.242 59.566 57.605 53.782 53.349 56.078 54.690 51.322 53.262 55.160 52.036 50.403 53.650 53.866 50.247 50.802 53.948 52.209 49.414 52.181 53.915 50.742 50.419 54.014 53.487 50.384 50.711 48.567 46.956 47.883 48.415 46.031 47.961 47.411 43.711 43.747 45.620 43.261 40.307 42.256 43.083 39.524 38.451 41.003 43.513 41.437 43.398 41.153 38.263 40.764 41.891 38.502 37.540 40.956 40.493 37.211 38.998 41.795 39.550 37.621 39.907 39.937 37.712 35.287 31.851 31.209 28.030 27.519 25.497 25.761 28.089 27.585 31.335 34.373 35.737 34.677 34.525 34.306 32.768 32.597 29.791 29.285 27.287 27.554 27.142 27.194 28.351 25.397 22.173 19.143 19.576 18.136 17.650 14.306 12.798 14.564 13.241 15.567 18.093 19.964 21.168 20.006 18.518 15.427 15.509 13.815 15.522 16.190 14.613 15.607 17.630 18.607 22.026 23.495 26.869 26.278 24.149 21.094 21.970 21.751 21.349 20.784 19.529 16.567 14.390 15.915 15.067 11.315 11.918 13.746 11.119  8.770 11.986 12.611  9.390 10.695 10.010 11.892 14.643 16.490 20.132 21.934 24.670 22.567 19.681 20.458 20.018 18.385 16.700 15.298 14.208 12.462 10.501  9.694  8.871  6.390  4.680  5.583  5.873  3.865  0.000  3.860  6.482  9.168 12.529 15.689 19.115 22.683 24.881 27.818 31.435 33.105 35.108 36.348 35.145 31.492 32.007 33.588 31.069 28.082 30.156 30.628 26.853 26.463 29.248 27.842 24.305 25.661 24.213 25.915 26.209 25.367 27.665 30.666 33.405 34.428 32.865 29.690 27.219 25.779 22.280 22.679 23.921 21.527 21.609 19.913 23.129 23.149 20.055 21.073 19.774 20.050 20.254 18.970 18.216 19.040 19.052 20.962 23.213 25.401 24.785 22.551 23.142 22.267 23.540 24.706 24.283 24.692 27.571 30.959 33.414 36.301 34.697 33.879 37.554 38.782 36.789 38.352 41.743 41.041 40.366 43.525 45.513 44.253 45.337 48.829 49.159 47.495 50.124 48.328 47.460 44.382 43.074 43.962 41.894 38.784 39.452 39.985 36.607 34.944 36.976 35.825 32.093 32.926 35.573 35.037 32.667 30.600 31.835 29.606 31.023 29.798 30.613 32.042 32.865 33.675 30.632 27.166 28.307 31.055 29.047 26.748 29.833 31.444 28.578 28.926 32.666 32.552 30.267 32.696 35.559 34.095 33.568 37.090 38.377 36.773 38.433 41.698 41.718 40.999 43.554 45.584 46.547 48.835 50.437 48.056 48.295 49.109 52.287 51.742 51.389 54.776 56.306 55.149 57.272 60.473 58.877 58.934 62.737 62.661 61.193 63.412 61.962 63.684 63.327 63.770 60.357 58.691 60.901 59.447 55.930 56.993 58.574 55.312 53.664 56.814 56.434 52.663 52.044 53.612 51.058 48.415 51.164 52.897 49.712 49.148 52.800 52.657 49.825 52.193 54.729 57.288 58.525 56.257 58.571 61.292 59.023 57.889 61.535 62.495 59.693 61.026 64.561 63.491 63.022 59.795 58.342 58.900 56.503 55.701 53.579 52.134 51.562 55.192 56.524 58.751 59.441 58.421 58.088 54.415 54.208 55.732 53.441 50.445 49.271 47.302 44.452 42.732 44.498 41.304 40.111 43.529 43.824 40.376 41.172 44.431 42.972 40.211 42.889 45.078 42.169 41.447 45.173 45.536 42.872 44.511 47.875 46.749 44.735 46.473 44.047 41.202 39.261 37.204 35.310 36.346 35.906 35.969
 39.770 41.063 40.875 43.117 44.229 46.428 48.269 50.127 51.533 50.070 46.545 47.181 48.775 45.984 43.295 45.591 46.063 42.288 42.326 45.469 43.907 40.885 43.166 45.326 42.338 41.062 44.504 45.258 42.479 43.894 45.238 45.942 47.873 45.458 44.409 41.390 40.068 38.451 35.591 34.402 31.386 29.912 29.574 31.091 33.309 34.631 34.124 36.532 36.132 38.232 35.854 36.941 33.559 32.239 35.379 34.897 31.440 32.798 35.528 35.329 38.552 39.781 41.655 39.309 41.277 41.513 37.785 37.241 39.691 37.845 34.591 36.385 36.587 33.052 32.027 34.179 33.688 30.512 29.860 30.318 30.331 28.369 30.723 32.627 34.386 37.334 38.272 36.934 39.579 42.262 41.056 41.147 44.716 45.882 44.305 46.032 49.350 49.442 48.611 51.068 53.856 53.205 53.238 56.652 58.094 56.651 58.241 61.501 61.346 59.472 57.397 53.587 52.911 55.545 54.282 50.801 52.506 54.452 51.389 49.527 52.637 52.960 49.300 49.594 52.735 51.109 48.137 50.719 52.567 49.426 48.843 52.424 52.064 48.850 49.030 46.696 45.101 45.847 46.435 44.135 46.295 45.800 42.052 42.281 44.347 41.993 39.075 41.267 42.246 38.682 37.753 40.556 42.937 40.786 42.479 40.178 37.223 39.535 40.492 37.010 35.939 39.202 38.608 35.197 36.884 39.571 37.182 35.106 37.404 37.530 35.133 32.691 29.388 29.065 26.111 26.026 24.197 24.888 27.077 26.981 30.745 33.935 34.960 33.626 33.093 32.523 30.690 30.168 27.146 26.310 24.249 24.446 24.249 24.287 25.708 22.801 19.844 16.981 17.427 16.662 16.748 13.782 11.593 13.843 13.108 15.972 18.603 20.067 20.734 19.291 17.398 13.969 13.707 11.600 13.153 13.406 11.320 11.950 13.889 14.885 18.367 20.018 23.486 23.153 21.333 18.349 19.686 19.794 19.093 18.583 17.107 13.908 12.205 13.455 11.957  8.360  9.667 10.965  7.954  6.633 10.237 10.465  7.478  7.850  6.679  8.176 11.131 13.048 16.759 18.765 21.763 20.021 17.361 18.683 18.802 17.282 14.922 13.779 13.569 11.415  8.807  9.294  9.290  5.933  4.840  7.781  8.297  5.723  3.860  0.000  3.844  6.091  9.802 12.882 16.278 19.860 21.725 24.654 28.287 29.982 31.872 32.928 31.737 28.101 28.466 29.978 27.528 24.466 26.440 26.964 23.210 22.715 25.533 24.241 20.677 21.994 20.464 22.166 22.515 21.827 24.289 27.393 30.071 31.042 29.401 26.300 23.879 22.640 19.147 19.837 20.883 18.240 18.335 16.562 19.644 19.510 16.336 17.351 16.234 16.741 17.381 16.284 15.443 16.723 16.846 19.225 21.598 23.353 22.484 19.942 20.350 19.187 20.601 21.666 20.919 21.310 24.033 27.470 29.989 32.789 31.065 30.294 34.009 35.130 33.118 34.776 38.121 37.355 36.755 39.955 41.867 40.629 41.808 45.261 45.564 43.984 46.697 45.010 44.241 41.221 39.754 40.621 38.696 35.510 36.035 36.680 33.389 31.546 33.573 32.608 28.826 29.532 32.308 31.992 29.800 27.981 29.542 27.613 29.414 28.440 29.668 31.396 32.636 33.803 31.001 27.488 28.862 31.296 28.905 26.732 29.863 31.083 27.935 28.438 32.119 31.605 29.191 31.798 34.479 32.657 32.168 35.809 36.826 34.982 36.798 40.058 39.777 38.995 41.728 43.884 45.110 47.599 49.423 47.260 47.779 48.551 51.593 50.817 50.603 54.090 55.391 54.167 56.465 59.529 57.775 57.984 61.774 61.501 60.109 62.374 61.037 62.781 62.627 63.247 59.931 58.070 60.304 59.066 55.459 56.367 58.134 55.008 53.167 56.293 56.153 52.417 51.584 53.301 50.954 48.217 50.909 52.873 49.843 49.161 52.864 52.971 50.204 52.469 55.182 57.592 58.798 56.358 58.616 61.273 58.881 57.607 61.221 62.119 59.164 60.406 63.945 62.769 62.086 58.760 57.303 58.092 55.879 55.299 53.231 52.031 51.469 55.040 56.484 58.517 59.009 57.790 57.224 53.539 53.093 54.674 52.582 49.445 48.435 46.287 43.424 41.453 43.153 39.909 39.032 42.560 42.687 39.337 40.456 43.684 42.098 39.576 42.481 44.541 41.633 41.243 45.013 45.211 42.723 44.629 47.877 46.665 44.895 46.789 44.579 41.928 40.194 38.414 36.719 37.971 37.678 37.888
 39.512 40.644 40.186 42.212 43.077 45.036 46.734 48.374 49.638 48.318 44.768 45.146 46.744 44.087 41.235 43.331 43.914 40.144 39.917 43.051 41.616 38.441 40.521 42.755 39.812 38.308 41.658 42.470 39.577 40.823 42.050 42.767 44.836 42.503 41.637 38.713 37.563 36.170 33.380 32.472 29.507 28.301 28.099 29.603 31.646 32.706 31.889 34.094 33.443 35.366 32.873 33.991 30.604 29.473 32.747 32.270 28.946 30.531 33.366 33.481 36.797 38.333 40.167 37.867 39.648 39.655 35.944 35.364 37.568 35.590 32.358 34.003 33.961 30.440 29.435 31.384 30.741 27.516 26.958 27.236 27.080 25.004 27.287 29.268 31.082 34.042 34.971 33.807 36.515 39.105 37.983 38.255 41.796 42.900 41.478 43.334 46.554 46.632 45.993 48.506 51.184 50.599 50.817 54.198 55.572 54.269 55.976 59.143 59.019 57.021 55.001 51.182 50.465 52.961 51.627 48.133 49.767 51.601 48.487 46.594 49.633 49.867 46.162 46.424 49.494 47.807 44.798 47.353 49.145 45.960 45.348 48.906 48.515 45.267 45.403 43.057 41.445 42.210 42.815 40.541 42.706 42.167 38.413 38.698 40.762 38.382 35.489 37.760 38.745 35.172 34.325 37.210 39.572 37.454 39.086 36.854 33.813 36.028 37.034 33.579 32.388 35.643 35.143 31.700 33.312 36.074 33.783 31.660 33.898 33.953 31.603 29.181 25.822 25.464 22.514 22.529 20.907 21.890 24.234 24.485 28.223 31.339 32.127 30.563 29.998 29.294 27.556 27.004 24.101 23.364 21.135 21.251 20.866 21.028 22.451 19.721 16.721 14.148 15.219 14.623 14.449 12.030  9.123 10.985 10.325 13.428 16.093 17.149 17.527 16.081 13.919 10.391 10.066  8.228 10.401 11.381  9.194 10.534 12.154 13.695 16.882 18.807 22.111 22.147 20.458 17.957 19.694 20.421 19.952 19.901 18.577 15.082 14.224 15.487 13.221 10.107 12.212 12.749  9.219  9.200 12.609 11.843  8.763  7.534  4.828  6.496  8.751 11.276 14.689 17.087 20.065 18.629 16.499 18.321 18.932 18.119 15.478 13.732 14.300 12.816  9.427  9.799 11.133  8.399  6.161  9.524 11.199  9.253  6.482  3.844  0.000  3.855  7.081 10.653 13.641 17.394 19.379 22.011 25.729 27.727 29.909 30.984 29.462 25.935 26.646 27.927 25.171 22.405 24.605 24.751 20.927 20.963 23.723 22.048 18.717 20.599 19.332 21.211 21.424 21.179 23.657 26.948 29.520 30.627 29.017 26.065 23.969 23.127 19.697 20.993 21.910 18.939 19.093 17.026 19.620 19.240 15.705 15.989 14.568 14.374 14.863 13.207 12.030 13.061 13.254 15.720 18.323 20.112 19.032 16.476 16.886 15.985 17.508 18.986 18.527 19.469 22.278 25.856 28.038 31.028 29.349 28.183 31.835 33.177 31.013 32.370 35.858 35.228 34.357 37.452 39.576 38.314 39.238 42.770 43.223 41.517 44.124 42.353 41.376 38.382 37.081 37.820 35.715 32.668 33.299 33.721 30.338 28.724 30.738 29.528 25.802 26.755 29.415 28.853 26.607 24.606 26.121 24.232 26.035 25.276 26.533 28.503 29.913 31.363 28.673 25.090 26.416 28.611 26.051 23.828 26.876 27.935 24.652 25.119 28.765 28.139 25.637 28.273 30.911 29.018 28.524 32.189 33.167 31.311 33.164 36.407 36.122 35.382 38.138 40.258 41.493 44.027 45.884 43.777 44.397 45.196 48.175 47.356 47.236 50.739 51.963 50.785 53.166 56.192 54.449 54.766 58.552 58.273 56.986 59.348 58.130 59.988 59.915 60.523 57.270 55.294 57.431 56.260 52.627 53.384 55.162 52.095 50.122 53.177 53.107 49.383 48.406 50.124 47.874 45.050 47.672 49.754 46.801 46.018 49.735 49.990 47.247 49.435 52.251 54.577 55.791 53.275 55.537 58.129 55.659 54.355 57.964 58.800 55.787 57.031 60.555 59.318 58.572 55.230 53.749 54.593 52.440 51.935 49.885 48.795 48.247 51.789 53.274 55.216 55.628 54.337 53.702 50.013 49.510 51.112 49.073 45.893 44.921 42.728 39.876 37.866 39.607 36.395 35.565 39.142 39.312 36.027 37.218 40.493 38.984 36.557 39.519 41.634 38.841 38.571 42.357 42.628 40.317 42.283 45.520 44.443 42.860 44.981 42.975 40.373 38.918 37.271 35.835 37.223 37.019 37.410
```
