## Supplementary material for "How a pathogenic mutation impairs Hsp60 functional dynamics from monomeric to fully assembled states": Input scripts and videos: distmat_c0_WT.dat (part 2 of 2)

```
 39.028 40.040 39.463 41.505 42.135 44.064 45.516 47.053 48.487 47.399 43.754 44.071 45.937 43.464 40.474 42.605 43.501 39.798 39.440 42.747 41.618 38.405 40.365 42.868 40.157 38.496 41.760 42.893 40.039 41.012 42.277 43.256 45.468 43.093 42.490 39.756 38.619 37.477 34.598 33.873 30.982 29.834 29.961 31.622 33.660 34.444 33.479 35.524 34.554 36.190 33.418 34.218 30.694 29.994 33.250 32.392 29.209 31.178 33.799 33.899 37.071 38.690 40.207 37.665 39.154 39.324 35.713 34.739 36.890 35.171 31.757 33.042 33.163 29.807 28.390 30.171 29.836 26.669 25.788 25.814 25.899 24.048 26.547 28.785 30.772 33.721 34.330 33.241 36.212 38.543 37.157 37.666 41.289 42.071 40.535 42.625 45.785 45.559 44.925 47.652 50.199 49.375 49.700 53.176 54.324 52.903 54.784 57.900 57.556 55.443 53.242 49.468 48.515 51.023 49.912 46.319 47.761 49.765 46.802 44.697 47.668 48.141 44.476 44.504 47.671 46.226 43.105 45.519 47.542 44.511 43.708 47.315 47.198 43.966 44.183 41.786 40.425 41.184 42.064 40.061 42.420 41.694 37.950 38.606 40.657 38.093 35.439 38.010 38.871 35.237 34.778 37.762 40.172 38.232 39.711 37.660 34.438 36.313 37.380 33.983 32.436 35.500 35.139 31.536 32.768 35.566 33.332 30.861 32.849 32.706 30.087 27.943 24.776 24.945 22.384 23.005 21.950 23.506 25.911 26.644 30.303 33.366 33.784 31.856 31.037 29.894 28.013 26.986 23.957 22.719 20.074 19.593 18.992 18.603 19.873 16.874 14.038 11.280 11.907 11.851 12.508 10.474  7.508 10.306 10.966 14.297 16.775 17.753 17.501 15.501 13.533 10.179 10.476  9.208 11.640 12.347  9.228  9.556  9.999 10.854 13.745 15.326 18.516 18.435 16.702 14.350 16.263 17.358 17.006 17.327 16.274 12.616 12.588 14.190 11.585  8.983 12.044 12.616  9.463 10.478 13.961 13.443 11.096  9.238  5.803  4.873  5.975  7.761 11.203 13.354 16.295 14.884 12.878 15.011 16.058 15.575 12.593 10.871 12.269 10.962  7.243  8.559 10.701  8.385  6.965 10.712 12.548 11.084  9.168  6.091  3.855  0.000  3.854  7.020 10.282 13.918 15.896 18.780 22.420 24.202 26.313 27.526 26.164 22.544 23.303 24.846 22.206 19.364 21.813 22.262 18.510 18.604 21.715 20.355 17.183 19.121 17.367 18.748 18.451 18.008 20.245 23.538 26.104 27.374 25.941 22.976 21.053 20.287 16.943 18.692 19.783 16.892 17.654 16.062 18.423 17.349 13.887 14.348 13.711 13.789 15.138 13.363 11.349 12.305 11.741 14.262 16.438 17.743 16.928 14.454 15.329 14.632 16.872 18.611 17.607 18.837 21.155 24.865 27.074 29.857 27.791 26.586 30.316 31.365 28.920 30.400 33.840 32.893 31.920 35.176 37.144 35.630 36.637 40.196 40.418 38.607 41.165 39.317 38.506 35.403 34.066 35.056 33.035 29.842 30.622 31.331 27.934 26.259 28.588 27.629 23.868 25.002 27.947 27.581 25.743 23.938 25.888 24.493 26.606 26.368 27.839 30.192 31.866 33.643 31.093 27.465 28.638 30.575 27.867 25.528 28.324 29.205 25.716 25.918 29.458 28.660 25.828 28.304 30.919 28.753 27.931 31.617 32.550 30.325 32.028 35.395 34.935 33.860 36.612 39.008 40.507 43.094 45.200 43.301 44.081 44.618 47.536 46.443 46.240 49.843 50.920 49.516 51.929 54.842 52.887 53.174 56.939 56.457 55.086 57.353 56.105 57.851 57.901 58.711 55.513 53.450 55.724 54.735 51.042 51.810 53.801 50.848 48.832 51.963 52.122 48.461 47.449 49.418 47.331 44.599 47.311 49.504 46.718 46.054 49.826 50.188 47.647 49.895 52.765 54.882 55.890 53.195 55.259 57.908 55.466 53.922 57.443 58.397 55.291 56.304 59.883 58.719 57.843 54.394 53.095 54.134 52.100 51.843 50.010 49.091 48.766 52.277 53.675 55.431 55.596 54.250 53.422 49.697 49.077 50.897 49.049 45.723 44.716 42.266 39.259 36.968 38.407 35.039 34.508 38.071 37.892 34.617 36.100 39.194 37.398 35.155 38.307 40.143 37.227 37.246 41.030 40.998 38.748 40.981 44.043 42.747 41.324 43.448 41.591 39.236 37.899 36.573 35.285 36.877 36.853 37.385
 38.215 39.027 38.189 40.055 40.373 42.092 43.302 44.619 46.035 45.176 41.487 41.590 43.596 41.334 38.178 40.181 41.328 37.698 37.097 40.479 39.628 36.329 38.080 40.782 38.272 36.402 39.535 40.912 38.062 38.761 40.013 41.197 43.538 41.169 40.839 38.316 37.275 36.446 33.579 33.158 30.416 29.504 29.952 31.666 33.556 33.970 32.754 34.544 33.224 34.542 31.542 32.105 28.525 28.242 31.500 30.388 27.429 29.760 32.256 32.540 35.636 37.489 38.771 36.147 37.320 37.427 33.927 32.705 34.633 33.002 29.534 30.483 30.545 27.343 25.697 27.224 26.998 23.883 22.857 22.619 22.774 21.069 23.673 26.079 28.176 31.090 31.467 30.504 33.654 35.757 34.245 34.989 38.628 39.173 37.657 39.948 43.001 42.589 42.070 44.941 47.338 46.422 46.916 50.410 51.391 49.997 52.037 55.059 54.620 52.378 50.128 46.381 45.290 47.713 46.670 43.032 44.338 46.357 43.447 41.227 44.127 44.673 41.016 40.921 44.105 42.759 39.580 41.927 44.043 41.089 40.204 43.836 43.851 40.649 40.955 38.588 37.422 38.270 39.372 37.594 40.015 39.071 35.368 36.305 38.253 35.519 33.092 35.871 36.568 32.899 32.788 35.807 38.273 36.550 37.946 36.140 32.747 34.313 35.537 32.279 30.382 33.318 33.221 29.541 30.408 33.335 31.324 28.601 30.293 29.862 27.146 25.296 22.216 22.680 20.413 21.463 21.026 23.090 25.676 26.892 30.404 33.266 33.326 31.048 30.162 28.707 26.951 25.676 22.812 21.426 18.355 17.273 16.134 15.316 16.254 13.134 10.244  7.515  8.512  8.955  9.904  8.933  5.720  8.508 10.268 13.552 15.697 16.358 15.475 13.086 11.288  8.419  9.504  9.432 12.359 13.545 10.321 10.627  9.811 10.472 12.438 13.777 16.486 16.551 14.813 13.209 15.356 17.139 17.219 18.143 17.511 13.854 14.724 16.521 13.655 11.755 15.195 15.546 12.584 14.119 17.468 16.703 14.550 12.136  8.369  6.568  5.082  6.232  8.779 10.890 13.497 12.306 11.043 13.640 15.238 15.649 12.647 10.400 12.673 12.283  8.542  9.660 12.712 11.265  9.652 13.111 15.489 14.556 12.529  9.802  7.081  3.854  0.000  3.843  6.697 10.415 12.763 15.523 19.142 21.025 23.432 24.873 23.320 19.762 21.008 22.561 19.717 17.230 20.130 20.429 16.776 17.516 20.738 19.267 16.606 19.027 17.250 18.325 17.457 17.216 19.090 22.425 24.836 26.345 25.137 22.331 20.886 20.475 17.408 19.765 20.914 18.053 19.212 17.809 19.604 17.974 14.535 14.462 14.128 13.679 15.269 12.929  9.999 10.200  8.743 11.080 12.953 14.006 13.389 11.216 12.737 12.776 15.629 17.967 16.981 18.887 20.878 24.678 26.534 29.306 27.070 25.478 29.127 30.172 27.404 28.634 32.146 31.104 29.764 33.004 35.060 33.314 34.097 37.749 37.929 35.880 38.244 36.205 35.290 32.096 30.977 32.068 29.882 26.750 27.840 28.524 24.999 23.615 26.192 25.131 21.470 23.064 26.035 25.497 23.908 22.010 24.110 23.068 25.237 25.522 26.996 29.705 31.547 33.654 31.250 27.605 28.522 30.143 27.361 24.885 27.338 28.070 24.459 24.336 27.727 26.854 23.744 25.999 28.606 26.306 25.175 28.825 29.792 27.348 28.872 32.325 31.841 30.541 33.228 35.771 37.393 39.978 42.230 40.473 41.367 41.727 44.584 43.317 43.077 46.734 47.708 46.187 48.633 51.471 49.415 49.717 53.465 52.889 51.517 53.779 52.573 54.326 54.472 55.367 52.235 50.070 52.356 51.494 47.765 48.461 50.564 47.708 45.610 48.745 49.064 45.456 44.366 46.481 44.542 41.848 44.585 46.883 44.251 43.638 47.436 47.923 45.549 47.807 50.736 52.662 53.523 50.687 52.613 55.268 52.831 51.120 54.574 55.587 52.417 53.280 56.885 55.764 54.811 51.302 50.133 51.289 49.338 49.266 47.609 46.836 46.698 50.169 51.488 53.083 53.054 51.678 50.724 46.979 46.306 48.297 46.579 43.161 42.096 39.471 36.357 33.899 35.139 31.691 31.337 34.881 34.510 31.271 32.944 35.935 34.020 31.935 35.209 36.907 34.002 34.254 38.024 37.874 35.782 38.185 41.130 39.816 38.614 40.886 39.267 37.097 36.043 35.006 34.012 35.799 35.951 36.696
 38.367 39.049 38.109 39.974 40.040 41.711 42.635 43.828 45.426 44.830 41.080 41.121 43.402 41.366 38.110 40.129 41.597 38.094 37.372 40.889 40.368 37.089 38.693 41.634 39.397 37.408 40.407 42.091 39.329 39.745 41.023 42.457 44.903 42.520 42.445 40.137 39.113 38.516 35.607 35.339 32.706 31.831 32.543 34.369 36.246 36.437 35.136 36.768 35.195 36.226 33.021 33.249 29.619 29.768 32.916 31.444 28.705 31.337 33.560 33.807 36.694 38.583 39.524 36.690 37.541 37.831 34.500 32.880 34.721 33.412 29.827 30.347 30.602 27.673 25.601 26.886 27.037 24.087 22.707 22.181 22.629 21.261 24.016 26.626 28.853 31.687 31.705 30.842 34.209 35.993 34.207 35.197 38.867 39.049 37.420 39.935 42.885 42.136 41.623 44.700 46.930 45.751 46.354 49.924 50.646 49.125 51.340 54.288 53.602 51.248 48.802 45.138 43.776 46.199 45.429 41.706 42.771 44.981 42.277 39.824 42.618 43.449 39.875 39.498 42.774 41.731 38.452 40.607 42.981 40.241 39.140 42.794 43.130 39.985 40.383 37.989 37.133 37.962 39.358 37.906 40.499 39.368 35.740 37.055 38.957 36.077 33.951 36.983 37.541 33.881 34.166 37.221 39.692 38.170 39.393 37.788 34.291 35.490 36.748 33.612 31.404 34.071 34.117 30.359 30.795 33.691 31.783 28.747 30.112 29.457 26.481 25.032 22.302 23.355 21.619 23.220 23.303 25.748 28.290 29.838 33.227 36.012 35.770 33.227 32.127 30.302 28.450 26.746 23.859 22.005 18.642 16.871 15.485 13.855 14.448 10.990  8.632  5.884  5.700  7.529  9.818  9.708  7.480 10.430 13.041 16.060 17.856 18.458 17.054 14.344 13.036 10.905 12.298 12.558 15.228 16.048 12.551 11.946  9.901  9.404 10.370 10.914 13.191 13.058 11.271 10.225 12.595 14.937 15.246 16.660 16.436 12.996 14.760 16.713 13.860 12.777 16.510 16.878 14.511 16.472 19.686 19.158 17.491 14.996 11.390  8.586  5.887  4.576  6.032  7.337  9.695  8.609  7.938 11.066 13.307 14.276 11.159  9.169 12.332 12.333  9.112 10.806 14.057 13.146 12.274 15.561 17.814 17.181 15.689 12.882 10.653  7.020  3.843  0.000  3.863  7.078  9.515 12.681 16.090 17.607 19.928 21.603 20.293 16.636 18.006 19.934 17.316 14.843 18.055 18.762 15.412 16.241 19.744 18.745 16.487 18.803 16.572 16.908 15.313 14.807 16.167 19.406 21.754 23.492 22.581 19.849 18.739 18.467 15.721 18.517 19.829 17.265 19.031 18.227 19.658 17.361 14.344 14.456 15.026 14.907 17.140 14.968 11.686 11.744  9.551 11.495 12.455 12.631 12.535 10.784 12.868 13.220 16.613 19.027 17.532 19.598 20.942 24.708 26.530 28.985 26.374 24.788 28.418 29.088 26.040 27.388 30.767 29.348 27.891 31.282 33.113 31.061 31.936 35.585 35.467 33.290 35.567 33.430 32.739 29.415 28.269 29.698 27.643 24.355 25.654 26.713 23.235 21.820 24.763 24.052 20.478 22.258 25.476 25.190 24.137 22.546 25.029 24.534 26.924 27.666 29.290 32.250 34.275 36.602 34.336 30.718 31.510 32.910 30.070 27.568 29.753 30.317 26.634 26.280 29.464 28.453 25.128 27.136 29.638 27.120 25.666 29.223 30.116 27.314 28.614 32.135 31.457 29.776 32.405 35.239 37.141 39.747 42.247 40.741 41.792 41.860 44.617 43.062 42.726 46.456 47.257 45.492 47.950 50.637 48.353 48.614 52.312 51.505 50.039 52.172 50.934 52.544 52.831 53.958 50.906 48.656 51.089 50.442 46.673 47.380 49.712 47.008 44.884 48.081 48.653 45.151 44.038 46.411 44.668 42.112 44.915 47.303 44.874 44.398 48.209 48.795 46.653 48.951 51.900 53.599 54.240 51.246 52.945 55.641 53.258 51.306 54.636 55.770 52.529 53.132 56.771 55.739 54.654 51.056 50.100 51.455 49.647 49.837 48.424 47.832 47.921 51.327 52.543 53.937 53.655 52.235 51.088 47.341 46.551 48.754 47.256 43.725 42.636 39.773 36.537 33.808 34.671 31.098 31.108 34.563 33.784 30.613 32.602 35.323 33.092 31.266 34.704 36.043 33.031 33.624 37.332 36.822 34.828 37.509 40.214 38.654 37.651 39.893 38.462 36.606 35.692 35.024 34.198 36.167 36.505 37.379
 39.640 40.121 38.916 40.536 40.260 41.629 42.269 43.144 44.634 44.318 40.570 40.282 42.650 40.890 37.459 39.210 40.919 37.533 36.454 39.956 39.726 36.334 37.597 40.675 38.636 36.359 39.126 40.974 38.146 38.214 39.309 40.826 43.468 41.235 41.487 39.423 38.645 38.399 35.642 35.731 33.278 32.715 33.595 35.354 37.003 36.876 35.265 36.564 34.653 35.319 31.973 32.099 28.536 29.128 32.303 30.730 28.331 31.261 33.435 34.004 36.843 39.018 39.787 36.989 37.506 37.606 34.434 32.656 34.127 32.824 29.312 29.429 29.442 26.745 24.551 25.355 25.482 22.643 21.230 20.230 20.583 19.298 21.950 24.723 27.055 29.792 29.619 29.104 32.601 34.062 32.293 33.652 37.239 37.157 35.715 38.478 41.212 40.293 40.050 43.258 45.248 44.047 44.933 48.461 48.976 47.587 50.008 52.785 52.031 49.485 47.032 43.425 41.881 44.098 43.378 39.619 40.441 42.582 39.931 37.313 39.920 40.775 37.194 36.592 39.795 38.836 35.439 37.412 39.844 37.162 35.860 39.474 39.951 36.771 37.106 34.639 33.911 34.689 36.240 35.003 37.709 36.481 32.916 34.500 36.402 33.478 31.571 34.803 35.339 31.752 32.331 35.475 37.837 36.443 37.437 36.007 32.454 33.304 34.554 31.555 29.097 31.517 31.699 27.921 28.006 30.890 29.143 25.907 27.002 26.177 23.095 21.921 19.433 20.891 19.650 21.747 22.410 25.278 27.756 29.749 32.907 35.522 34.889 32.053 30.776 28.622 26.821 24.838 22.150 20.143 16.528 14.185 12.379 10.276 10.699  7.270  5.568  4.368  5.194  8.246 10.481 11.677  9.543 11.485 14.385 17.097 18.496 18.553 16.561 13.844 12.562 11.174 12.547 13.433 15.968 16.965 13.738 13.267 10.554 10.269  9.962 10.512 11.963 12.526 11.389 11.599 14.248 17.111 17.507 19.209 19.093 15.884 18.075 19.737 16.652 16.084 19.801 19.710 17.360 19.693 22.691 21.766 20.257 17.338 13.736 10.962  7.400  6.103  4.990  6.436  8.213  8.393  9.409 12.832 15.529 17.093 14.108 12.190 15.599 15.937 12.881 14.378 17.776 16.954 15.867 19.094 21.518 20.849 19.115 16.278 13.641 10.282  6.697  3.863  0.000  3.854  6.498  9.175 12.639 14.532 17.242 18.950 17.245 13.798 15.743 17.398 14.498 12.647 16.192 16.527 13.452 15.056 18.376 17.223 15.685 18.398 16.462 16.659 14.753 14.870 15.967 19.189 21.165 22.993 22.217 19.874 19.365 19.662 17.386 20.581 21.622 19.022 20.765 19.909 20.680 18.150 15.287 14.665 15.345 14.719 17.021 14.669 11.060 10.647  8.070  9.795 10.379  9.620  9.401  7.942 10.465 11.483 15.212 17.972 16.558 19.157 20.131 23.820 25.194 27.603 24.951 22.978 26.415 27.132 23.854 24.868 28.284 26.877 25.066 28.359 30.315 28.132 28.741 32.455 32.396 30.045 32.171 29.924 29.084 25.751 24.768 26.168 23.971 20.773 22.289 23.257 19.708 18.576 21.673 20.883 17.488 19.661 22.817 22.418 21.690 20.182 22.837 22.815 25.316 26.551 28.293 31.524 33.779 36.414 34.421 30.911 31.626 32.618 29.658 27.263 29.150 29.372 25.638 25.187 28.068 26.807 23.381 25.254 27.515 24.773 23.190 26.670 27.372 24.344 25.603 29.087 28.216 26.390 29.064 32.008 34.113 36.818 39.497 38.232 39.522 39.497 42.078 40.316 40.095 43.866 44.447 42.638 45.229 47.766 45.379 45.793 49.448 48.501 47.152 49.357 48.282 49.972 50.451 51.679 48.768 46.326 48.689 48.248 44.443 44.935 47.390 44.860 42.548 45.653 46.446 43.036 41.709 44.187 42.692 40.098 42.796 45.370 43.161 42.602 46.391 47.214 45.214 47.389 50.450 51.942 52.511 49.382 50.982 53.582 51.125 49.047 52.296 53.377 50.035 50.527 54.136 53.045 51.796 48.143 47.239 48.779 47.152 47.569 46.287 45.940 46.119 49.414 50.653 51.826 51.331 49.782 48.442 44.722 43.768 46.066 44.772 41.158 40.162 37.142 33.909 30.976 31.689 28.123 28.466 31.923 30.977 27.994 30.278 32.895 30.621 29.126 32.702 33.909 31.046 31.994 35.638 35.051 33.382 36.240 38.777 37.292 36.640 39.111 38.026 36.392 35.858 35.484 35.004 37.128 37.610 38.672
 40.260 40.574 39.230 40.760 40.188 41.418 41.731 42.404 44.010 43.998 40.242 39.822 42.424 40.948 37.437 39.115 41.139 37.936 36.694 40.260 40.381 37.038 38.087 41.360 39.625 37.231 39.797 41.925 39.210 38.970 40.054 41.801 44.527 42.322 42.845 41.030 40.306 40.311 37.571 37.836 35.529 35.047 36.155 37.979 39.572 39.216 37.515 38.624 36.481 36.842 33.356 33.161 29.648 30.664 33.677 31.808 29.712 32.875 34.770 35.357 37.967 40.200 40.640 37.715 37.877 38.088 35.145 33.029 34.312 33.317 29.797 29.445 29.579 27.245 24.721 25.172 25.638 23.086 21.391 20.056 20.665 19.802 22.451 25.336 27.728 30.299 29.758 29.405 33.044 34.124 32.133 33.760 37.298 36.829 35.341 38.317 40.876 39.621 39.443 42.829 44.594 43.157 44.198 47.752 47.981 46.517 49.125 51.775 50.788 48.112 45.499 42.012 40.187 42.332 41.886 38.079 38.605 40.891 38.475 35.626 38.061 39.191 35.732 34.813 38.061 37.429 33.956 35.682 38.359 35.935 34.407 37.999 38.816 35.737 36.171 33.724 33.361 34.134 35.994 35.142 37.967 36.533 33.120 35.082 36.877 33.841 32.305 35.732 36.098 32.596 33.578 36.690 39.024 37.870 38.686 37.507 33.905 34.357 35.650 32.860 30.119 32.208 32.584 28.831 28.428 31.242 29.708 26.226 26.875 25.760 22.501 21.889 19.907 21.903 21.264 23.773 24.914 28.032 30.456 32.713 35.704 38.178 37.268 34.218 32.803 30.357 28.579 26.276 23.745 21.447 17.722 14.759 12.666  9.640  9.296  5.843  5.944  6.097  5.661  9.416 12.156 13.995 12.597 14.352 17.567 19.988 21.065 21.005 18.660 15.917 15.142 14.417 15.929 17.030 19.391 20.226 17.025 16.161 12.933 11.948 10.407  9.932 10.114 10.681  9.898 11.357 13.900 17.169 17.823 19.917 20.198 17.408 20.101 21.786 18.848 18.797 22.547 22.455 20.482 22.979 25.870 25.061 23.803 20.867 17.378 14.353 10.712  8.574  5.912  5.470  5.553  6.852  9.370 12.746 15.824 17.916 15.202 13.628 17.300 17.987 15.440 17.026 20.433 19.969 19.188 22.256 24.645 24.184 22.683 19.860 17.394 13.918 10.415  7.078  3.854  0.000  3.844  6.581  9.495 10.994 13.850 15.949 14.390 11.034 13.474 15.420 12.806 11.482 15.293 15.892 13.513 15.361 18.646 17.933 17.061 19.620 17.520 17.013 14.429 14.474 14.774 17.665 19.343 21.416 21.054 19.022 19.086 19.639 17.916 21.373 22.471 20.243 22.358 21.956 22.322 19.368 17.050 16.459 17.716 17.235 19.788 17.599 14.013 13.408 10.638 11.579 11.070  9.142  9.667  9.233 12.004 13.390 17.233 19.979 18.324 21.028 21.379 24.867 26.033 28.094 25.183 23.150 26.386 26.758 23.219 24.177 27.391 25.642 23.591 26.925 28.672 26.131 26.697 30.393 30.037 27.470 29.389 26.964 26.299 22.817 21.939 23.723 21.611 18.350 20.238 21.551 18.108 17.168 20.629 20.172 17.124 19.551 22.770 22.546 22.425 21.232 24.103 24.610 27.182 28.832 30.624 34.030 36.401 39.212 37.366 33.922 34.489 35.256 32.305 29.916 31.500 31.566 27.866 27.188 29.781 28.436 24.906 26.445 28.528 25.663 23.781 27.028 27.639 24.318 25.267 28.730 27.681 25.459 27.992 31.201 33.573 36.254 39.164 38.190 39.637 39.312 41.741 39.691 39.388 43.192 43.570 41.529 44.124 46.470 43.863 44.257 47.828 46.640 45.228 47.310 46.245 47.806 48.457 49.917 47.130 44.583 47.053 46.861 43.041 43.496 46.171 43.842 41.493 44.609 45.675 42.418 41.049 43.763 42.511 40.077 42.790 45.444 43.484 43.052 46.807 47.745 46.003 48.180 51.243 52.483 52.829 49.558 50.914 53.520 51.126 48.816 51.908 53.092 49.697 49.918 53.530 52.530 51.147 47.431 46.758 48.495 47.040 47.733 46.719 46.571 46.982 50.172 51.297 52.244 51.486 49.902 48.371 44.689 43.623 46.124 45.074 41.388 40.375 37.148 33.844 30.677 30.962 27.343 28.096 31.382 30.013 27.199 29.795 32.071 29.518 28.381 32.068 32.879 29.998 31.335 34.840 33.907 32.438 35.549 37.787 36.115 35.747 38.217 37.405 36.127 35.822 35.838 35.597 37.880 38.542 39.745
 43.804 44.107 42.759 44.282 43.613 44.778 44.937 45.475 47.089 47.242 43.501 42.954 45.621 44.290 40.728 42.275 44.411 41.276 39.872 43.396 43.638 40.241 41.096 44.391 42.715 40.158 42.571 44.700 41.879 41.439 42.272 43.916 46.819 44.817 45.509 43.778 43.257 43.370 40.743 41.105 38.788 38.365 39.371 41.141 42.682 42.338 40.502 41.498 39.265 39.501 36.027 35.950 32.532 33.671 36.761 34.976 33.008 36.217 38.178 38.900 41.524 43.829 44.242 41.327 41.390 41.557 38.678 36.516 37.660 36.671 33.210 32.690 32.693 30.482 27.960 28.130 28.528 26.058 24.423 22.786 23.243 22.312 24.701 27.656 30.114 32.606 32.030 32.025 35.679 36.537 34.660 36.548 39.979 39.341 38.038 41.160 43.541 42.165 42.190 45.648 47.220 45.750 46.984 50.497 50.543 49.144 51.896 54.410 53.317 50.505 47.838 44.456 42.422 44.397 44.099 40.283 40.509 42.776 40.499 37.465 39.630 40.847 37.440 36.197 39.312 38.833 35.227 36.609 39.348 37.022 35.147 38.592 39.605 36.432 36.579 33.880 33.505 33.919 35.763 35.028 38.100 36.860 33.491 35.595 37.632 34.779 33.297 36.846 37.460 34.118 35.123 38.404 40.468 39.187 39.659 38.378 34.899 35.159 36.119 33.294 30.611 32.382 32.487 28.735 28.227 30.695 28.960 25.397 26.034 25.180 21.725 21.148 19.651 22.122 21.957 24.827 26.047 29.308 31.364 33.802 36.673 39.241 38.100 34.964 33.165 30.433 28.330 25.633 22.956 20.195 16.620 13.505 12.089  9.087  9.575  7.269  8.805  9.693  9.346 13.139 15.926 17.588 15.902 17.711 20.679 23.205 24.374 24.087 21.663 19.123 17.953 16.999 17.834 18.465 20.196 20.460 17.331 15.943 12.291 11.007  8.402  7.857  7.350  9.085  9.732 11.723 14.728 18.059 18.184 20.159 20.232 17.795 20.821 21.956 18.892 19.556 23.165 22.588 20.988 23.919 26.411 25.465 24.723 21.620 18.481 15.192 11.525  9.164  5.462  4.979  5.355  8.382 11.262 14.803 18.099 19.898 16.929 16.093 19.871 20.060 17.660 19.793 22.938 22.095 21.668 24.961 27.027 26.202 24.881 21.725 19.379 15.896 12.763  9.515  6.498  3.844  0.000  3.891  6.827  8.403 10.913 12.503 10.929  7.405  9.716 11.623  9.205  7.908 11.743 12.580 10.704 12.534 15.715 15.479 15.099 17.382 15.277 14.367 11.576 12.151 12.420 15.299 16.621 18.574 18.176 16.520 17.016 18.100 16.901 20.551 21.207 19.035 21.092 20.869 20.644 17.484 15.669 14.914 16.719 16.581 19.541 17.942 14.750 14.845 12.804 14.263 14.069 11.561 11.334 10.399 12.259 13.020 16.733 19.030 16.904 19.455 19.180 22.432 23.552 25.266 22.159 20.251 23.408 23.462 19.853 21.003 24.036 22.070 20.139 23.602 25.134 22.569 23.386 27.013 26.552 24.150 26.296 24.124 23.742 20.390 19.040 20.842 19.140 15.614 17.158 18.873 15.723 14.286 17.827 17.945 14.960 17.072 20.494 20.802 21.171 20.615 23.861 24.832 27.753 29.546 31.714 35.175 37.823 40.767 39.166 35.836 36.669 37.228 34.073 31.987 33.640 33.338 29.591 29.232 31.631 29.892 26.524 28.247 29.936 26.773 25.169 28.374 28.506 25.038 26.241 29.466 27.943 25.766 28.519 31.763 34.434 37.332 40.418 39.731 41.466 41.178 43.366 41.127 41.055 44.862 44.944 42.917 45.686 47.806 45.074 45.686 49.160 47.746 46.489 48.598 47.718 49.278 50.171 51.805 49.190 46.476 48.905 48.959 45.136 45.382 48.191 46.066 43.552 46.538 47.828 44.683 43.095 45.856 44.842 42.339 44.877 47.707 45.920 45.323 49.028 50.189 48.482 50.477 53.656 54.788 55.165 51.821 53.148 55.612 53.106 50.747 53.761 54.809 51.309 51.472 55.002 53.856 52.236 48.482 47.763 49.737 48.530 49.421 48.423 48.523 48.851 51.911 53.185 53.944 53.036 51.235 49.476 45.873 44.520 46.972 46.174 42.431 41.701 38.399 35.249 31.906 32.143 28.662 29.822 33.111 31.630 29.123 31.982 34.143 31.593 30.815 34.566 35.232 32.506 34.124 37.529 36.483 35.257 38.485 40.550 38.855 38.716 41.222 40.585 39.472 39.268 39.406 39.218 41.528 42.204 43.400
 45.916 46.080 44.533 45.818 44.905 45.777 45.730 45.967 47.393 47.764 44.084 43.214 45.857 44.766 41.096 42.327 44.594 41.585 39.855 43.266 43.714 40.234 40.742 44.064 42.538 39.733 41.881 44.057 41.162 40.408 40.971 42.586 45.666 43.893 44.872 43.365 43.128 43.534 41.117 41.782 39.631 39.494 40.549 42.198 43.510 42.940 40.841 41.529 39.057 38.983 35.493 35.430 32.192 33.643 36.739 35.009 33.371 36.718 38.688 39.730 42.342 44.890 45.240 42.455 42.291 42.209 39.474 37.310 38.087 37.020 33.737 32.940 32.617 30.628 28.185 27.885 28.119 25.818 24.331 22.283 22.500 21.588 23.640 26.620 29.099 31.428 30.757 31.181 34.831 35.374 33.662 35.886 39.139 38.309 37.305 40.598 42.717 41.264 41.618 45.118 46.434 45.040 46.565 49.965 49.844 48.658 51.569 53.883 52.795 49.811 47.221 43.926 41.775 43.462 43.153 39.371 39.342 41.428 39.194 36.054 37.947 39.093 35.704 34.230 37.154 36.708 33.007 34.126 36.832 34.552 32.430 35.745 36.865 33.635 33.592 30.765 30.455 30.708 32.636 32.114 35.299 34.060 30.807 33.129 35.209 32.438 31.170 34.840 35.517 32.359 33.566 36.906 38.753 37.551 37.732 36.590 33.172 33.086 33.931 31.280 28.462 29.889 30.052 26.383 25.531 27.849 26.272 22.592 22.930 21.998 18.467 18.221 17.217 20.102 20.558 23.793 25.463 28.962 30.829 33.597 36.180 38.561 37.071 33.742 31.769 28.771 26.743 23.823 21.470 18.667 15.127 11.599 10.031  6.783  7.322  6.633  9.544 11.696 12.141 15.782 18.108 20.237 18.421 19.610 22.464 24.738 25.668 24.923 22.207 19.944 18.718 18.240 18.835 19.766 21.241 21.639 18.963 17.914 14.321 13.667 10.765 10.750  9.597 11.997 13.187 15.479 18.423 21.785 21.887 23.834 23.824 21.448 24.454 25.356 22.139 22.882 26.412 25.498 23.780 26.852 29.188 27.878 27.182 23.839 20.784 17.782 14.028 12.348  8.623  8.786  8.656 11.879 14.992 18.424 21.718 23.682 20.770 19.789 23.539 23.811 21.254 23.212 26.463 25.526 24.817 28.140 30.349 29.411 27.818 24.654 22.011 18.780 15.523 12.681  9.175  6.581  3.891  0.000  3.846  6.879  9.933 11.121  8.574  5.976  9.185 10.040  7.146  7.584 11.232 11.196 10.095 12.790 15.257 14.763 15.319 17.863 16.413 15.678 13.153 14.538 14.770 17.383 18.146 19.919 19.529 18.448 19.420 20.953 20.084 23.767 24.098 21.840 23.588 23.127 22.399 19.393 17.709 16.261 17.828 17.184 19.908 18.329 15.317 15.171 13.442 14.628 14.333 11.178 10.500 10.016 11.491 12.654 16.132 18.508 16.670 19.570 18.974 21.937 22.450 24.093 21.136 18.787 21.548 21.742 17.991 18.583 21.623 19.817 17.415 20.650 22.415 19.788 20.180 23.895 23.640 21.058 23.063 20.818 20.159 16.867 15.663 17.266 15.366 11.940 13.715 15.245 12.046 11.012 14.687 14.739 12.184 14.698 17.872 18.081 18.903 18.592 21.913 23.393 26.351 28.539 30.805 34.404 37.235 40.398 39.103 35.955 36.771 36.946 33.723 31.858 33.256 32.589 28.911 28.588 30.608 28.602 25.338 26.955 28.249 24.910 23.376 26.390 26.174 22.579 23.833 26.840 25.016 22.816 25.666 28.922 31.803 34.833 38.059 37.654 39.655 39.368 41.303 38.898 39.051 42.838 42.653 40.680 43.616 45.544 42.763 43.618 47.010 45.473 44.435 46.671 46.040 47.737 48.843 50.529 48.098 45.188 47.452 47.713 43.899 43.849 46.719 44.800 42.074 44.873 46.363 43.340 41.492 44.264 43.523 40.951 43.281 46.294 44.737 43.981 47.606 49.026 47.423 49.216 52.500 53.451 53.825 50.399 51.673 53.971 51.361 48.949 51.872 52.784 49.196 49.305 52.749 51.479 49.669 45.896 45.161 47.326 46.347 47.447 46.532 46.899 47.234 50.135 51.487 52.020 50.929 48.962 47.006 43.484 41.920 44.383 43.820 40.042 39.503 36.117 33.096 29.609 29.762 26.439 27.974 31.222 29.675 27.508 30.605 32.660 30.219 29.836 33.618 34.213 31.778 33.690 36.966 35.954 35.112 38.399 40.308 38.799 38.998 41.721 41.400 40.433 40.560 40.864 40.944 43.322 44.060 45.377
 47.512 47.535 45.879 47.057 45.893 46.607 46.262 46.280 47.760 48.415 44.785 43.769 46.568 45.757 42.059 43.167 45.677 42.869 40.990 44.388 45.137 41.726 42.013 45.448 44.197 41.305 43.229 45.605 42.821 41.790 42.291 44.061 47.200 45.506 46.725 45.452 45.291 45.909 43.548 44.359 42.342 42.279 43.489 45.163 46.412 45.667 43.498 44.015 41.377 41.044 37.499 37.202 34.080 35.843 38.779 36.865 35.503 38.981 40.730 41.805 44.222 46.814 46.909 44.072 43.614 43.589 41.082 38.694 39.268 38.445 35.237 34.067 33.797 32.158 29.545 28.916 29.376 27.391 25.768 23.491 23.864 23.321 25.227 28.190 30.647 32.760 31.792 32.408 36.088 36.259 34.430 36.886 40.011 38.836 37.866 41.311 43.204 41.467 41.934 45.545 46.602 45.032 46.726 50.089 49.682 48.482 51.557 53.696 52.406 49.301 46.606 43.488 41.077 42.607 42.566 38.806 38.430 40.584 38.626 35.293 36.907 38.292 35.089 33.265 36.122 36.025 32.295 33.054 35.953 33.988 31.603 34.786 36.262 33.175 33.165 30.373 30.444 30.620 32.814 32.715 35.970 34.586 31.577 34.216 36.176 33.396 32.512 36.280 36.822 33.833 35.363 38.627 40.383 39.400 39.384 38.479 35.102 34.644 35.473 33.080 30.096 31.132 31.450 27.934 26.630 28.748 27.432 23.661 23.502 22.338 18.800 19.212 18.872 22.089 23.056 26.481 28.456 32.058 33.843 36.772 39.185 41.423 39.712 36.259 34.194 31.010 29.057 25.954 23.861 20.963 17.632 13.976 12.463  9.199  8.939  9.124 12.465 14.768 14.807 18.418 20.853 23.224 21.746 22.872 25.870 27.972 28.711 27.892 25.034 22.831 21.915 21.761 22.474 23.517 24.924 25.243 22.628 21.412 17.733 16.753 13.452 12.775 10.550 12.868 14.491 17.398 20.069 23.490 23.725 25.833 26.074 24.044 27.268 28.158 25.099 26.107 29.613 28.715 27.231 30.355 32.621 31.396 30.841 27.521 24.526 21.436 17.721 15.769 11.964 11.310 10.154 13.641 17.159 20.301 23.643 25.839 23.173 22.401 26.192 26.645 24.372 26.340 29.585 28.848 28.285 31.522 33.717 32.904 31.435 28.287 25.729 22.420 19.142 16.090 12.639  9.495  6.827  3.846  0.000  3.846  7.157  8.553  5.913  4.645  8.459  9.210  7.336  8.988 12.082 12.229 12.272 14.845 16.902 16.879 18.015 20.240 18.809 17.563 14.750 16.064 15.575 17.569 17.788 19.622 19.662 19.118 20.633 22.370 22.029 25.741 26.057 24.158 26.082 25.946 24.932 21.761 20.568 19.220 21.061 20.538 23.285 21.848 18.949 18.675 16.875 17.613 16.774 13.252 13.069 13.271 14.700 15.972 19.218 21.428 19.541 22.342 21.253 23.836 24.077 25.278 22.218 19.915 22.236 22.033 18.180 18.594 21.205 19.066 16.393 19.502 20.949 17.906 18.170 21.789 21.170 18.307 20.016 17.564 17.162 13.719 12.594 14.738 13.081  9.642 11.940 13.965 11.264 10.649 14.475 15.038 13.301 15.808 18.746 19.170 20.618 20.669 23.997 25.886 28.803 31.270 33.534 37.207 40.101 43.376 42.220 39.156 39.864 39.855 36.671 34.849 36.002 35.205 31.626 31.153 32.888 30.836 27.604 28.912 29.974 26.620 24.928 27.599 27.236 23.509 24.448 27.257 25.236 22.738 25.370 28.784 31.906 34.884 38.293 38.220 40.380 39.840 41.555 38.887 39.020 42.773 42.335 40.187 43.129 44.799 41.822 42.712 45.959 44.161 43.132 45.248 44.700 46.280 47.602 49.513 47.273 44.252 46.555 47.099 43.324 43.171 46.228 44.565 41.797 44.526 46.291 43.472 41.556 44.501 44.037 41.626 43.893 46.972 45.685 45.014 48.553 50.099 48.740 50.482 53.756 54.460 54.644 51.115 52.160 54.407 51.854 49.255 51.990 52.953 49.334 49.184 52.576 51.370 49.406 45.611 45.092 47.459 46.700 48.072 47.410 47.993 48.514 51.268 52.529 52.823 51.480 49.463 47.314 43.890 42.195 44.802 44.516 40.723 40.226 36.704 33.718 30.080 29.818 26.597 28.545 31.535 29.628 27.772 31.102 32.779 30.174 30.212 33.995 34.209 31.883 34.142 37.202 35.909 35.337 38.783 40.371 38.755 39.258 41.965 41.928 41.290 41.637 42.257 42.543 45.018 45.890 47.310
 47.648 47.634 46.036 47.303 46.071 46.868 46.366 46.408 48.123 48.905 45.278 44.391 47.386 46.672 43.039 44.292 46.952 44.250 42.494 45.977 46.868 43.598 43.951 47.486 46.389 43.609 45.532 48.075 45.458 44.409 45.074 47.024 50.085 48.275 49.498 48.267 47.949 48.539 46.053 46.762 44.733 44.511 45.835 47.643 49.019 48.285 46.253 46.855 44.238 43.904 40.304 39.768 36.601 38.426 41.211 39.067 37.708 41.214 42.737 43.581 45.806 48.239 48.113 45.108 44.523 44.778 42.391 39.765 40.436 39.942 36.659 35.328 35.392 33.925 31.067 30.491 31.319 29.496 27.607 25.440 26.165 25.934 27.997 30.935 33.366 35.420 34.243 34.693 38.417 38.482 36.389 38.798 41.948 40.579 39.382 42.840 44.722 42.747 43.042 46.735 47.737 45.901 47.520 50.942 50.366 48.953 52.067 54.191 52.662 49.581 46.690 43.699 41.098 42.717 43.000 39.238 38.702 41.105 39.425 35.980 37.530 39.250 36.245 34.254 37.210 37.462 33.802 34.416 37.541 35.874 33.447 36.596 38.344 35.460 35.647 33.006 33.378 33.611 35.974 36.084 39.323 37.810 34.922 37.679 39.509 36.647 35.933 39.712 40.087 37.095 38.763 41.932 43.779 42.926 42.954 42.144 38.739 38.218 39.120 36.796 33.756 34.728 35.123 31.646 30.227 32.292 31.047 27.270 26.952 25.676 22.179 22.828 22.613 25.839 26.771 30.146 32.069 35.630 37.485 40.337 42.832 45.107 43.451 40.011 37.968 34.789 32.803 29.662 27.491 24.473 21.208 17.625 16.213 12.870 12.219 11.862 14.892 16.650 15.853 19.454 22.288 24.560 23.508 24.985 28.195 30.333 31.075 30.519 27.712 25.340 24.715 24.514 25.468 26.402 27.906 28.037 25.162 23.550 19.747 18.089 14.593 12.943  9.878 11.569 13.404 16.789 19.073 22.458 22.847 25.127 25.722 24.108 27.549 28.553 25.819 27.075 30.563 29.905 28.780 31.857 34.127 33.250 32.831 29.701 26.729 23.377 19.783 17.241 13.503 11.798  9.736 13.242 16.945 19.702 23.039 25.334 22.963 22.586 26.370 26.940 25.135 27.228 30.337 29.875 29.686 32.796 34.842 34.233 33.105 29.982 27.727 24.202 21.025 17.607 14.532 10.994  8.403  6.879  3.846  0.000  3.858  6.593  5.717  4.776  8.025  9.807  9.352 10.538 13.304 14.343 14.733 16.647 18.874 19.484 20.485 22.238 20.354 18.452 15.165 15.822 14.462 15.806 15.773 17.872 18.479 18.134 19.937 21.566 21.645 25.305 25.827 24.431 26.750 27.143 26.173 22.729 21.986 21.193 23.478 23.411 26.397 25.073 22.113 21.912 19.844 20.434 19.208 15.751 16.200 16.566 18.233 19.353 22.673 24.719 22.526 25.023 23.685 26.146 26.628 27.455 24.146 22.262 24.526 23.797 19.979 20.763 22.931 20.301 17.890 21.074 21.911 18.538 19.166 22.501 21.244 18.345 19.862 17.348 17.636 14.113 12.901 15.781 14.734 11.389 13.691 16.307 14.176 13.439 17.192 18.253 16.718 18.902 21.906 22.625 24.243 24.422 27.773 29.651 32.560 34.994 37.221 40.885 43.723 46.953 45.689 42.548 43.182 43.297 40.172 38.215 39.354 38.709 35.131 34.505 36.291 34.380 31.064 32.206 33.376 30.112 28.220 30.768 30.547 26.785 27.420 30.236 28.283 25.544 27.885 31.432 34.602 37.416 40.886 40.901 42.998 42.204 43.912 41.123 41.036 44.770 44.305 41.924 44.717 46.278 43.139 43.841 46.995 45.022 43.796 45.648 44.956 46.261 47.632 49.756 47.564 44.605 47.108 47.782 44.045 44.052 47.259 45.693 43.076 45.894 47.778 45.069 43.316 46.433 46.021 43.834 46.218 49.210 48.002 47.552 51.076 52.534 51.332 53.195 56.376 56.980 56.972 53.405 54.254 56.593 54.190 51.441 54.056 55.194 51.618 51.245 54.655 53.625 51.667 47.868 47.585 49.995 49.264 50.735 50.258 50.832 51.531 54.277 55.385 55.629 54.182 52.254 50.076 46.680 45.030 47.770 47.562 43.777 43.166 39.576 36.511 32.845 32.257 28.997 31.023 33.802 31.592 29.750 33.109 34.491 31.619 31.747 35.504 35.374 32.902 35.274 38.212 36.576 35.956 39.526 40.891 38.980 39.521 42.007 42.011 41.620 41.922 42.753 43.036 45.559 46.521 47.943
 50.121 50.142 48.645 50.024 48.808 49.699 49.124 49.199 51.060 51.908 48.289 47.491 50.583 49.909 46.321 47.649 50.365 47.702 46.011 49.521 50.451 47.229 47.607 51.164 50.097 47.346 49.263 51.830 49.227 48.161 48.802 50.741 53.824 52.037 53.266 52.022 51.685 52.227 49.699 50.325 48.224 47.887 49.164 51.024 52.489 51.848 49.868 50.535 47.960 47.661 44.067 43.535 40.356 42.149 44.935 42.763 41.357 44.842 46.337 47.075 49.255 51.589 51.402 48.309 47.713 48.121 45.761 43.049 43.801 43.437 40.113 38.755 38.953 37.523 34.591 34.056 34.987 33.189 31.227 29.107 29.909 29.690 31.757 34.693 37.136 39.177 37.968 38.428 42.154 42.166 40.029 42.447 45.583 44.129 42.885 46.354 48.200 46.113 46.366 50.092 51.032 49.072 50.679 54.111 53.415 51.905 55.052 57.136 55.453 52.370 49.368 46.494 43.753 45.367 45.872 42.137 41.434 43.940 42.461 38.938 40.343 42.240 39.376 37.214 40.120 40.583 36.942 37.337 40.540 39.050 36.481 39.496 41.419 38.590 38.684 35.986 36.414 36.441 38.786 38.985 42.326 40.928 38.107 40.898 42.826 40.066 39.373 43.165 43.635 40.704 42.347 45.560 47.321 46.399 46.305 45.416 42.088 41.537 42.264 39.904 36.960 37.792 38.001 34.561 33.158 34.967 33.577 29.849 29.558 28.495 24.989 25.623 25.641 28.974 29.983 33.399 35.194 38.721 40.417 43.233 45.749 48.142 46.472 43.065 40.846 37.594 35.389 32.089 29.765 26.500 23.485 20.100 19.217 16.137 15.880 15.474 18.339 19.765 18.591 22.228 25.323 27.315 26.295 28.090 31.274 33.558 34.437 33.997 31.266 28.852 28.124 27.650 28.427 29.007 30.259 29.977 27.032 24.982 21.140 19.049 15.350 13.253  9.680 11.313 13.839 17.315 19.468 22.654 22.783 24.959 25.612 24.499 28.095 28.845 26.350 28.056 31.359 30.630 29.951 33.127 35.151 34.457 34.394 31.385 28.666 25.135 21.772 18.953 15.343 13.310 11.334 14.852 18.378 20.932 24.242 26.287 23.969 24.169 27.913 28.230 26.770 29.180 32.028 31.504 31.721 34.855 36.607 35.916 35.108 31.872 29.909 26.313 23.432 19.928 17.242 13.850 10.913  9.933  7.157  3.858  0.000  3.845  5.439  5.420  6.875  9.100 10.159 11.126 13.053 14.797 15.804 17.032 19.088 20.410 21.512 22.658 20.576 18.106 14.694 15.139 13.214 13.812 13.214 15.274 16.285 16.469 18.669 20.454 21.142 24.670 25.037 24.081 26.519 27.352 26.141 22.577 22.472 22.035 24.758 25.185 28.423 27.504 24.769 24.974 23.095 23.949 22.848 19.474 19.825 19.866 21.225 21.861 25.027 26.645 24.081 26.151 24.369 26.508 27.158 27.483 23.977 22.592 24.705 23.391 19.724 20.936 22.578 19.496 17.549 20.814 20.979 17.479 18.687 21.652 19.854 17.254 18.923 16.806 17.900 14.706 12.883 16.065 15.916 12.590 14.258 17.465 16.031 14.791 18.292 20.035 18.667 20.269 23.347 24.593 26.477 27.064 30.564 32.558 35.630 37.997 40.397 44.024 46.947 50.163 48.925 45.782 46.558 46.711 43.513 41.633 42.891 42.191 38.580 38.092 39.897 37.885 34.633 35.872 36.955 33.619 31.847 34.376 34.003 30.237 30.936 33.620 31.490 28.787 31.118 34.653 37.930 40.769 44.298 44.443 46.609 45.772 47.386 44.508 44.440 48.141 47.553 45.113 47.896 49.305 46.068 46.776 49.816 47.672 46.433 48.142 47.457 48.593 50.076 52.372 50.279 47.323 49.899 50.718 47.026 47.044 50.345 48.898 46.316 49.110 51.105 48.487 46.742 49.918 49.590 47.462 49.821 52.826 51.682 51.248 54.747 56.234 55.070 56.913 60.097 60.658 60.610 57.023 57.802 60.120 57.733 54.933 57.471 58.610 55.023 54.556 57.920 56.890 54.834 51.041 50.810 53.325 52.711 54.274 53.840 54.489 55.180 57.878 59.012 59.183 57.663 55.675 53.401 50.067 48.306 51.029 50.950 47.167 46.660 43.055 40.057 36.356 35.686 32.508 34.654 37.359 35.049 33.317 36.718 37.968 35.025 35.258 38.993 38.697 36.208 38.650 41.507 39.697 39.082 42.707 43.932 41.859 42.428 44.756 44.767 44.511 44.732 45.640 45.849 48.367 49.338 50.706
 53.473 53.550 52.075 53.463 52.286 53.158 52.616 52.651 54.423 55.265 51.647 50.764 53.786 53.100 49.469 50.695 53.363 50.656 48.862 52.311 53.189 49.868 50.156 53.651 52.497 49.629 51.493 53.936 51.180 50.055 50.462 52.201 55.413 53.812 55.093 53.833 53.676 54.235 51.812 52.487 50.335 50.059 51.172 52.942 54.355 53.784 51.693 52.308 49.728 49.422 45.894 45.595 42.475 44.221 47.149 45.169 43.755 47.212 48.894 49.779 52.097 54.515 54.463 51.443 50.918 51.192 48.761 46.165 46.863 46.322 43.036 41.746 41.739 40.223 37.430 36.817 37.514 35.626 33.832 31.598 32.154 31.694 33.564 36.514 38.988 41.035 39.962 40.658 44.343 44.333 42.415 44.950 48.019 46.608 45.574 49.082 50.852 48.842 49.272 52.977 53.852 52.012 53.740 57.115 56.409 55.034 58.222 60.240 58.612 55.459 52.524 49.667 46.914 48.384 48.830 45.118 44.320 46.681 45.171 41.628 42.875 44.651 41.760 39.499 42.220 42.614 38.906 39.114 42.196 40.654 37.895 40.744 42.652 39.695 39.445 36.518 36.752 36.419 38.579 38.744 42.235 41.127 38.328 41.074 43.249 40.734 39.959 43.752 44.509 41.716 43.220 46.574 48.084 46.969 46.617 45.563 42.403 41.813 42.206 39.788 37.034 37.660 37.548 34.183 32.858 34.306 32.693 29.077 28.907 28.241 24.743 25.214 25.550 29.020 30.248 33.770 35.493 39.018 40.387 43.263 45.663 48.131 46.338 42.953 40.465 37.093 34.654 31.168 28.792 25.330 22.695 19.577 19.379 16.832 17.295 17.341 20.326 21.921 21.084 24.835 27.862 29.700 28.296 30.087 33.044 35.442 36.450 35.849 33.133 30.859 29.750 29.042 29.349 29.607 30.396 29.757 27.047 24.853 21.087 19.176 15.346 13.771 10.438 12.879 15.981 19.127 21.597 24.643 24.288 26.147 26.441 25.472 29.044 29.310 26.721 28.756 31.848 30.706 30.208 33.596 35.274 34.393 34.666 31.583 29.181 25.705 22.497 19.939 16.359 14.924 13.762 17.465 20.764 23.548 26.891 28.597 25.997 26.424 30.178 30.088 28.513 31.178 33.889 32.989 33.283 36.600 38.172 37.145 36.348 32.928 30.984 27.526 24.873 21.603 18.950 15.949 12.503 11.121  8.553  6.593  3.845  0.000  3.858  5.422  5.220  6.417  8.677 10.092 10.963 12.726 14.537 15.505 16.969 18.692 20.234 21.011 19.245 16.709 13.707 14.830 13.304 13.796 12.677 14.138 14.858 15.680 18.160 20.401 21.421 24.864 24.714 23.720 25.815 26.608 24.918 21.508 21.810 21.172 24.017 24.611 27.908 27.451 25.130 25.768 24.401 25.660 25.001 21.606 21.349 20.925 21.631 21.770 24.557 25.703 22.972 24.758 22.528 24.243 24.764 24.696 21.181 20.027 21.868 20.221 16.685 18.066 19.342 16.063 14.415 17.730 17.563 14.127 15.790 18.585 16.725 14.531 16.719 15.230 16.670 13.997 11.336 14.197 14.775 11.403 12.127 15.700 14.900 13.110 16.221 18.558 17.433 18.439 21.456 23.191 25.369 26.464 30.096 32.316 35.581 37.929 40.592 44.172 47.273 50.534 49.496 46.469 47.499 47.518 44.172 42.568 43.946 42.978 39.360 39.200 40.908 38.608 35.564 37.045 37.842 34.337 32.926 35.477 34.723 31.004 32.043 34.483 32.024 29.599 32.168 35.551 38.947 41.984 45.547 45.828 48.188 47.537 48.988 46.088 46.295 49.970 49.199 46.920 49.872 51.159 47.947 48.898 51.880 49.670 48.655 50.485 50.007 51.249 52.867 55.170 53.181 50.114 52.554 53.465 49.778 49.593 52.881 51.518 48.783 51.431 53.488 50.893 48.948 52.033 51.812 49.529 51.706 54.844 53.748 53.089 56.552 58.206 56.957 58.618 61.913 62.481 62.575 58.987 59.861 62.028 59.494 56.770 59.309 60.248 56.589 56.212 59.480 58.250 56.028 52.247 51.848 54.491 54.046 55.668 55.126 55.927 56.435 59.041 60.371 60.454 58.911 56.727 54.325 51.070 49.086 51.647 51.711 47.930 47.708 44.147 41.347 37.619 37.123 34.123 36.412 39.202 37.031 35.484 38.953 40.296 37.525 37.872 41.622 41.437 39.105 41.587 44.455 42.767 42.269 45.870 47.128 45.176 45.806 48.225 48.259 47.936 48.164 48.980 49.150 51.640 52.547 53.875
 52.764 52.818 51.231 52.480 51.279 52.009 51.530 51.474 53.027 53.829 50.224 49.172 52.049 51.354 47.657 48.708 51.305 48.564 46.617 49.978 50.813 47.395 47.561 50.991 49.785 46.804 48.601 50.951 48.096 46.917 47.177 48.810 52.087 50.601 51.941 50.721 50.718 51.371 49.083 49.903 47.824 47.731 48.808 50.460 51.722 51.066 48.834 49.314 46.665 46.279 42.793 42.622 39.588 41.370 44.363 42.533 41.209 44.673 46.478 47.584 50.008 52.591 52.662 49.792 49.288 49.310 46.844 44.405 44.945 44.177 40.992 39.738 39.448 37.889 35.275 34.525 34.965 33.040 31.449 29.080 29.380 28.769 30.456 33.396 35.864 37.893 36.921 37.797 41.434 41.419 39.701 42.322 45.327 44.003 43.175 46.700 48.419 46.557 47.166 50.817 51.680 50.041 51.877 55.187 54.572 53.394 56.584 58.574 57.129 53.925 51.153 48.212 45.581 46.936 47.135 43.428 42.708 44.858 43.153 39.674 40.929 42.454 39.430 37.252 39.881 40.038 36.276 36.550 39.474 37.744 34.988 37.847 39.586 36.502 36.119 33.099 33.177 32.817 34.908 34.998 38.493 37.429 34.595 37.314 39.535 37.074 36.265 40.056 40.890 38.148 39.625 43.013 44.437 43.296 42.882 41.838 38.704 38.069 38.435 36.046 33.279 33.875 33.782 30.426 29.072 30.552 28.983 25.338 25.157 24.495 20.980 21.431 21.822 25.338 26.715 30.308 32.179 35.771 37.096 40.093 42.369 44.730 42.832 39.394 36.908 33.497 31.159 27.684 25.481 22.136 19.443 16.196 15.912 13.508 14.151 14.744 17.985 20.063 19.845 23.595 26.278 28.331 26.670 28.086 30.915 33.203 34.122 33.263 30.465 28.357 27.118 26.588 26.768 27.233 27.996 27.615 25.149 23.374 19.666 18.374 14.624 13.830 11.028 13.953 16.730 19.706 22.469 25.683 25.378 27.225 27.296 25.858 29.274 29.565 26.638 28.367 31.564 30.255 29.344 32.764 34.525 33.303 33.367 30.075 27.570 24.326 20.927 18.843 15.102 14.377 13.568 17.376 20.750 23.848 27.247 29.060 26.266 26.221 30.029 30.000 27.994 30.461 33.386 32.344 32.233 35.631 37.431 36.304 35.145 31.737 29.462 26.164 23.320 20.293 17.245 14.390 10.929  8.574  5.913  5.717  5.439  3.858  0.000  3.878  5.529  5.196  6.018  8.552  9.913 10.604 12.353 14.163 15.425 16.482 18.323 19.667 18.377 16.500 13.846 15.612 14.847 16.103 15.410 16.760 16.914 17.388 19.569 21.869 22.386 25.967 25.736 24.213 25.992 26.239 24.526 21.329 21.104 19.862 22.270 22.346 25.393 24.768 22.470 22.936 21.743 22.969 22.475 18.995 18.373 17.985 18.506 18.864 21.564 22.913 20.518 22.700 20.674 22.520 22.669 22.993 19.713 17.952 19.780 18.707 14.952 15.763 17.551 14.753 12.445 15.724 16.333 13.018 14.040 17.328 16.175 13.682 15.921 14.185 14.817 11.979  9.450 11.857 11.789  8.134  9.147 12.428 11.228  9.620 12.989 15.000 13.925 15.314 18.225 19.680 21.860 22.883 26.468 28.786 32.007 34.473 37.121 40.734 43.873 47.204 46.289 43.356 44.374 44.229 40.871 39.374 40.662 39.549 35.978 35.874 37.450 35.054 32.091 33.598 34.254 30.707 29.412 31.953 31.072 27.378 28.565 30.943 28.418 26.128 28.855 32.152 35.536 38.673 42.209 42.479 44.909 44.407 45.819 42.977 43.351 47.028 46.242 44.124 47.193 48.533 45.431 46.540 49.583 47.492 46.642 48.691 48.350 49.830 51.435 53.577 51.574 48.429 50.696 51.539 47.824 47.480 50.667 49.269 46.399 48.954 50.958 48.313 46.223 49.193 48.986 46.559 48.622 51.836 50.738 49.923 53.368 55.118 53.803 55.352 58.711 59.300 59.507 55.936 56.920 58.998 56.361 53.727 56.325 57.134 53.442 53.201 56.444 55.091 52.852 49.074 48.531 51.163 50.726 52.316 51.686 52.533 52.949 55.526 56.944 57.020 55.513 53.264 50.862 47.605 45.579 48.070 48.116 44.335 44.194 40.670 37.944 34.227 33.902 30.968 33.267 36.152 34.161 32.676 36.153 37.648 35.076 35.441 39.197 39.223 37.047 39.509 42.424 40.981 40.594 44.119 45.499 43.800 44.476 47.111 47.191 46.724 47.076 47.791 48.045 50.526 51.396 52.769
 49.981 50.151 48.695 50.104 49.116 50.060 49.805 49.999 51.640 52.211 48.536 47.712 50.557 49.621 45.974 47.254 49.702 46.807 45.086 48.537 49.155 45.745 46.191 49.590 48.201 45.380 47.426 49.703 46.847 45.947 46.418 48.049 51.206 49.525 50.616 49.182 48.975 49.399 46.959 47.570 45.361 45.094 46.117 47.834 49.242 48.751 46.685 47.392 44.915 44.786 41.293 41.169 37.965 39.497 42.546 40.721 39.126 42.496 44.364 45.288 47.784 50.230 50.416 47.485 47.198 47.334 44.705 42.329 43.138 42.328 39.002 38.009 37.879 36.073 33.442 33.046 33.514 31.368 29.716 27.605 27.995 27.253 29.225 32.207 34.705 36.930 36.098 36.649 40.323 40.631 38.823 41.185 44.373 43.281 42.244 45.640 47.619 45.899 46.266 49.876 51.004 49.380 50.982 54.396 54.001 52.693 55.736 57.933 56.568 53.504 50.716 47.618 45.155 46.772 46.850 43.076 42.672 44.927 43.044 39.681 41.270 42.746 39.583 37.699 40.540 40.510 36.772 37.428 40.335 38.399 35.918 39.008 40.523 37.381 37.169 34.214 34.111 33.980 35.971 35.738 39.142 38.057 34.992 37.495 39.716 37.122 36.033 39.766 40.572 37.595 38.877 42.273 43.915 42.670 42.548 41.355 38.099 37.810 38.331 35.718 33.008 34.028 33.917 30.369 29.362 31.158 29.412 25.761 25.956 25.309 21.716 21.720 21.450 24.686 25.529 28.917 30.495 33.973 35.499 38.282 40.808 43.323 41.706 38.384 36.061 32.852 30.466 27.172 24.651 21.329 18.327 15.094 14.648 11.990 12.775 12.462 15.278 16.901 16.460 20.259 23.105 24.908 23.245 24.933 27.792 30.228 31.302 30.689 28.040 25.763 24.488 23.684 23.982 24.321 25.280 24.904 22.148 20.250 16.451 14.901 11.171 10.184  7.525 10.551 13.187 16.002 18.901 22.132 21.816 23.675 23.738 22.147 25.544 25.988 23.066 24.678 27.952 26.830 25.881 29.217 31.119 30.060 30.018 26.824 24.220 20.850 17.458 15.136 11.405 10.537  9.992 13.815 17.052 20.264 23.662 25.361 22.482 22.449 26.250 26.158 24.161 26.683 29.561 28.534 28.505 31.890 33.643 32.564 31.492 28.101 25.935 22.544 19.762 16.636 13.798 11.034  7.405  5.976  4.645  4.776  5.420  5.422  3.878  0.000  3.863  5.515  5.130  6.045  8.571  9.886 10.512 12.129 14.255 15.208 16.302 17.763 15.986 14.095 11.091 12.528 11.938 13.757 13.727 15.389 15.371 15.100 16.892 18.914 19.064 22.720 22.713 21.074 23.033 23.299 21.974 18.629 18.119 17.173 19.676 19.940 23.153 22.390 19.880 20.444 19.070 20.505 20.149 16.930 16.397 15.686 16.493 16.736 19.790 21.299 18.730 20.900 19.275 21.623 22.293 23.007 19.593 17.942 20.414 19.568 15.796 17.059 19.312 16.651 14.707 18.261 19.089 16.097 17.314 20.690 19.710 17.410 19.739 17.943 18.335 15.282 13.081 15.281 14.682 10.882 11.947 14.789 12.797 10.849 14.442 15.969 13.992 15.482 18.825 20.091 21.685 22.296 25.901 27.781 31.010 33.202 35.777 39.334 42.343 45.531 44.365 41.273 42.302 42.440 39.105 37.424 38.918 38.076 34.398 34.273 36.181 33.964 30.853 32.511 33.529 30.053 28.682 31.515 30.951 27.286 28.539 31.244 29.010 26.743 29.541 32.864 36.043 39.134 42.542 42.476 44.677 44.249 45.947 43.296 43.507 47.255 46.769 44.655 47.627 49.242 46.235 47.155 50.359 48.472 47.446 49.488 48.925 50.391 51.755 53.763 51.532 48.540 50.915 51.495 47.724 47.620 50.710 49.049 46.311 49.050 50.819 47.987 46.082 49.007 48.506 46.050 48.303 51.390 50.033 49.298 52.855 54.393 52.924 54.643 57.949 58.746 59.016 55.515 56.622 58.853 56.257 53.707 56.461 57.364 53.725 53.619 56.979 55.695 53.659 49.869 49.259 51.678 50.972 52.319 51.544 52.126 52.494 55.258 56.644 56.970 55.676 53.567 51.377 47.983 46.169 48.644 48.396 44.605 44.275 40.809 37.917 34.294 34.168 31.002 32.929 35.987 34.140 32.269 35.566 37.295 34.674 34.634 38.423 38.641 36.217 38.402 41.508 40.143 39.423 42.884 44.494 42.722 43.091 45.635 45.434 44.761 44.864 45.385 45.436 47.857 48.654 49.939
 52.407 52.689 51.383 52.948 52.097 53.197 53.017 53.331 55.067 55.570 51.870 51.170 54.028 52.999 49.390 50.775 53.163 50.204 48.583 52.058 52.572 49.156 49.700 53.060 51.563 48.784 50.907 53.092 50.173 49.364 49.789 51.297 54.472 52.822 53.823 52.272 52.054 52.339 49.866 50.340 48.001 47.600 48.463 50.188 51.696 51.396 49.398 50.232 47.877 47.893 44.456 44.481 41.240 42.599 45.733 44.000 42.250 45.528 47.496 48.332 50.896 53.243 53.515 50.540 50.386 50.612 47.894 45.554 46.514 45.687 42.297 41.442 41.377 39.451 36.843 36.595 37.034 34.787 33.147 31.131 31.499 30.619 32.595 35.579 38.092 40.380 39.658 40.188 43.842 44.246 42.483 44.787 48.006 46.985 45.929 49.289 51.321 49.632 49.950 53.549 54.726 53.086 54.634 58.074 57.696 56.333 59.350 61.585 60.184 57.147 54.311 51.224 48.738 50.400 50.540 46.762 46.343 48.643 46.796 43.421 44.986 46.497 43.351 41.433 44.246 44.238 40.491 41.076 43.965 42.032 39.484 42.497 44.018 40.828 40.450 37.375 37.125 36.761 38.574 38.232 41.729 40.887 37.795 40.177 42.593 40.161 38.919 42.609 43.623 40.676 41.763 45.251 46.784 45.337 45.122 43.710 40.574 40.409 40.679 37.919 35.444 36.436 35.993 32.462 31.690 33.219 31.164 27.665 28.126 27.871 24.302 24.008 23.801 26.998 27.758 31.080 32.352 35.698 36.988 39.641 42.217 44.927 43.381 40.184 37.670 34.470 31.776 28.383 25.587 22.020 19.406 16.655 16.978 14.843 16.185 15.701 18.158 19.353 18.689 22.486 25.512 26.883 25.073 27.098 29.780 32.429 33.731 33.243 30.771 28.488 26.954 25.708 25.652 25.440 25.986 25.039 22.282 19.879 16.165 14.249 10.424  9.360  6.770 10.171 13.507 15.981 18.973 21.917 21.079 22.616 22.455 21.298 24.738 24.719 21.964 24.088 27.066 25.711 25.252 28.725 30.251 29.316 29.737 26.691 24.502 21.025 18.050 15.624 12.277 11.460 11.558 15.260 18.055 21.215 24.557 25.782 22.770 23.327 27.038 26.470 24.710 27.623 30.151 28.863 29.247 32.712 34.078 32.758 32.007 28.466 26.646 23.303 21.008 18.006 15.743 13.474  9.716  9.185  8.459  8.025  6.875  5.220  5.529  3.863  0.000  3.843  5.664  5.387  6.397  8.944 10.136 10.587 12.569 14.443 15.481 16.122 14.125 11.636  8.659 10.300  9.748 11.291 10.911 12.202 11.996 12.115 14.212 16.567 17.238 20.738 20.341 18.963 20.851 21.469 19.813 16.410 16.629 16.061 19.055 19.981 23.463 23.286 21.188 22.366 21.374 23.260 23.256 20.258 19.469 18.206 18.522 18.004 20.749 21.622 18.587 20.110 18.022 20.047 21.083 21.317 17.661 16.708 19.224 17.799 14.271 16.296 18.130 15.098 13.998 17.769 18.022 15.269 17.284 20.313 19.103 17.440 20.225 19.060 19.985 17.367 14.536 16.551 16.714 12.949 12.995 16.192 14.804 12.087 15.158 17.322 15.285 15.865 19.362 21.246 22.904 23.934 27.669 29.526 32.950 34.915 37.712 41.149 44.238 47.346 46.201 43.122 44.403 44.631 41.195 39.657 41.394 40.498 36.778 36.928 38.935 36.592 33.608 35.515 36.473 32.924 31.810 34.740 34.015 30.421 31.904 34.513 32.130 30.057 32.976 36.209 39.418 42.597 45.995 45.936 48.176 47.852 49.528 46.898 47.190 50.929 50.403 48.337 51.344 52.920 49.905 50.870 54.043 52.104 51.103 53.113 52.561 53.966 55.362 57.425 55.205 52.227 54.632 55.233 51.467 51.376 54.477 52.818 50.086 52.818 54.583 51.739 49.823 52.716 52.194 49.687 51.909 55.012 53.606 52.800 56.364 57.909 56.349 58.032 61.368 62.237 62.589 59.113 60.281 62.486 59.843 57.343 60.117 60.954 57.298 57.243 60.571 59.210 57.115 53.336 52.638 55.094 54.433 55.757 54.885 55.474 55.711 58.472 59.968 60.315 59.063 56.875 54.655 51.290 49.382 51.739 51.520 47.741 47.552 44.141 41.338 37.736 37.728 34.617 36.531 39.643 37.861 35.994 39.267 41.049 38.443 38.355 42.145 42.389 39.921 42.049 45.188 43.802 42.994 46.448 48.086 46.232 46.509 48.951 48.633 47.921 47.854 48.286 48.168 50.537 51.267 52.444
 54.933 55.184 53.776 55.206 54.282 55.213 55.003 55.157 56.694 57.254 53.591 52.675 55.424 54.472 50.792 51.945 54.316 51.375 49.541 52.895 53.429 49.912 50.244 53.533 52.025 49.072 51.040 53.119 50.068 49.108 49.245 50.569 53.884 52.476 53.617 52.155 52.196 52.621 50.344 50.998 48.724 48.525 49.290 50.869 52.205 51.841 49.646 50.293 47.847 47.730 44.372 44.588 41.499 42.928 46.147 44.611 43.007 46.293 48.405 49.507 52.172 54.701 55.072 52.246 52.063 52.037 49.327 47.117 47.864 46.836 43.581 42.692 42.312 40.409 37.988 37.506 37.672 35.441 34.027 31.812 31.883 30.837 32.501 35.440 37.938 40.143 39.516 40.376 43.950 44.234 42.739 45.228 48.303 47.282 46.523 49.945 51.816 50.206 50.795 54.359 55.403 53.935 55.681 59.013 58.606 57.466 60.553 62.664 61.365 58.220 55.516 52.450 49.970 51.407 51.426 47.694 47.164 49.237 47.334 43.957 45.332 46.656 43.484 41.477 44.061 43.946 40.151 40.552 43.274 41.283 38.571 41.404 42.875 39.581 38.878 35.622 35.208 34.536 36.192 35.865 39.465 38.853 35.839 38.215 40.803 38.614 37.385 41.066 42.310 39.564 40.599 44.173 45.428 43.881 43.378 41.913 38.953 38.639 38.626 35.919 33.568 34.282 33.632 30.233 29.423 30.619 28.480 25.081 25.545 25.595 22.100 21.758 21.972 25.320 26.456 29.923 31.314 34.717 35.693 38.518 40.854 43.492 41.718 38.480 35.743 32.390 29.611 26.048 23.415 19.769 17.533 14.971 15.845 14.334 16.170 16.502 19.247 20.956 20.915 24.698 27.398 28.909 26.769 28.441 30.887 33.466 34.722 33.910 31.362 29.322 27.523 26.355 25.893 25.657 25.804 24.795 22.502 20.382 16.878 15.717 12.065 12.081 10.173 13.792 17.013 19.276 22.429 25.362 24.384 25.737 25.271 23.966 27.229 26.905 23.917 26.021 28.873 27.104 26.487 30.100 31.401 30.061 30.586 27.343 25.345 22.164 19.208 17.423 14.094 14.145 14.613 18.356 21.137 24.476 27.835 29.027 25.851 26.195 29.906 29.223 27.150 30.004 32.594 31.031 31.157 34.745 36.171 34.597 33.588 29.978 27.927 24.846 22.561 19.934 17.398 15.420 11.623 10.040  9.210  9.807  9.100  6.417  5.196  5.515  3.843  0.000  3.871  5.555  5.144  6.457  8.897  9.863 10.737 12.515 14.435 15.159 14.040 12.156 10.192 12.804 12.967 14.540 13.870 14.553 13.880 14.522 16.594 19.270 19.906 23.306 22.479 20.792 22.105 22.271 20.135 17.151 17.360 16.067 18.735 19.334 22.600 22.694 20.997 22.308 21.821 23.829 24.121 21.023 19.678 18.271 17.933 17.225 19.475 20.054 17.183 18.757 16.306 17.905 18.403 18.473 14.972 13.727 15.868 14.482 10.829 12.602 14.409 11.482 10.211 14.006 14.460 11.912 13.897 16.999 16.213 14.777 17.870 17.093 17.824 15.666 12.501 13.827 14.269 10.659  9.843 13.032 12.137  9.046 11.717 14.293 12.669 12.850 16.147 18.333 20.352 21.842 25.612 27.799 31.310 33.401 36.377 39.807 43.066 46.281 45.421 42.534 43.959 43.912 40.381 39.147 40.831 39.600 35.956 36.353 38.109 35.487 32.748 34.765 35.350 31.678 30.894 33.723 32.606 29.090 30.837 33.143 30.467 28.673 31.766 34.813 38.112 41.454 44.870 44.985 47.434 47.281 48.746 46.092 46.681 50.366 49.640 47.763 50.942 52.388 49.431 50.669 53.780 51.812 51.080 53.266 52.967 54.555 56.091 58.111 56.018 52.896 55.096 55.795 52.044 51.683 54.745 53.202 50.281 52.815 54.655 51.865 49.709 52.491 52.130 49.477 51.464 54.713 53.419 52.374 55.860 57.618 56.026 57.480 60.925 61.741 62.218 58.737 59.980 61.993 59.203 56.779 59.528 60.146 56.427 56.458 59.669 58.108 55.853 52.103 51.247 53.825 53.352 54.761 53.822 54.607 54.696 57.318 58.987 59.200 57.894 55.517 53.166 49.903 47.784 49.994 49.939 46.182 46.271 42.911 40.336 36.726 36.860 33.985 36.075 39.211 37.576 35.975 39.321 41.152 38.776 38.886 42.657 43.009 40.797 43.018 46.114 44.899 44.324 47.741 49.378 47.748 48.189 50.821 50.643 49.896 49.993 50.396 50.384 52.752 53.454 54.668
 52.606 52.859 51.398 52.750 51.871 52.750 52.663 52.828 54.218 54.663 51.004 50.039 52.652 51.615 47.919 49.013 51.267 48.260 46.399 49.704 50.130 46.561 46.901 50.122 48.520 45.554 47.560 49.548 46.441 45.551 45.683 46.948 50.246 48.831 49.921 48.418 48.488 48.912 46.683 47.385 45.142 45.040 45.784 47.298 48.556 48.157 45.915 46.530 44.087 43.995 40.664 40.974 37.897 39.267 42.536 41.110 39.493 42.748 44.955 46.163 48.915 51.519 52.012 49.295 49.192 49.008 46.234 44.176 44.884 43.675 40.469 39.703 39.163 37.152 34.883 34.427 34.403 32.077 30.809 28.610 28.516 27.311 28.942 31.867 34.354 36.612 36.117 36.970 40.507 40.916 39.536 41.971 45.056 44.196 43.509 46.874 48.803 47.367 47.988 51.479 52.614 51.309 53.035 56.344 56.097 55.058 58.075 60.239 59.117 56.005 53.431 50.252 47.950 49.400 49.179 45.446 45.115 47.061 44.945 41.691 43.214 44.321 41.007 39.216 41.816 41.439 37.645 38.282 40.866 38.651 36.104 39.051 40.282 36.892 36.212 32.960 32.366 31.844 33.431 32.902 36.431 35.787 32.638 34.904 37.483 35.240 33.875 37.532 38.778 35.956 36.910 40.494 41.810 40.236 39.851 38.370 35.337 35.134 35.236 32.466 30.078 30.997 30.429 26.921 26.223 27.682 25.553 22.079 22.692 22.677 19.132 18.556 18.434 21.692 22.701 26.153 27.594 31.040 32.137 35.002 37.353 39.939 38.196 34.931 32.316 29.020 26.363 22.908 20.295 16.787 14.179 11.351 12.027 10.588 12.751 13.217 15.937 17.904 18.377 22.078 24.472 26.104 23.785 25.171 27.526 30.028 31.234 30.291 27.722 25.766 23.874 22.810 22.329 22.322 22.619 21.978 19.769 18.109 14.616 14.059 10.632 11.378 10.146 13.815 16.463 18.515 21.827 24.895 24.101 25.515 24.956 23.133 26.213 26.106 22.837 24.481 27.508 25.764 24.653 28.200 29.733 28.155 28.327 24.913 22.686 19.699 16.511 15.151 11.730 12.477 13.298 16.926 19.672 23.217 26.565 27.877 24.600 24.452 28.163 27.615 25.172 27.772 30.565 28.966 28.699 32.307 33.979 32.410 31.069 27.528 25.171 22.206 19.717 17.316 14.498 12.806  9.205  7.146  7.336  9.352 10.159  8.677  6.018  5.130  5.664  3.871  0.000  3.861  5.390  5.068  6.400  8.698  9.956 10.575 12.401 14.044 13.200 12.176 10.417 13.205 13.945 16.221 16.173 17.107 16.216 16.128 17.655 20.066 20.015 23.537 22.895 20.705 21.862 21.481 19.651 16.832 16.200 14.379 16.524 16.538 19.612 19.343 17.483 18.598 18.174 20.201 20.689 17.684 16.034 14.516 14.119 13.642 16.076 17.100 14.549 16.723 14.855 17.004 17.342 18.195 14.982 12.975 15.486 15.038 11.233 12.378 15.054 12.925 11.050 14.669 16.053 13.775 14.961 18.462 18.302 16.525 19.381 18.185 18.127 15.692 13.102 14.047 13.492  9.803  9.528 11.886  9.991  6.987 10.175 11.887  9.656 10.545 14.028 15.665 17.325 18.433 22.180 24.238 27.694 29.807 32.695 36.163 39.378 42.607 41.720 38.824 40.188 40.121 36.607 35.343 37.001 35.790 32.137 32.520 34.306 31.714 28.948 31.018 31.672 28.015 27.257 30.197 29.162 25.684 27.547 29.967 27.426 25.738 28.949 31.932 35.096 38.459 41.781 41.724 44.103 44.077 45.646 43.132 43.750 47.455 46.870 45.110 48.307 49.921 47.102 48.350 51.570 49.801 49.101 51.433 51.128 52.881 54.287 56.115 53.919 50.822 52.931 53.456 49.679 49.309 52.239 50.560 47.614 50.152 51.839 48.944 46.777 49.448 48.969 46.215 48.203 51.437 50.038 48.929 52.443 54.168 52.480 53.934 57.389 58.299 58.868 55.434 56.798 58.818 55.989 53.665 56.517 57.099 53.393 53.576 56.823 55.227 53.077 49.332 48.361 50.813 50.208 51.479 50.430 51.121 51.147 53.834 55.525 55.847 54.660 52.326 50.089 46.758 44.738 46.911 46.690 42.932 42.960 39.653 37.047 33.505 33.849 30.928 32.835 36.097 34.670 32.954 36.199 38.231 36.001 35.952 39.712 40.300 38.124 40.201 43.386 42.397 41.785 45.093 46.902 45.451 45.812 48.567 48.330 47.406 47.526 47.791 47.793 50.129 50.784 52.012
 51.245 51.649 50.380 51.945 51.312 52.450 52.578 53.014 54.537 54.762 51.045 50.348 52.949 51.672 48.058 49.409 51.514 48.365 46.768 50.161 50.362 46.825 47.466 50.643 48.853 46.077 48.332 50.230 47.129 46.535 46.863 48.096 51.268 49.675 50.493 48.754 48.610 48.755 46.364 46.797 44.380 44.039 44.668 46.254 47.705 47.549 45.517 46.410 44.194 44.404 41.100 41.485 38.246 39.307 42.633 41.232 39.305 42.419 44.696 45.669 48.489 50.902 51.514 48.719 48.859 48.843 45.905 43.908 44.927 43.710 40.360 39.875 39.543 37.289 35.006 34.937 34.966 32.438 31.102 29.207 29.229 27.903 29.801 32.733 35.230 37.671 37.319 37.842 41.390 42.112 40.642 42.803 46.054 45.407 44.502 47.726 49.898 48.573 48.940 52.389 53.767 52.438 53.926 57.334 57.265 56.069 58.945 61.297 60.205 57.233 54.611 51.326 49.143 50.838 50.580 46.798 46.708 48.788 46.578 43.413 45.192 46.316 42.930 41.354 44.129 43.659 39.905 40.810 43.405 41.075 38.739 41.837 42.925 39.520 38.969 35.782 35.045 34.663 36.123 35.311 38.753 38.158 34.840 36.862 39.470 37.168 35.527 39.085 40.349 37.340 38.048 41.638 43.122 41.398 41.264 39.578 36.495 36.665 36.828 33.824 31.601 32.892 32.203 28.574 28.286 29.913 27.554 24.204 25.214 25.312 21.797 20.785 20.068 22.945 23.347 26.499 27.473 30.706 31.906 34.463 37.094 39.913 38.501 35.431 32.925 29.875 27.068 23.815 20.780 17.256 14.580 12.172 12.995 11.595 13.923 13.379 15.364 16.573 16.709 20.378 22.988 24.133 21.752 23.589 25.874 28.622 30.083 29.467 27.161 25.043 23.027 21.455 20.924 20.467 20.761 19.796 17.222 15.090 11.468 10.435  6.903  7.895  7.498 11.253 13.894 15.446 18.908 21.797 20.732 21.963 21.241 19.439 22.496 22.295 19.067 20.856 23.825 22.131 21.216 24.778 26.275 24.923 25.227 21.974 19.853 16.641 13.686 12.046  8.917  9.818 11.443 14.813 17.078 20.664 23.930 24.876 21.460 21.606 25.234 24.372 22.043 24.897 27.457 25.727 25.754 29.394 30.819 29.170 28.082 24.466 22.405 19.364 17.230 14.843 12.647 11.482  7.908  7.584  8.988 10.538 11.126 10.092  8.552  6.045  5.387  5.555  3.861  0.000  3.870  5.426  5.012  6.136  8.692  9.741 10.431 11.758 10.122  8.839  6.829  9.635 10.928 13.664 14.146 15.115 13.948 13.227 14.319 16.579 16.317 19.818 19.184 16.917 18.193 17.961 16.380 13.334 12.685 11.359 13.975 14.643 18.097 18.002 16.137 17.708 17.287 19.724 20.484 17.908 16.335 14.267 13.958 12.902 15.549 16.385 13.350 15.104 13.485 16.068 17.236 18.240 14.817 13.417 16.553 16.018 12.528 14.454 17.147 14.985 13.892 17.634 18.775 16.754 18.386 21.712 21.406 19.900 22.876 21.748 21.876 19.327 16.735 17.848 17.303 13.586 13.311 15.564 13.486 10.396 13.242 14.701 11.801 12.269 16.040 17.697 18.735 19.563 23.291 24.842 28.340 30.044 32.924 36.257 39.351 42.382 41.244 38.196 39.671 39.940 36.430 35.036 36.995 36.055 32.305 32.764 34.910 32.483 29.640 31.914 32.899 29.336 28.583 31.779 31.013 27.624 29.548 32.203 29.909 28.273 31.496 34.477 37.459 40.766 43.965 43.627 45.793 45.835 47.642 45.295 45.763 49.510 49.170 47.399 50.494 52.309 49.548 50.620 53.945 52.306 51.438 53.711 53.205 54.883 56.103 57.864 55.489 52.541 54.776 55.101 51.292 51.154 54.018 52.132 49.331 52.030 53.524 50.484 48.505 51.139 50.402 47.643 49.797 52.900 51.265 50.235 53.839 55.357 53.519 55.126 58.521 59.632 60.263 56.906 58.372 60.526 57.744 55.499 58.472 59.137 55.487 55.773 59.105 57.573 55.585 51.844 50.824 53.101 52.280 53.336 52.151 52.600 52.557 55.402 57.080 57.628 56.637 54.420 52.364 48.939 47.090 49.219 48.757 45.014 44.905 41.678 38.958 35.526 36.031 32.939 34.514 37.895 36.578 34.541 37.603 39.807 37.515 37.110 40.875 41.593 39.179 40.995 44.329 43.365 42.428 45.676 47.664 46.092 46.153 48.753 48.227 47.131 46.954 47.022 46.768 49.021 49.588 50.685
 54.853 55.305 54.088 55.690 55.088 56.240 56.364 56.781 58.293 58.536 54.825 54.099 56.683 55.415 51.793 53.095 55.183 52.027 50.385 53.733 53.910 50.336 50.917 54.043 52.207 49.373 51.575 53.376 50.185 49.550 49.693 50.757 54.011 52.577 53.425 51.676 51.662 51.797 49.491 49.926 47.467 47.132 47.604 49.119 50.549 50.491 48.414 49.286 47.107 47.329 44.110 44.666 41.499 42.507 45.902 44.642 42.716 45.773 48.156 49.193 52.077 54.504 55.189 52.426 52.607 52.549 49.587 47.645 48.645 47.361 44.043 43.583 43.163 40.893 38.686 38.563 38.486 35.948 34.704 32.755 32.655 31.218 32.943 35.838 38.327 40.737 40.468 41.157 44.650 45.330 44.003 46.240 49.423 48.778 48.002 51.250 53.351 52.043 52.517 55.957 57.270 55.984 57.549 60.921 60.809 59.673 62.588 64.885 63.784 60.762 58.147 54.904 52.664 54.267 54.040 50.277 50.072 52.094 49.927 46.720 48.354 49.456 46.099 44.403 47.044 46.593 42.810 43.524 46.054 43.748 41.253 44.186 45.302 41.841 41.016 37.669 36.795 36.073 37.333 36.495 40.051 39.755 36.504 38.452 41.274 39.233 37.538 41.048 42.570 39.722 40.290 43.967 45.205 43.303 42.920 41.064 38.198 38.345 38.153 35.107 33.143 34.208 33.158 29.667 29.506 30.698 28.084 24.956 26.123 26.664 23.254 22.083 21.729 24.641 25.232 28.383 29.192 32.317 33.116 35.650 38.151 41.065 39.575 36.600 33.817 30.701 27.613 24.201 21.080 17.342 15.384 13.632 15.317 14.581 17.233 17.052 19.037 20.223 20.395 24.010 26.595 27.533 24.988 26.863 28.895 31.709 33.275 32.592 30.378 28.401 26.148 24.366 23.382 22.483 22.166 20.639 18.434 16.044 12.836 11.965  8.819 10.094  9.847 13.611 16.659 17.967 21.416 24.034 22.536 23.402 22.377 20.967 23.919 23.128 20.016 22.250 24.806 22.677 22.182 25.889 26.866 25.415 26.232 23.067 21.504 18.465 16.032 14.704 12.106 13.123 14.889 18.203 20.226 23.729 26.925 27.535 24.042 24.566 28.074 26.831 24.628 27.705 29.978 27.952 28.207 31.906 33.024 31.076 30.156 26.440 24.605 21.813 20.130 18.055 16.192 15.293 11.743 11.232 12.082 13.304 13.053 10.963  9.913  8.571  6.397  5.144  5.390  3.870  0.000  3.859  5.394  4.909  6.204  8.562  9.871 10.139  8.974  7.461  6.617 10.145 11.748 14.041 14.022 14.290 12.678 12.678 13.983 16.726 16.988 20.182 18.918 16.787 17.579 17.432 15.136 12.376 12.620 11.248 14.115 15.264 18.743 19.397 18.210 20.271 20.380 23.057 24.074 21.538 19.683 17.375 16.416 14.712 16.625 16.598 13.257 14.247 11.786 13.680 14.939 15.311 11.656 10.907 13.920 12.817  9.587 12.235 14.482 12.165 11.938 15.713 16.444 14.903 17.095 20.054 19.801 18.953 22.307 21.818 22.265 20.239 17.157 17.863 18.021 14.513 13.224 15.640 14.383 10.744 12.731 14.921 12.391 11.689 15.358 17.745 19.068 20.549 24.334 26.067 29.726 31.317 34.454 37.661 40.900 43.914 42.970 40.068 41.807 41.981 38.366 37.267 39.349 38.181 34.481 35.263 37.303 34.646 32.058 34.517 35.231 31.576 31.165 34.312 33.218 29.930 32.090 34.486 31.928 30.536 33.879 36.714 39.784 43.217 46.433 46.231 48.545 48.712 50.367 47.991 48.657 52.364 51.861 50.194 53.395 55.080 52.315 53.552 56.803 55.074 54.351 56.664 56.294 57.994 59.336 61.153 58.872 55.849 58.019 58.447 54.653 54.385 57.268 55.474 52.584 55.174 56.741 53.748 51.639 54.221 53.585 50.744 52.750 55.940 54.362 53.176 56.728 58.371 56.483 57.938 61.403 62.511 63.240 59.891 61.406 63.438 60.559 58.367 61.314 61.828 58.134 58.466 61.706 60.027 57.898 54.182 53.048 55.435 54.772 55.887 54.629 55.207 55.012 57.759 59.595 60.061 59.045 56.671 54.506 51.176 49.138 51.111 50.791 47.079 47.225 44.057 41.530 38.102 38.698 35.781 37.485 40.869 39.615 37.753 40.863 43.066 40.865 40.582 44.337 45.062 42.748 44.622 47.927 46.979 46.125 49.379 51.336 49.787 49.904 52.515 52.012 50.923 50.731 50.769 50.469 52.696 53.219 54.266
 55.532 55.934 54.589 56.019 55.348 56.314 56.442 56.714 57.996 58.254 54.592 53.659 56.095 54.878 51.203 52.276 54.305 51.165 49.333 52.544 52.713 49.055 49.448 52.480 50.623 47.649 49.717 51.397 48.097 47.357 47.265 48.160 51.509 50.275 51.228 49.561 49.777 50.050 47.944 48.570 46.211 46.111 46.520 47.879 49.110 48.948 46.682 47.358 45.094 45.192 42.061 42.793 39.784 40.844 44.296 43.237 41.464 44.511 47.019 48.325 51.298 53.909 54.699 52.114 52.274 51.941 48.993 47.213 47.998 46.496 43.336 42.875 42.136 39.879 37.896 37.577 37.211 34.688 33.698 31.608 31.201 29.595 31.022 33.841 36.288 38.624 38.480 39.434 42.821 43.440 42.381 44.737 47.783 47.198 46.695 49.956 51.933 50.760 51.464 54.834 56.064 54.985 56.698 59.960 59.884 58.974 61.910 64.117 63.172 60.085 57.639 54.382 52.227 53.649 53.228 49.521 49.310 51.092 48.804 45.667 47.207 48.065 44.651 42.993 45.447 44.803 41.013 41.688 44.008 41.576 39.054 41.877 42.834 39.277 38.221 34.766 33.679 32.794 33.881 32.957 36.543 36.413 33.181 35.063 38.001 36.140 34.410 37.887 39.579 36.880 37.380 41.110 42.144 40.170 39.605 37.720 34.970 35.031 34.667 31.653 29.775 30.699 29.524 26.103 25.971 27.008 24.332 21.269 22.538 23.323 20.016 18.650 18.489 21.445 22.313 25.570 26.538 29.742 30.335 33.067 35.343 38.137 36.443 33.401 30.495 27.262 24.175 20.654 17.699 13.933 12.173 10.584 12.779 12.779 15.860 16.385 18.532 20.246 21.105 24.614 26.765 27.934 25.130 26.510 28.314 30.966 32.420 31.392 29.104 27.392 24.944 23.368 22.076 21.361 20.807 19.527 17.861 16.148 13.252 13.452 10.759 12.767 12.743 16.537 19.244 20.523 24.051 26.783 25.430 26.310 25.162 23.379 26.097 25.323 21.949 23.797 26.365 24.023 23.059 26.757 27.734 25.817 26.438 23.027 21.459 18.860 16.317 15.760 13.160 14.895 16.727 20.032 22.143 25.798 29.001 29.763 26.200 26.256 29.757 28.625 26.030 28.833 31.296 29.140 28.934 32.680 34.028 31.962 30.628 26.964 24.751 22.262 20.429 18.762 16.527 15.892 12.580 11.196 12.229 14.343 14.797 12.726 10.604  9.886  8.944  6.457  5.068  5.426  3.859  0.000  3.859  5.476  5.179  6.141  8.680  9.867 10.045  9.927  9.879 13.511 15.328 17.776 17.767 18.014 16.361 16.411 17.502 20.158 20.052 23.221 21.912 19.394 19.709 18.862 16.474 14.323 13.928 11.545 13.522 13.826 16.883 17.540 16.650 18.642 19.207 21.888 23.171 20.640 18.276 15.894 14.325 12.592 14.036 13.975 11.063 12.601 10.177 12.002 12.444 13.283 10.070  8.192 11.165 10.919  7.442  9.296 12.213 10.710  9.947 13.453 14.978 13.849 15.420 18.575 19.022 18.143 21.459 21.010 20.897 19.124 16.245 16.219 16.057 12.887 11.236 12.921 11.627  7.876  9.370 11.341  8.810  7.845 11.532 13.932 15.366 17.093 20.885 22.858 26.549 28.286 31.518 34.745 38.103 41.230 40.527 37.799 39.591 39.496 35.830 34.975 36.954 35.510 31.895 32.855 34.665 31.803 29.429 31.968 32.388 28.670 28.551 31.625 30.256 27.092 29.496 31.670 28.971 27.883 31.371 33.994 37.040 40.580 43.747 43.609 46.046 46.396 47.918 45.598 46.502 50.153 49.560 48.099 51.420 53.071 50.427 51.868 55.104 53.452 52.950 55.451 55.273 57.179 58.565 60.259 58.042 54.930 56.891 57.321 53.545 53.064 55.847 54.097 51.063 53.487 55.041 52.065 49.774 52.209 51.660 48.680 50.489 53.774 52.257 50.863 54.347 56.143 54.208 55.475 59.018 60.108 60.963 57.639 59.251 61.128 58.130 56.043 59.001 59.329 55.608 56.066 59.220 57.380 55.185 51.511 50.211 52.625 52.053 53.174 51.829 52.524 52.195 54.848 56.817 57.216 56.207 53.714 51.506 48.239 46.092 47.929 47.666 43.986 44.320 41.232 38.889 35.514 36.310 33.590 35.336 38.758 37.718 36.037 39.134 41.435 39.493 39.309 43.014 43.909 41.831 43.717 46.995 46.276 45.609 48.773 50.780 49.492 49.721 52.529 52.138 50.972 50.951 50.937 50.763 52.982 53.479 54.579
 52.666 53.153 51.890 53.390 52.899 53.985 54.324 54.772 56.043 56.090 52.406 51.620 53.956 52.538 48.921 50.122 51.978 48.718 47.051 50.284 50.242 46.589 47.191 50.150 48.123 45.282 47.542 49.117 45.809 45.320 45.390 46.259 49.488 48.102 48.833 46.984 47.055 47.141 44.949 45.427 42.983 42.788 43.129 44.502 45.810 45.772 43.624 44.469 42.357 42.674 39.572 40.389 37.280 38.096 41.600 40.615 38.636 41.565 44.162 45.373 48.429 50.957 51.889 49.331 49.689 49.368 46.290 44.649 45.603 43.995 40.787 40.585 39.891 37.421 35.535 35.489 35.047 32.348 31.410 29.554 29.129 27.361 28.955 31.753 34.190 36.677 36.700 37.400 40.763 41.672 40.607 42.728 45.888 45.543 44.925 48.042 50.215 49.221 49.762 53.048 54.497 53.496 55.028 58.334 58.474 57.517 60.307 62.668 61.850 58.889 56.495 53.109 51.151 52.743 52.156 48.429 48.506 50.301 47.833 44.845 46.651 47.397 43.865 42.498 45.089 44.235 40.497 41.513 43.768 41.139 38.897 41.907 42.625 39.034 38.148 34.800 33.557 32.951 33.958 32.729 36.160 35.969 32.539 34.189 37.078 35.090 33.100 36.488 38.135 35.234 35.534 39.248 40.485 38.431 38.175 36.176 33.302 33.709 33.545 30.341 28.510 29.886 28.772 25.178 25.395 26.827 24.086 21.048 22.644 23.333 20.045 18.278 17.349 19.901 20.167 23.176 23.852 26.953 27.783 30.328 32.852 35.765 34.349 31.411 28.732 25.746 22.703 19.477 16.221 12.629 10.340  8.864 10.936 11.078 14.396 14.341 15.877 17.251 18.309 21.630 23.631 24.568 21.610 23.035 24.707 27.455 29.031 28.133 26.016 24.261 21.676 19.836 18.486 17.641 17.232 16.060 14.164 12.565  9.621 10.290  8.134 10.910 11.837 15.372 17.525 18.316 21.916 24.581 23.266 24.087 22.820 20.664 23.166 22.552 19.011 20.509 23.182 20.932 19.640 23.277 24.462 22.500 22.868 19.395 17.670 15.112 12.562 12.362 10.137 12.567 15.000 17.886 19.604 23.326 26.402 27.041 23.393 23.231 26.621 25.432 22.643 25.356 27.817 25.579 25.231 28.989 30.386 28.299 26.853 23.210 20.927 18.510 16.776 15.412 13.452 13.513 10.704 10.095 12.272 14.733 15.804 14.537 12.353 10.512 10.136  8.897  6.400  5.012  5.394  3.859  0.000  3.856  5.469  4.981  6.043  8.259  8.108  8.824  8.920 12.331 14.679 17.666 18.294 18.795 17.033 16.282 16.724 18.964 18.207 21.380 20.302 17.396 17.677 16.450 14.607 12.494 11.213  8.561 10.302 10.483 13.748 14.166 13.104 15.306 15.961 18.930 20.543 18.430 15.934 13.090 11.491  9.413 11.269 11.571  8.498 10.455  9.051 11.929 12.941 14.640 11.723  9.817 13.328 13.747 10.688 12.304 15.551 14.435 13.588 16.928 18.725 17.587 18.896 22.195 22.704 21.571 24.707 23.888 23.484 21.347 18.859 19.005 18.208 14.952 14.002 15.234 13.110  9.846 11.638 12.512  9.105  8.790 12.582 14.248 14.775 15.791 19.506 20.934 24.582 26.044 29.160 32.343 35.559 38.559 37.622 34.750 36.539 36.683 33.046 32.028 34.185 32.985 29.287 30.243 32.344 29.665 27.183 29.867 30.613 27.007 26.851 30.167 29.112 26.041 28.493 30.934 28.569 27.532 31.038 33.636 36.443 39.911 42.923 42.465 44.677 45.123 46.891 44.778 45.556 49.241 48.927 47.509 50.741 52.640 50.121 51.414 54.785 53.351 52.730 55.259 54.923 56.864 58.033 59.561 57.160 54.180 56.175 56.356 52.555 52.242 54.894 52.920 49.991 52.535 53.856 50.724 48.580 50.929 50.122 47.102 49.045 52.208 50.464 49.116 52.679 54.290 52.209 53.605 57.095 58.374 59.304 56.064 57.802 59.793 56.829 54.847 57.945 58.337 54.679 55.283 58.526 56.747 54.758 51.092 49.726 51.917 51.089 51.969 50.485 50.930 50.550 53.366 55.301 55.934 55.135 52.788 50.800 47.416 45.494 47.312 46.753 43.087 43.232 40.229 37.760 34.517 35.524 32.647 34.023 37.581 36.732 34.753 37.640 40.164 38.266 37.739 41.419 42.535 40.325 41.937 45.351 44.787 43.885 46.927 49.146 47.894 47.878 50.652 50.045 48.667 48.479 48.257 47.941 50.081 50.497 51.527
 53.984 54.597 53.517 55.210 54.890 56.184 56.624 57.250 58.668 58.612 54.892 54.301 56.677 55.130 51.579 52.964 54.757 51.427 49.944 53.238 53.076 49.466 50.252 53.186 51.058 48.344 50.738 52.255 48.957 48.630 48.781 49.598 52.762 51.310 51.879 49.884 49.831 49.713 47.422 47.680 45.095 44.684 44.887 46.306 47.778 47.972 45.996 47.047 45.122 45.645 42.592 43.467 40.278 40.886 44.412 43.445 41.263 44.074 46.703 47.719 50.798 53.153 54.147 51.506 52.017 51.866 48.698 47.060 48.238 46.683 43.373 43.320 42.809 40.223 38.290 38.473 38.122 35.340 34.317 32.638 32.337 30.549 32.274 35.064 37.498 40.064 40.144 40.676 44.039 45.087 43.954 45.937 49.179 48.908 48.153 51.205 53.494 52.509 52.898 56.183 57.738 56.669 58.070 61.442 61.628 60.542 63.276 65.728 64.859 61.963 59.485 56.082 54.114 55.838 55.329 51.571 51.693 53.612 51.178 48.178 50.051 50.894 47.374 46.015 48.682 47.883 44.150 45.186 47.497 44.892 42.659 45.682 46.424 42.842 41.954 38.597 37.316 36.642 37.549 36.231 39.657 39.597 36.150 37.665 40.626 38.705 36.593 39.894 41.620 38.689 38.819 42.536 43.780 41.590 41.378 39.203 36.420 37.020 36.739 33.419 31.812 33.258 31.932 28.390 28.844 30.127 27.191 24.363 26.137 27.012 23.783 21.903 20.920 23.260 23.249 25.995 26.240 29.060 29.750 31.986 34.642 37.768 36.578 33.868 31.152 28.345 25.094 21.986 18.484 14.901 13.177 12.370 14.586 14.664 17.839 17.290 18.449 19.190 19.769 23.028 25.280 25.726 22.786 24.666 26.207 29.156 30.958 30.347 28.483 26.649 23.998 21.714 20.213 18.729 17.975 16.062 14.021 11.595  8.890  8.964  7.166 10.066 11.545 14.923 17.312 17.640 21.230 23.544 21.760 22.201 20.649 18.879 21.319 20.210 16.856 18.887 21.195 18.713 18.030 21.779 22.550 20.826 21.746 18.568 17.379 14.680 12.836 12.393 10.857 13.042 15.840 18.508 19.762 23.345 26.293 26.450 22.729 23.143 26.368 24.709 22.236 25.319 27.355 24.894 25.057 28.823 29.763 27.471 26.463 22.715 20.963 18.604 17.516 16.241 15.056 15.361 12.534 12.790 14.845 16.647 17.032 15.505 14.163 12.129 10.587  9.863  8.698  6.136  4.909  5.476  3.856  0.000  3.867  5.544  5.311  5.664  4.690  5.232  6.473 10.123 13.001 15.902 16.601 16.736 14.627 13.829 13.941 16.300 15.758 18.653 17.156 14.318 14.377 13.431 11.223  9.012  8.518  6.500  9.301 10.860 14.467 15.577 14.939 17.653 18.398 21.604 23.313 21.422 19.124 16.091 14.557 11.960 13.454 12.944  9.274  9.811  7.911 10.638 12.665 13.868 10.615 10.014 13.730 13.514 11.026 13.606 16.319 14.929 15.024 18.465 19.678 18.776 20.714 23.681 23.928 23.231 26.604 26.101 26.134 24.097 21.271 21.574 21.259 17.908 16.625 18.248 16.541 13.008 14.469 15.826 12.618 11.518 15.176 17.288 17.699 18.888 22.511 23.675 27.354 28.442 31.634 34.610 37.770 40.577 39.540 36.636 38.618 38.991 35.349 34.363 36.774 35.698 31.994 33.102 35.385 32.764 30.345 33.162 34.013 30.465 30.384 33.773 32.769 29.765 32.241 34.709 32.363 31.350 34.846 37.448 40.231 43.690 46.671 46.144 48.288 48.758 50.595 48.520 49.244 52.941 52.680 51.232 54.425 56.352 53.807 55.032 58.414 56.954 56.251 58.701 58.275 60.114 61.249 62.826 60.371 57.454 59.551 59.700 55.888 55.692 58.364 56.333 53.482 56.100 57.379 54.207 52.153 54.510 53.610 50.607 52.615 55.720 53.880 52.568 56.158 57.676 55.520 56.971 60.430 61.809 62.773 59.573 61.346 63.386 60.442 58.490 61.618 62.035 58.396 59.020 62.279 60.511 58.544 54.884 53.500 55.661 54.791 55.602 54.051 54.411 53.962 56.823 58.785 59.503 58.782 56.451 54.505 51.119 49.213 50.970 50.364 46.725 46.879 43.927 41.453 38.252 39.282 36.360 37.652 41.228 40.368 38.284 41.117 43.662 41.681 41.030 44.717 45.819 43.466 44.987 48.454 47.816 46.740 49.787 52.048 50.649 50.480 53.102 52.327 50.901 50.490 50.174 49.652 51.730 52.082 52.990
 57.396 57.987 56.844 58.445 58.061 59.231 59.623 60.118 61.404 61.414 57.728 56.974 59.279 57.810 54.213 55.413 57.201 53.904 52.254 55.437 55.300 51.624 52.224 55.085 52.955 50.105 52.348 53.754 50.346 49.888 49.758 50.373 53.656 52.452 53.140 51.224 51.416 51.408 49.310 49.711 47.183 46.935 47.017 48.291 49.611 49.781 47.648 48.535 46.562 46.976 44.033 45.093 42.067 42.720 46.299 45.517 43.472 46.263 49.001 50.227 53.372 55.856 56.920 54.394 54.871 54.539 51.396 49.849 50.857 49.168 45.977 45.878 45.133 42.596 40.808 40.791 40.242 37.506 36.660 34.826 34.299 32.400 33.824 36.541 38.940 41.408 41.575 42.399 45.667 46.597 45.700 47.837 50.936 50.651 50.146 53.246 55.383 54.447 55.058 58.315 59.741 58.795 60.362 63.642 63.778 62.862 65.662 67.999 67.185 64.197 61.804 58.444 56.446 57.985 57.424 53.710 53.703 55.456 53.019 50.004 51.688 52.408 48.901 47.439 49.896 49.045 45.290 46.127 48.292 45.674 43.291 46.110 46.820 43.171 41.961 38.449 36.991 35.967 36.639 35.297 38.811 39.064 35.726 37.168 40.331 38.719 36.603 39.843 41.838 39.146 39.175 42.964 43.886 41.554 41.019 38.733 36.209 36.692 36.032 32.749 31.392 32.527 30.866 27.528 28.055 28.871 25.744 23.182 25.079 26.400 23.362 21.343 20.813 23.197 23.553 26.357 26.621 29.398 29.622 31.971 34.333 37.422 36.016 33.343 30.332 27.403 23.958 20.676 17.287 13.586 12.757 12.609 15.536 16.275 19.703 19.794 21.216 22.335 23.233 26.471 28.513 29.060 25.960 27.542 28.841 31.683 33.435 32.560 30.676 29.090 26.255 24.068 22.163 20.590 19.264 17.142 15.879 13.871 11.858 12.544 11.014 13.807 14.913 18.446 21.030 21.463 25.035 27.306 25.417 25.712 24.011 22.384 24.646 23.203 19.913 21.985 23.966 21.121 20.504 24.246 24.601 22.541 23.722 20.536 19.778 17.554 15.966 16.006 14.498 16.765 19.384 22.216 23.584 27.181 30.136 30.268 26.533 26.919 30.097 28.355 25.807 28.827 30.809 28.170 28.212 31.989 32.875 30.372 29.248 25.533 23.723 21.715 20.738 19.744 18.376 18.646 15.715 15.257 16.902 18.874 19.088 16.969 15.425 14.255 12.569 10.737  9.956  8.692  6.204  5.179  5.469  3.867  0.000  3.867  5.647  5.231  6.558  7.682  9.652 13.421 16.156 18.701 18.951 18.675 16.412 16.305 16.635 19.248 19.005 21.639 19.738 16.987 16.419 15.189 12.323 11.023 11.030  8.530 10.513 11.735 14.853 16.554 16.613 19.455 20.709 23.929 25.813 23.837 21.191 18.153 15.994 13.158 13.698 12.376  8.896  8.887  5.798  7.534  9.196 10.076  6.807  6.354 10.053  9.918  7.945 10.665 13.211 12.351 12.988 16.058 17.320 17.101 19.057 21.732 22.387 22.175 25.710 25.679 25.666 24.140 21.145 20.838 20.870 17.912 15.886 17.194 16.133 12.444 12.890 14.576 11.883  9.689 12.967 15.645 16.347 18.222 21.812 23.291 27.065 28.178 31.604 34.484 37.823 40.691 39.985 37.331 39.516 39.618 35.889 35.287 37.672 36.244 32.665 34.083 36.096 33.193 31.103 34.036 34.487 30.855 31.162 34.415 33.008 30.150 32.876 35.001 32.383 31.689 35.304 37.688 40.533 44.125 47.102 46.752 49.088 49.722 51.341 49.251 50.249 53.874 53.415 52.140 55.473 57.254 54.756 56.218 59.516 58.007 57.534 60.103 59.893 61.849 63.123 64.699 62.371 59.335 61.273 61.532 57.745 57.323 59.975 58.069 55.067 57.503 58.862 55.761 53.503 55.759 55.018 51.901 53.678 56.907 55.182 53.648 57.145 58.860 56.676 57.895 61.446 62.776 63.862 60.671 62.504 64.356 61.281 59.408 62.495 62.699 59.013 59.712 62.842 60.882 58.758 55.146 53.610 55.886 55.215 56.104 54.483 55.035 54.419 57.125 59.270 59.855 59.089 56.570 54.499 51.241 49.122 50.692 50.260 46.674 47.132 44.263 42.047 38.871 40.027 37.356 38.809 42.369 41.630 39.806 42.694 45.243 43.447 42.992 46.647 47.799 45.658 47.277 50.683 50.144 49.267 52.298 54.522 53.270 53.248 55.995 55.343 53.929 53.644 53.331 52.889 54.966 55.298 56.223
 56.081 56.653 55.435 56.912 56.540 57.603 58.082 58.534 59.629 59.560 55.919 55.067 57.203 55.696 52.099 53.169 54.829 51.509 49.790 52.861 52.629 48.908 49.449 52.195 49.986 47.098 49.314 50.578 47.099 46.676 46.448 46.926 50.213 49.089 49.758 47.834 48.137 48.164 46.193 46.690 44.224 44.135 44.153 45.306 46.487 46.609 44.377 45.173 43.199 43.609 40.757 41.983 39.055 39.640 43.264 42.673 40.677 43.397 46.253 47.648 50.879 53.468 54.661 52.300 52.834 52.290 49.122 47.768 48.668 46.774 43.709 43.718 42.748 40.149 38.595 38.544 37.741 34.964 34.352 32.534 31.764 29.681 30.929 33.544 35.885 38.347 38.689 39.590 42.744 43.756 43.066 45.171 48.200 48.073 47.726 50.753 52.875 52.128 52.837 55.986 57.443 56.696 58.286 61.489 61.752 60.991 63.729 66.061 65.429 62.460 60.231 56.813 54.981 56.456 55.670 52.007 52.136 53.706 51.101 48.229 49.966 50.443 46.854 45.576 47.951 46.855 43.147 44.127 46.089 43.293 41.056 43.876 44.337 40.624 39.349 35.845 34.157 33.183 33.682 32.112 35.543 35.875 32.459 33.719 36.924 35.384 33.117 36.272 38.359 35.690 35.569 39.374 40.246 37.835 37.326 34.974 32.471 33.063 32.392 29.041 27.774 29.046 27.338 23.964 24.716 25.643 22.447 19.972 22.138 23.583 20.696 18.306 17.499 19.632 19.884 22.620 22.873 25.673 25.859 28.311 30.613 33.648 32.204 29.506 26.520 23.618 20.197 16.978 13.520  9.849  9.035  9.447 12.735 14.193 17.885 18.240 19.459 20.816 22.304 25.318 26.913 27.568 24.258 25.402 26.445 29.148 30.831 29.729 27.876 26.511 23.501 21.420 19.247 17.822 16.365 14.615 13.813 12.662 11.019 12.763 11.749 15.026 16.407 19.874 21.993 22.313 25.924 28.298 26.645 27.029 25.304 23.196 25.204 24.004 20.467 21.945 24.047 21.206 19.944 23.565 24.125 21.656 22.413 18.980 18.079 16.328 14.655 15.471 14.133 17.014 19.763 22.405 23.722 27.415 30.314 30.586 26.826 26.698 29.812 28.233 25.308 27.985 30.152 27.460 27.007 30.780 31.932 29.400 27.842 24.241 22.048 20.355 19.267 18.745 17.223 17.933 15.479 14.763 16.879 19.484 20.410 18.692 16.482 15.208 14.443 12.515 10.575  9.741  8.562  6.141  4.981  5.544  3.867  0.000  3.886  5.856  8.062 10.248 11.992 15.603 18.449 21.332 21.846 21.840 19.658 19.188 19.285 21.599 20.803 23.503 21.868 18.732 17.988 16.059 13.685 12.823 11.702  8.295  8.916  8.963 11.673 13.267 13.600 16.437 18.134 21.402 23.612 21.883 18.856 15.650 12.980  9.940  9.996  8.689  5.489  6.616  4.601  7.301  8.186 10.427  8.246  6.264 10.014 11.263  9.328 10.805 14.044 13.991 13.909 16.608 18.626 18.507 19.771 22.696 23.820 23.312 26.634 26.345 25.772 24.201 21.623 20.977 20.405 17.701 15.936 16.449 14.932 11.679 11.884 12.593  9.544  7.487 10.652 12.767 12.911 14.576 18.096 19.463 23.238 24.338 27.778 30.668 34.034 36.950 36.322 33.737 35.937 35.923 32.175 31.687 34.050 32.521 28.982 30.532 32.486 29.525 27.569 30.617 30.995 27.399 27.924 31.210 29.765 27.089 29.999 32.071 29.555 29.130 32.820 35.008 37.684 41.293 44.136 43.669 45.972 46.784 48.422 46.487 47.590 51.174 50.794 49.697 53.057 54.933 52.599 54.127 57.470 56.139 55.767 58.478 58.330 60.451 61.644 63.038 60.676 57.650 59.440 59.576 55.807 55.310 57.810 55.835 52.791 55.151 56.380 53.230 50.918 53.013 52.216 48.991 50.678 53.905 52.124 50.466 53.938 55.672 53.395 54.534 58.107 59.507 60.713 57.589 59.546 61.335 58.201 56.462 59.615 59.719 56.056 56.918 60.022 57.987 55.932 52.366 50.685 52.854 52.118 52.887 51.142 51.654 50.924 53.636 55.850 56.500 55.843 53.324 51.342 48.078 46.010 47.472 46.925 43.381 43.871 41.117 38.985 35.942 37.347 34.770 36.052 39.678 39.203 37.385 40.135 42.846 41.281 40.742 44.319 45.695 43.688 45.179 48.605 48.315 47.480 50.370 52.715 51.688 51.647 54.520 53.869 52.313 52.102 51.670 51.282 53.316 53.601 54.548
 54.062 54.763 53.711 55.344 55.206 56.476 57.170 57.859 59.035 58.747 55.078 54.460 56.546 54.816 51.315 52.599 54.093 50.653 49.186 52.312 51.856 48.185 49.009 51.691 49.307 46.624 49.073 50.244 46.800 46.679 46.673 47.146 50.270 48.950 49.338 47.189 47.267 47.019 44.900 45.137 42.526 42.220 42.127 43.334 44.687 45.038 43.027 44.094 42.357 43.066 40.257 41.538 38.477 38.750 42.399 41.847 39.573 42.126 45.041 46.224 49.511 51.919 53.241 50.851 51.618 51.197 47.891 46.639 47.803 45.884 42.726 43.015 42.214 39.400 37.883 38.186 37.410 34.471 33.832 32.319 31.646 29.473 30.956 33.544 35.863 38.482 38.956 39.521 42.657 43.973 43.201 45.024 48.192 48.282 47.734 50.603 52.949 52.329 52.800 55.883 57.572 56.826 58.185 61.462 61.912 61.025 63.611 66.116 65.542 62.719 60.476 56.958 55.273 56.963 56.108 52.419 52.795 54.464 51.756 48.994 50.982 51.453 47.798 46.750 49.293 48.096 44.444 45.705 47.680 44.777 42.776 45.768 46.089 42.391 41.320 37.944 36.199 35.484 35.949 34.155 37.420 37.683 34.123 35.161 38.285 36.621 34.126 37.158 39.170 36.300 35.964 39.716 40.813 38.319 38.150 35.666 33.076 34.055 33.577 30.052 28.891 30.596 28.942 25.470 26.555 27.801 24.587 22.209 24.576 25.875 23.011 20.432 18.976 20.633 20.161 22.472 22.209 24.728 25.130 27.191 29.837 33.086 32.061 29.594 26.882 24.361 20.982 18.223 14.483 11.266 10.163 10.821 13.664 14.957 18.553 18.173 18.685 19.379 20.748 23.498 25.069 25.253 21.863 23.284 24.130 27.016 28.920 28.121 26.575 25.123 22.018 19.466 17.189 15.231 13.698 11.528 10.389  8.911  7.700  9.898  9.935 13.617 15.821 18.869 20.572 20.277 23.837 25.941 24.150 24.298 22.367 20.125 21.829 20.550 16.986 18.324 20.302 17.423 16.106 19.724 20.272 17.847 18.645 15.279 14.561 12.864 11.734 12.904 12.433 15.623 18.862 20.989 21.728 25.323 28.000 27.936 24.133 24.081 26.961 25.119 22.203 24.944 26.868 23.997 23.673 27.438 28.394 25.740 24.305 20.677 18.717 17.183 16.606 16.487 15.685 17.061 15.099 15.319 18.015 20.485 21.512 20.234 18.323 16.302 15.481 14.435 12.401 10.431  9.871  8.680  6.043  5.311  5.647  3.886  0.000  3.870  5.697  8.832 10.999 14.155 17.439 20.578 21.576 21.649 19.347 18.282 17.726 19.615 18.344 20.823 19.264 15.862 14.922 12.648 10.767 10.143  8.341  4.670  5.166  6.174  9.514 11.328 11.775 15.085 16.849 20.417 22.880 21.629 18.730 15.177 12.712  9.221  9.516  8.192  4.384  4.768  4.506  8.254 10.340 12.783 10.730  9.676 13.461 14.544 12.840 14.638 17.753 17.475 17.525 20.393 22.245 21.945 23.369 26.348 27.245 26.623 29.929 29.432 28.913 27.029 24.533 24.245 23.464 20.520 19.177 19.832 17.890 14.777 15.467 15.822 12.393 10.980 14.059 15.642 15.044 15.969 19.249 19.901 23.555 24.182 27.475 30.204 33.358 36.032 35.086 32.324 34.587 34.953 31.262 30.587 33.233 32.053 28.447 30.004 32.329 29.634 27.578 30.752 31.518 28.100 28.536 32.031 30.952 28.366 31.222 33.560 31.373 30.905 34.539 36.757 39.228 42.729 45.436 44.669 46.721 47.573 49.463 47.704 48.624 52.241 52.129 51.010 54.246 56.336 54.070 55.406 58.858 57.677 57.134 59.796 59.450 61.518 62.514 63.812 61.275 58.401 60.293 60.216 56.426 56.152 58.569 56.386 53.494 56.008 57.030 53.743 51.632 53.684 52.623 49.414 51.274 54.346 52.332 50.778 54.330 55.833 53.422 54.730 58.217 59.815 61.065 58.029 60.077 62.010 58.947 57.286 60.554 60.765 57.178 58.132 61.330 59.393 57.536 53.978 52.286 54.249 53.265 53.806 51.950 52.190 51.426 54.307 56.461 57.354 56.900 54.547 52.781 49.415 47.576 49.034 48.213 44.698 44.981 42.307 40.033 37.117 38.637 35.886 36.825 40.535 40.163 38.039 40.587 43.451 41.845 40.966 44.517 46.029 43.826 45.049 48.597 48.366 47.245 50.038 52.557 51.463 51.145 53.889 52.978 51.243 50.777 50.139 49.530 51.465 51.656 52.482
 56.508 57.288 56.364 58.135 58.081 59.484 60.194 60.971 62.270 61.968 58.272 57.764 59.917 58.147 54.676 56.068 57.571 54.111 52.734 55.906 55.424 51.783 52.685 55.374 52.965 50.338 52.830 53.990 50.554 50.476 50.476 50.916 54.028 52.710 53.043 50.838 50.868 50.515 48.350 48.456 45.763 45.311 45.121 46.351 47.810 48.318 46.415 47.592 45.960 46.759 43.982 45.276 42.184 42.380 46.026 45.460 43.095 45.593 48.501 49.555 52.832 55.125 56.452 53.985 54.812 54.526 51.189 49.889 51.179 49.338 46.110 46.426 45.756 42.922 41.325 41.710 41.038 38.090 37.351 35.881 35.319 33.196 34.736 37.340 39.667 42.298 42.752 43.275 46.429 47.754 46.925 48.725 51.926 51.991 51.372 54.245 56.622 55.946 56.352 59.468 61.172 60.345 61.664 64.984 65.400 64.424 67.018 69.549 68.892 66.075 63.743 60.246 58.483 60.226 59.487 55.769 56.085 57.852 55.224 52.393 54.351 54.938 51.319 50.174 52.741 51.654 47.974 49.139 51.189 48.361 46.264 49.214 49.637 45.944 44.810 41.378 39.655 38.789 39.202 37.443 40.760 41.154 37.649 38.666 41.865 40.299 37.804 40.798 42.891 40.069 39.674 43.430 44.455 41.879 41.630 39.046 36.590 37.594 36.943 33.408 32.412 33.999 32.154 28.802 29.930 30.915 27.579 25.356 27.729 29.189 26.328 23.821 22.607 24.305 23.879 26.086 25.610 27.902 28.074 29.903 32.530 35.894 34.970 32.689 29.876 27.437 23.906 21.164 17.433 14.233 13.703 14.449 17.361 18.418 21.924 21.392 21.938 22.339 23.269 26.065 27.902 27.796 24.510 26.275 27.086 30.077 32.101 31.497 30.079 28.570 25.499 22.745 20.458 18.114 16.303 13.479 12.405 10.161  9.364 10.713 10.866 14.242 16.499 19.464 21.486 20.987 24.469 26.270 24.068 23.861 21.693 19.975 21.611 19.753 16.513 18.461 19.933 16.750 16.248 19.918 19.863 17.694 19.219 16.294 16.247 14.486 13.981 14.714 14.500 17.246 20.526 22.651 23.181 26.624 29.223 28.788 24.984 25.490 28.241 26.018 23.481 26.541 28.064 25.040 25.233 28.952 29.453 26.623 25.661 21.994 20.599 19.121 19.027 18.803 18.398 19.620 17.382 17.863 20.240 22.238 22.658 21.011 19.667 17.763 16.122 15.159 14.044 11.758 10.139  9.867  8.259  5.664  5.231  5.856  3.870  0.000  3.868  7.186 10.406 13.520 16.979 19.801 20.659 20.312 17.773 16.959 16.213 18.251 17.378 19.454 17.352 14.168 12.739 10.734  7.990  7.872  7.429  4.891  6.579  9.026 12.177 14.552 15.269 18.713 20.384 23.984 26.358 25.055 22.341 18.830 16.532 13.051 13.140 11.194  7.527  5.784  4.055  6.830 10.005 11.582  9.310  9.729 13.392 13.763 12.710 15.254 17.753 17.271 18.129 21.016 22.315 22.282 24.226 26.857 27.557 27.377 30.896 30.757 30.640 28.929 26.083 25.857 25.588 22.572 20.840 21.883 20.413 16.959 17.415 18.412 15.297 13.269 16.235 18.392 18.085 19.405 22.638 23.308 26.964 27.388 30.755 33.295 36.431 38.957 38.028 35.323 37.745 38.213 34.533 33.956 36.729 35.565 32.008 33.672 36.027 33.320 31.349 34.558 35.291 31.873 32.359 35.832 34.681 32.090 34.948 37.230 34.932 34.445 38.085 40.332 42.881 46.409 49.154 48.444 50.524 51.364 53.226 51.422 52.346 55.969 55.802 54.643 57.889 59.922 57.589 58.926 62.350 61.073 60.505 63.103 62.738 64.720 65.763 67.159 64.633 61.758 63.725 63.704 59.905 59.666 62.148 59.991 57.117 59.655 60.725 57.451 55.356 57.449 56.399 53.211 55.080 58.152 56.136 54.591 58.139 59.634 57.208 58.513 61.996 63.612 64.871 61.837 63.876 65.809 62.745 61.072 64.323 64.527 60.928 61.855 65.037 63.082 61.168 57.607 55.916 57.935 57.007 57.574 55.708 55.967 55.159 58.017 60.211 61.092 60.632 58.236 56.427 53.098 51.190 52.602 51.846 48.347 48.708 46.041 43.802 40.860 42.324 39.575 40.587 44.278 43.823 41.709 44.303 47.115 45.418 44.559 48.139 49.567 47.287 48.538 52.092 51.747 50.564 53.412 55.898 54.672 54.311 56.951 55.973 54.267 53.674 53.025 52.293 54.202 54.363 55.107
 54.286 55.085 54.242 56.140 56.119 57.663 58.356 59.248 60.742 60.437 56.700 56.363 58.656 56.859 53.427 55.019 56.597 53.138 51.919 55.228 54.791 51.231 52.293 55.101 52.754 50.246 52.853 54.186 50.882 50.866 51.131 51.814 54.838 53.288 53.560 51.319 51.107 50.674 48.297 48.261 45.510 44.862 44.827 46.239 47.878 48.399 46.660 47.989 46.372 47.230 44.313 45.358 42.101 42.322 45.889 45.068 42.595 45.155 47.898 48.705 51.871 54.012 55.201 52.561 53.371 53.334 50.007 48.531 49.995 48.373 45.000 45.283 44.906 42.087 40.261 40.803 40.415 37.473 36.485 35.122 34.853 32.923 34.766 37.471 39.850 42.542 42.828 43.100 46.381 47.735 46.620 48.325 51.661 51.643 50.758 53.630 56.120 55.304 55.494 58.683 60.461 59.437 60.620 64.042 64.425 63.244 65.817 68.431 67.638 64.885 62.410 58.920 57.099 59.008 58.424 54.657 55.001 56.979 54.445 51.560 53.628 54.426 50.848 49.691 52.449 51.527 47.849 49.088 51.345 48.622 46.567 49.664 50.240 46.635 45.780 42.462 40.998 40.372 41.072 39.467 42.776 42.867 39.321 40.520 43.535 41.683 39.293 42.399 44.221 41.209 41.003 44.693 45.996 43.599 43.577 41.148 38.459 39.452 39.117 35.609 34.323 36.053 34.520 31.009 31.914 33.211 30.069 27.542 29.667 30.724 27.638 25.420 24.047 25.893 25.317 27.574 27.185 29.559 30.156 31.909 34.772 38.143 37.358 35.002 32.403 29.980 26.614 23.890 20.147 16.904 15.621 15.586 17.863 18.161 21.314 20.225 20.648 20.629 21.000 23.873 26.083 25.842 22.829 25.043 26.196 29.315 31.391 31.101 29.664 27.859 25.057 22.232 20.460 18.217 17.061 14.410 12.356  9.261  7.622  7.707  7.781 10.888 13.406 16.079 18.084 17.462 20.900 22.638 20.376 20.208 18.147 16.570 18.509 16.792 13.606 15.916 17.644 14.816 14.657 18.408 18.676 17.119 18.583 15.821 15.392 12.918 12.283 12.191 12.052 14.353 17.674 19.651 20.039 23.373 25.961 25.452 21.681 22.501 25.304 23.056 20.805 24.102 25.568 22.740 23.317 27.020 27.436 24.832 24.213 20.464 19.332 17.367 17.250 16.572 16.462 17.520 15.277 16.413 18.809 20.354 20.576 19.245 18.377 15.986 14.125 14.040 13.200 10.122  8.974 10.045  8.108  4.690  6.558  8.062  5.697  3.868  0.000  3.844  7.085  9.831 13.421 16.327 17.466 17.309 14.869 13.615 12.622 14.539 13.643 15.899 13.974 10.828 10.123  8.916  6.596  4.813  4.682  3.807  7.312 10.322 13.946 15.676 15.601 18.836 19.859 23.362 25.409 24.064 21.817 18.457 16.875 13.772 14.826 13.691  9.929  8.952  7.786 10.500 13.606 14.818 11.972 12.448 16.178 15.954 14.333 17.200 19.633 18.437 19.127 22.426 23.418 22.829 25.005 27.758 27.966 27.537 30.998 30.614 30.757 28.709 25.844 26.182 25.910 22.556 21.242 22.794 21.073 17.585 18.787 19.954 16.633 15.241 18.628 20.668 20.500 21.470 24.823 25.409 29.001 29.510 32.673 35.331 38.320 40.811 39.588 36.648 38.852 39.563 35.970 35.014 37.769 36.921 33.248 34.565 37.128 34.663 32.357 35.388 36.448 33.065 33.134 36.675 35.837 33.034 35.606 38.162 36.010 35.150 38.658 41.165 43.757 47.175 49.997 49.223 51.180 51.792 53.801 51.923 52.584 56.278 56.217 54.833 57.955 60.045 57.594 58.717 62.175 60.848 60.056 62.488 61.930 63.736 64.713 66.197 63.599 60.814 62.971 62.931 59.112 59.081 61.653 59.443 56.708 59.418 60.497 57.204 55.292 57.547 56.415 53.379 55.467 58.446 56.385 55.081 58.710 60.049 57.710 59.235 62.635 64.235 65.325 62.243 64.159 66.268 63.340 61.528 64.769 65.193 61.618 62.393 65.687 63.924 62.092 58.469 56.979 58.970 57.930 58.512 56.781 56.923 56.323 59.292 61.298 62.235 61.736 59.486 57.718 54.292 52.518 54.145 53.326 49.757 49.864 47.062 44.583 41.549 42.781 39.804 40.790 44.447 43.764 41.465 44.084 46.797 44.851 43.897 47.530 48.798 46.301 47.544 51.119 50.573 49.226 52.151 54.592 53.145 52.688 55.163 54.098 52.467 51.748 51.168 50.357 52.291 52.499 53.226
 54.234 54.981 54.145 56.101 55.979 57.562 58.095 58.969 60.644 60.481 56.717 56.431 58.916 57.230 53.790 55.471 57.235 53.853 52.657 56.075 55.820 52.321 53.380 56.346 54.164 51.663 54.246 55.800 52.606 52.479 52.867 53.776 56.808 55.156 55.525 53.373 53.056 52.688 50.191 50.148 47.412 46.679 46.836 48.392 50.118 50.549 48.853 50.189 48.468 49.224 46.158 46.935 43.595 44.012 47.484 46.391 43.967 46.674 49.215 49.883 52.896 54.972 55.937 53.127 53.778 53.947 50.717 48.988 50.485 49.125 45.653 45.727 45.574 42.906 40.812 41.305 41.214 38.382 37.141 35.711 35.704 34.035 36.042 38.856 41.294 43.951 43.988 44.205 47.620 48.818 47.456 49.233 52.620 52.378 51.332 54.301 56.767 55.714 55.819 59.129 60.833 59.585 60.766 64.253 64.469 63.134 65.785 68.375 67.379 64.601 61.964 58.558 56.560 58.514 58.172 54.370 54.561 56.722 54.380 51.356 53.363 54.418 50.944 49.605 52.453 51.799 48.091 49.200 51.676 49.156 46.982 50.102 50.943 47.432 46.722 43.444 42.279 41.705 42.679 41.359 44.750 44.630 41.151 42.631 45.532 43.510 41.350 44.613 46.243 43.183 43.258 46.918 48.330 46.125 46.100 43.859 41.041 41.821 41.624 38.231 36.676 38.277 36.951 33.391 33.938 35.280 32.310 29.529 31.310 32.096 28.822 27.018 25.882 28.080 27.735 30.228 30.127 32.684 33.470 35.332 38.218 41.521 40.646 38.139 35.548 32.959 29.666 26.748 23.110 19.669 18.051 17.323 19.200 18.799 21.575 20.320 21.062 20.984 20.749 23.874 26.529 26.417 23.776 26.286 27.869 31.004 33.010 32.866 31.257 29.216 26.734 24.092 22.814 20.891 20.213 17.810 15.327 11.964  9.576  8.055  6.868  8.818 10.825 13.470 15.959 15.707 19.066 20.862 18.564 18.570 16.834 15.760 18.246 16.698 13.859 16.652 18.563 16.198 16.519 20.198 20.646 19.652 21.108 18.541 17.782 14.771 13.722 12.524 11.804 13.130 16.038 18.245 18.888 22.094 24.807 24.399 20.760 21.998 24.973 22.860 21.035 24.535 26.018 23.543 24.490 28.121 28.499 26.204 25.915 22.166 21.211 18.748 18.325 16.908 16.659 17.013 14.367 15.678 17.563 18.452 18.106 16.709 16.500 14.095 11.636 12.156 12.176  8.839  7.461  9.927  8.824  5.232  7.682 10.248  8.832  7.186  3.844  0.000  3.874  6.708 10.085 12.743 13.743 13.586 11.245 10.035  9.394 11.764 11.605 14.152 12.278  9.818 10.203 10.423  8.263  5.060  6.487  7.088 10.855 13.684 17.428 18.751 18.095 20.957 21.370 24.601 26.151 24.468 22.671 19.682 18.666 16.063 17.683 16.962 13.170 12.592 10.875 13.106 16.001 16.552 13.176 13.893 17.422 16.428 14.470 17.686 19.754 17.853 18.605 22.164 22.658 21.662 24.174 26.839 26.541 26.078 29.519 29.126 29.680 27.533 24.509 25.298 25.334 21.787 20.600 22.735 21.181 17.600 19.227 20.893 17.762 16.613 20.209 22.459 22.784 23.852 27.383 28.232 31.841 32.613 35.713 38.527 41.513 44.083 42.786 39.748 41.768 42.500 38.941 37.780 40.393 39.630 35.895 36.930 39.481 37.082 34.552 37.359 38.494 35.054 34.798 38.270 37.511 34.471 36.784 39.430 37.218 36.017 39.404 42.145 44.909 48.275 51.255 50.614 52.603 52.962 54.954 52.887 53.397 57.134 57.000 55.395 58.463 60.456 57.830 58.850 62.258 60.759 59.837 62.103 61.465 63.093 64.141 65.809 63.257 60.471 62.779 62.873 59.050 59.102 61.833 59.714 57.035 59.825 61.055 57.838 55.994 58.445 57.399 54.514 56.713 59.692 57.731 56.603 60.257 61.582 59.407 61.042 64.409 65.877 66.774 63.596 65.328 67.521 64.686 62.689 65.837 66.413 62.817 63.376 66.714 65.079 63.196 59.513 58.232 60.332 59.347 60.087 58.552 58.749 58.357 61.324 63.195 64.035 63.376 61.160 59.295 55.853 54.059 55.878 55.178 51.536 51.541 48.571 45.958 42.762 43.681 40.593 41.771 45.326 44.333 42.044 44.817 47.314 45.119 44.290 47.991 48.984 46.373 47.785 51.299 50.474 49.130 52.208 54.474 52.805 52.423 54.778 53.782 52.361 51.651 51.282 50.509 52.527 52.840 53.606
 52.029 52.680 51.781 53.717 53.458 55.016 55.400 56.227 58.016 57.979 54.208 53.934 56.564 54.994 51.544 53.276 55.202 51.908 50.716 54.218 54.142 50.709 51.754 54.861 52.855 50.368 52.922 54.698 51.637 51.413 51.963 53.129 56.133 54.348 54.809 52.765 52.334 52.065 49.460 49.459 46.787 46.032 46.439 48.128 49.892 50.157 48.480 49.785 47.936 48.567 45.350 45.831 42.425 43.049 46.400 45.034 42.695 45.555 47.879 48.449 51.302 53.355 54.096 51.160 51.632 51.947 48.830 46.880 48.362 47.232 43.700 43.571 43.601 41.091 38.770 39.212 39.385 36.675 35.217 33.745 33.978 32.575 34.747 37.642 40.116 42.733 42.531 42.656 46.182 47.249 45.649 47.463 50.890 50.459 49.258 52.293 54.741 53.496 53.514 56.913 58.561 57.134 58.302 61.834 61.926 60.473 63.175 65.744 64.606 61.822 59.077 55.731 53.625 55.624 55.447 51.628 51.742 54.042 51.837 48.736 50.739 51.985 48.597 47.172 50.124 49.667 45.970 47.052 49.706 47.346 45.160 48.351 49.379 45.986 45.515 42.362 41.503 41.134 42.418 41.348 44.735 44.298 40.863 42.602 45.295 43.026 41.096 44.497 45.845 42.696 43.074 46.656 48.256 46.308 46.385 44.401 41.382 41.977 42.064 38.807 36.909 38.493 37.523 33.874 34.063 35.643 32.959 29.880 31.297 31.656 28.227 26.835 25.741 28.176 27.950 30.631 30.876 33.658 34.789 36.806 39.746 42.914 41.961 39.256 36.804 34.097 31.020 28.020 24.535 21.056 18.858 17.361 18.558 17.409 19.680 18.184 19.147 19.064 18.373 21.712 24.681 24.847 22.572 25.210 27.249 30.323 32.184 32.132 30.321 28.064 25.954 23.616 22.924 21.525 21.508 19.649 16.712 13.448 10.281  7.759  5.106  5.609  7.043  9.803 12.601 12.947 16.324 18.469 16.526 17.079 15.933 14.855 17.889 17.044 14.296 16.957 19.396 17.679 17.821 21.373 22.383 21.697 22.701 20.080 18.665 15.205 13.456 11.315  9.827 10.228 12.681 15.131 16.196 19.393 22.304 22.293 18.794 20.034 23.275 21.594 19.937 23.401 25.169 23.171 24.135 27.698 28.341 26.481 26.209 22.515 21.424 18.451 17.457 15.313 14.753 14.429 11.576 13.153 14.750 15.165 14.694 13.707 13.846 11.091  8.659 10.192 10.417  6.829  6.617  9.879  8.920  6.473  9.652 11.992 10.999 10.406  7.085  3.874  0.000  3.848  6.732  9.683 10.840 11.351  9.613  7.963  8.069 10.412 10.464 13.664 12.592 10.648 12.244 13.013 11.593  7.944  8.681  9.426 13.117 15.433 19.252 19.878 18.481 20.796 20.526 23.388 24.420 22.478 21.170 18.633 18.315 16.398 18.719 18.737 15.097 15.348 13.766 16.208 18.668 19.234 15.636 15.805 19.237 18.083 15.492 18.498 20.616 18.238 18.440 22.215 22.621 20.996 23.432 26.271 25.588 24.703 27.925 27.187 27.871 25.422 22.534 23.838 23.782 20.053 19.408 21.892 20.140 16.785 19.072 20.774 17.691 17.254 21.026 23.059 23.633 24.463 28.082 29.070 32.601 33.674 36.595 39.615 42.546 45.224 43.804 40.632 42.356 43.099 39.617 38.166 40.567 39.950 36.158 36.810 39.360 37.115 34.309 36.829 38.121 34.693 34.035 37.439 36.884 33.638 35.625 38.427 36.302 34.741 37.950 40.914 43.755 47.006 50.090 49.505 51.455 51.556 53.582 51.384 51.692 55.464 55.336 53.524 56.495 58.458 55.711 56.584 59.970 58.386 57.315 59.438 58.695 60.185 61.239 63.014 60.473 57.716 60.146 60.306 56.488 56.641 59.477 57.405 54.807 57.685 59.004 55.844 54.103 56.721 55.718 52.996 55.327 58.267 56.383 55.459 59.139 60.411 58.408 60.179 63.487 64.830 65.524 62.266 63.821 66.119 63.405 61.239 64.312 65.067 61.483 61.846 65.247 63.782 61.925 58.196 57.139 59.271 58.268 59.114 57.783 57.980 57.832 60.825 62.508 63.292 62.506 60.391 58.498 55.013 53.295 55.337 54.675 50.973 50.782 47.662 44.874 41.568 42.192 38.972 40.243 43.691 42.436 40.109 42.968 45.279 42.874 42.114 45.850 46.619 43.912 45.439 48.893 47.857 46.515 49.700 51.825 50.003 49.686 51.967 51.054 49.811 49.165 49.000 48.327 50.435 50.867 51.720
 50.214 50.918 50.165 52.259 52.108 53.854 54.282 55.284 57.269 57.166 53.384 53.347 56.065 54.419 51.076 53.034 54.957 51.667 50.706 54.299 54.197 50.892 52.142 55.290 53.307 51.010 53.691 55.553 52.640 52.553 53.356 54.682 57.544 55.552 55.880 53.766 53.091 52.681 49.902 49.709 46.985 46.017 46.503 48.324 50.260 50.605 49.146 50.631 48.891 49.646 46.388 46.687 43.173 43.716 46.951 45.411 42.943 45.753 47.915 48.196 50.926 52.760 53.404 50.332 50.852 51.434 48.328 46.271 47.973 47.054 43.422 43.345 43.692 41.182 38.717 39.391 39.820 37.132 35.481 34.228 34.738 33.513 35.923 38.819 41.276 43.932 43.642 43.471 47.033 48.193 46.364 47.989 51.520 51.088 49.621 52.570 55.149 53.835 53.596 57.003 58.765 57.181 58.148 61.761 61.878 60.214 62.830 65.505 64.269 61.607 58.750 55.414 53.316 55.512 55.460 51.632 51.839 54.331 52.206 49.129 51.273 52.685 49.356 48.006 51.123 50.779 47.151 48.354 51.138 48.860 46.803 50.107 51.195 47.913 47.697 44.698 43.999 43.851 45.277 44.244 47.550 46.924 43.464 45.228 47.760 45.309 43.408 46.799 47.941 44.655 45.090 48.567 50.390 48.550 48.856 46.943 43.802 44.489 44.804 41.548 39.550 41.304 40.517 36.808 36.969 38.765 36.192 33.041 34.373 34.486 31.020 29.759 28.459 30.786 30.312 32.837 32.987 35.667 37.056 38.884 42.000 45.195 44.447 41.801 39.557 36.990 34.030 31.185 27.682 24.342 21.931 20.278 21.000 19.420 21.198 19.133 19.714 19.008 17.615 20.756 24.011 23.885 22.046 25.074 27.280 30.379 32.279 32.586 30.911 28.475 26.678 24.292 24.028 22.660 23.042 21.294 17.997 14.556 11.536  8.085  6.135  4.578  6.270  7.553 10.118 10.095 13.199 15.105 13.058 13.652 12.821 12.161 15.460 14.941 12.723 15.527 17.994 16.921 17.445 20.687 21.892 21.833 22.757 20.547 19.039 15.375 13.895 11.057 10.100  9.411 11.593 13.421 14.033 16.823 19.564 19.343 16.043 17.801 20.904 19.202 18.108 21.700 23.224 21.548 22.968 26.314 26.760 25.205 25.367 21.827 21.179 18.008 17.216 14.807 14.870 14.474 12.151 14.538 16.064 15.822 15.139 14.830 15.612 12.528 10.300 12.804 13.205  9.635 10.145 13.511 12.331 10.123 13.421 15.603 14.155 13.520  9.831  6.708  3.848  0.000  3.848  7.082  9.116 10.149  8.944  6.515  5.714  7.165  7.249 10.676 10.275  9.038 11.676 13.298 12.747  8.944  9.800 11.658 15.292 17.791 21.578 21.928 20.228 22.316 21.583 24.231 24.971 23.226 22.458 20.164 20.423 18.802 21.416 21.692 18.147 18.341 17.144 19.668 22.325 22.885 19.307 19.613 23.040 21.773 19.203 22.217 24.242 21.662 21.810 25.631 25.842 23.958 26.448 29.259 28.240 27.202 30.247 29.302 30.168 27.485 24.750 26.476 26.361 22.550 22.319 24.971 23.059 19.930 22.507 24.110 20.974 20.857 24.657 26.504 26.949 27.472 31.009 31.768 35.169 36.139 38.864 41.855 44.602 47.152 45.481 42.166 43.739 44.738 41.386 39.673 42.096 41.790 37.983 38.402 41.138 39.159 36.180 38.561 40.144 36.853 35.923 39.351 39.107 35.820 37.560 40.560 38.655 36.875 39.912 43.009 45.781 48.881 51.944 51.237 53.004 52.947 55.133 52.953 53.008 56.802 56.832 54.860 57.668 59.718 56.923 57.560 60.973 59.404 58.109 60.057 59.097 60.403 61.332 63.145 60.510 57.903 60.507 60.588 56.783 57.179 60.039 57.883 55.474 58.508 59.763 56.579 55.063 57.769 56.636 54.069 56.592 59.386 57.418 56.717 60.445 61.521 59.562 61.531 64.724 66.104 66.677 63.435 64.909 67.367 64.796 62.566 65.639 66.586 63.067 63.342 66.827 65.541 63.814 60.072 59.161 61.199 60.054 60.839 59.582 59.617 59.605 62.699 64.223 65.110 64.362 62.411 60.621 57.071 55.522 57.687 56.912 53.205 52.790 49.637 46.681 43.397 43.877 40.502 41.634 45.016 43.635 41.119 43.888 46.121 43.535 42.612 46.322 46.978 44.064 45.482 48.939 47.748 46.189 49.376 51.482 49.451 48.963 51.016 49.949 48.743 47.901 47.748 46.937 49.014 49.458 50.247
 49.737 50.346 49.563 51.653 51.357 53.090 53.325 54.274 56.413 56.473 52.706 52.698 55.585 54.091 50.766 52.775 54.878 51.717 50.769 54.426 54.528 51.322 52.535 55.811 54.032 51.757 54.370 56.443 53.675 53.468 54.390 55.937 58.778 56.699 57.134 55.143 54.382 54.069 51.214 51.051 48.394 47.395 48.088 50.023 51.994 52.205 50.775 52.221 50.377 51.001 47.635 47.655 44.122 44.871 47.958 46.161 43.811 46.743 48.664 48.828 51.361 53.137 53.528 50.325 50.642 51.409 48.459 46.161 47.842 47.205 43.541 43.226 43.785 41.489 38.800 39.394 40.111 37.609 35.738 34.438 35.198 34.279 36.781 39.725 42.198 44.765 44.226 44.001 47.641 48.622 46.567 48.243 51.775 51.117 49.506 52.519 55.039 53.497 53.175 56.671 58.337 56.539 57.500 61.145 61.088 59.286 61.964 64.590 63.159 60.491 57.495 54.274 52.018 54.242 54.433 50.610 50.669 53.323 51.413 48.239 50.311 51.965 48.783 47.286 50.469 50.392 46.795 47.880 50.849 48.798 46.684 49.987 51.309 48.174 48.142 45.258 44.868 44.826 46.507 45.743 49.060 48.205 44.847 46.847 49.214 46.607 44.952 48.445 49.367 46.068 46.776 50.172 52.098 50.478 50.801 49.102 45.855 46.339 46.817 43.709 41.472 43.114 42.567 38.854 38.696 40.563 38.213 34.886 35.887 35.700 32.162 31.306 30.193 32.732 32.450 35.126 35.552 38.375 39.934 41.878 44.980 48.066 47.226 44.444 42.250 39.570 36.739 33.797 30.442 27.053 24.431 22.339 22.635 20.524 21.748 19.623 20.473 19.798 17.873 21.078 24.604 24.723 23.367 26.451 29.003 31.983 33.726 34.117 32.288 29.714 28.305 26.244 26.421 25.433 26.161 24.689 21.280 17.984 14.786 11.230  8.856  5.824  5.336  5.503  8.623  9.562 12.140 14.197 12.581 13.718 13.715 13.532 17.089 17.079 15.335 17.992 20.567 19.974 20.554 23.575 24.992 25.192 25.940 23.813 22.034 18.263 16.471 13.161 11.694  9.772 10.707 12.618 13.672 16.060 18.868 19.008 16.158 18.098 21.279 20.034 19.382 22.835 24.448 23.294 24.825 27.966 28.514 27.367 27.665 24.289 23.657 20.245 19.090 16.167 15.967 14.774 12.420 14.770 15.575 14.462 13.214 13.304 14.847 11.938  9.748 12.967 13.945 10.928 11.748 15.328 14.679 13.001 16.156 18.449 17.439 16.979 13.421 10.085  6.732  3.848  0.000  3.850  6.202  8.254  8.237  6.221  6.554  7.514  8.480 11.799 12.100 11.821 14.864 16.852 16.382 12.621 13.550 15.291 18.862 21.108 24.875 24.918 22.859 24.522 23.299 25.520 25.711 23.713 23.466 21.697 22.442 21.322 24.215 24.796 21.331 21.806 20.428 22.826 25.244 25.573 21.855 22.065 25.266 23.700 20.919 23.836 25.627 22.671 22.615 26.454 26.363 24.068 26.586 29.312 27.856 26.626 29.424 28.323 29.490 26.686 24.049 26.241 26.270 22.458 22.579 25.561 23.758 20.873 23.749 25.531 22.662 22.870 26.659 28.482 29.231 29.736 33.318 34.259 37.604 38.809 41.429 44.549 47.271 49.900 48.183 44.811 46.171 47.148 43.865 41.980 44.209 43.980 40.171 40.303 42.973 41.097 37.954 40.063 41.701 38.431 37.196 40.487 40.356 36.918 38.348 41.398 39.520 37.435 40.266 43.541 46.409 49.394 52.563 51.975 53.737 53.421 55.580 53.247 53.129 56.925 56.904 54.725 57.434 59.387 56.450 56.954 60.294 58.586 57.152 58.910 57.860 58.973 59.951 61.926 59.350 56.772 59.509 59.714 55.941 56.426 59.416 57.365 55.045 58.136 59.523 56.445 55.024 57.900 56.858 54.478 57.091 59.852 58.004 57.494 61.213 62.261 60.492 62.558 65.691 66.922 67.290 63.975 65.249 67.780 65.330 62.930 65.890 66.993 63.489 63.545 67.056 65.925 64.184 60.415 59.731 61.837 60.735 61.659 60.613 60.692 60.899 63.973 65.337 66.129 65.231 63.349 61.496 57.950 56.426 58.774 58.098 54.356 53.817 50.536 47.472 44.091 44.251 40.815 42.093 45.312 43.644 41.169 44.033 46.011 43.210 42.425 46.140 46.502 43.516 45.088 48.428 46.966 45.440 48.743 50.637 48.408 48.018 49.937 48.979 48.022 47.240 47.337 46.624 48.779 49.348 50.206
 51.310 51.885 51.146 53.279 52.922 54.687 54.787 55.722 58.003 58.178 54.437 54.485 57.495 56.102 52.822 54.879 57.095 54.031 53.118 56.807 57.034 53.909 55.105 58.448 56.792 54.544 57.108 59.294 56.609 56.329 57.294 58.944 61.782 59.678 60.172 58.237 57.430 57.139 54.237 54.048 51.394 50.320 51.077 53.088 55.117 55.316 53.931 55.387 53.521 54.096 50.695 50.579 47.053 47.895 50.892 48.964 46.675 49.643 51.418 51.480 53.877 55.568 55.800 52.506 52.710 53.640 50.799 48.349 50.041 49.611 45.935 45.480 46.196 44.045 41.230 41.782 42.679 40.303 38.302 36.973 37.882 37.146 39.678 42.629 45.095 47.599 46.918 46.685 50.358 51.212 49.030 50.743 54.257 53.442 51.745 54.793 57.258 55.550 55.172 58.722 60.306 58.346 59.297 62.956 62.755 60.840 63.559 66.137 64.538 61.873 58.761 55.661 53.268 55.497 55.911 52.112 52.021 54.796 53.087 49.835 51.802 53.652 50.607 48.962 52.153 52.301 48.728 49.660 52.753 50.893 48.689 51.933 53.447 50.410 50.432 47.584 47.372 47.297 49.091 48.500 51.860 50.946 47.674 49.803 52.127 49.494 47.979 51.522 52.376 49.108 49.942 53.312 55.242 53.701 53.972 52.345 49.094 49.459 49.934 46.895 44.593 46.106 45.596 41.917 41.605 43.386 41.095 37.728 38.572 38.321 34.762 34.119 33.217 35.894 35.761 38.515 39.025 41.879 43.420 45.387 48.469 51.546 50.658 47.840 45.597 42.845 39.993 36.957 33.642 30.173 27.628 25.455 25.734 23.475 24.474 22.454 23.476 22.828 20.624 23.758 27.405 27.546 26.468 29.609 32.253 35.177 36.882 37.338 35.456 32.856 31.613 29.655 29.938 28.980 29.699 28.150 24.771 21.406 18.309 14.748 12.426  9.376  8.102  7.555 10.499 11.700 13.467 15.162 13.623 14.731 15.149 15.718 19.205 19.166 17.950 20.745 23.069 22.635 23.558 26.448 27.720 28.153 29.053 27.104 25.440 21.692 20.003 16.637 15.150 12.879 13.078 14.838 15.930 17.749 20.384 20.496 18.108 20.386 23.385 22.237 22.052 25.470 26.891 25.970 27.745 30.708 31.101 30.114 30.666 27.393 26.948 23.538 22.425 19.406 19.189 17.665 15.299 17.383 17.569 15.806 13.812 13.796 16.103 13.757 11.291 14.540 16.221 13.664 14.041 17.776 17.666 15.902 18.701 21.332 20.578 19.801 16.327 12.743  9.683  7.082  3.850  0.000  3.870  6.716  7.922  7.062  7.909  8.357 10.256 12.811 13.221 13.850 16.970 19.416 18.828 15.200 16.655 18.535 22.190 24.542 28.324 28.449 26.402 28.002 26.665 28.713 28.654 26.526 26.508 24.964 25.793 24.750 27.612 28.099 24.573 24.896 23.236 25.313 27.701 27.637 23.855 24.344 27.293 25.325 22.673 25.696 27.072 23.833 23.977 27.742 27.193 24.786 27.521 29.955 28.103 27.013 29.699 28.736 30.309 27.616 24.908 27.343 27.736 24.013 24.104 27.362 25.883 23.037 25.874 27.961 25.356 25.472 29.196 31.204 32.202 32.874 36.505 37.588 40.951 42.235 44.871 48.017 50.757 53.402 51.690 48.314 49.636 50.608 47.340 45.428 47.600 47.374 43.574 43.630 46.249 44.381 41.207 43.206 44.815 41.534 40.202 43.394 43.248 39.740 41.032 44.042 42.104 39.880 42.598 45.955 48.918 51.856 55.104 54.637 56.430 55.963 58.063 55.613 55.418 59.199 59.096 56.789 59.443 61.279 58.229 58.669 61.921 60.069 58.559 60.156 59.064 60.001 61.048 63.178 60.682 58.125 60.959 61.291 57.559 58.094 61.189 59.246 56.987 60.093 61.597 58.617 57.245 60.232 59.279 57.020 59.664 62.413 60.658 60.250 63.950 64.998 63.344 65.445 68.547 69.683 69.931 66.571 67.712 70.270 67.887 65.379 68.246 69.429 65.926 65.830 69.334 68.279 66.489 62.709 62.161 64.348 63.321 64.357 63.436 63.572 63.884 66.924 68.219 68.930 67.926 66.049 64.123 60.608 59.047 61.476 60.909 57.153 56.600 53.250 50.164 46.719 46.677 43.249 44.665 47.763 45.905 43.509 46.444 48.228 45.293 44.638 48.339 48.477 45.460 47.146 50.377 48.704 47.210 50.587 52.300 49.904 49.583 51.351 50.457 49.700 48.916 49.179 48.489 50.669 51.299 52.160
 53.618 54.116 53.290 55.340 54.835 56.481 56.421 57.205 59.474 59.810 56.088 56.006 59.077 57.834 54.500 56.445 58.782 55.794 54.742 58.414 58.783 55.630 56.672 60.070 58.513 56.150 58.593 60.848 58.143 57.696 58.547 60.210 63.141 61.136 61.781 59.968 59.273 59.127 56.291 56.231 53.647 52.677 53.489 55.472 57.419 57.511 56.013 57.338 55.341 55.761 52.316 52.166 48.686 49.698 52.702 50.739 48.584 51.654 53.409 53.579 55.945 57.729 57.874 54.583 54.639 55.524 52.768 50.238 51.783 51.395 47.760 47.123 47.767 45.750 42.882 43.209 44.137 41.858 39.867 38.378 39.256 38.573 40.984 43.950 46.453 48.865 48.093 48.040 51.734 52.408 50.243 52.126 55.567 54.597 52.993 56.147 58.476 56.652 56.401 60.010 61.439 59.432 60.523 64.147 63.791 61.920 64.749 67.210 65.522 62.762 59.616 56.612 54.075 56.172 56.704 52.919 52.619 55.381 53.798 50.441 52.221 54.148 51.183 49.343 52.442 52.731 49.125 49.837 52.975 51.243 48.868 51.996 53.660 50.650 50.580 47.680 47.565 47.346 49.190 48.766 52.205 51.319 48.153 50.411 52.768 50.199 48.820 52.428 53.318 50.156 51.103 54.507 56.318 54.813 54.903 53.331 50.133 50.310 50.677 47.724 45.387 46.675 46.135 42.526 42.047 43.644 41.390 38.010 38.691 38.470 34.917 34.453 33.870 36.751 36.914 39.844 40.521 43.491 44.906 47.027 49.984 53.014 51.947 49.044 46.655 43.749 40.851 37.650 34.428 30.836 28.421 26.180 26.585 24.333 25.346 23.683 25.107 24.806 22.745 26.010 29.637 30.015 28.894 31.894 34.596 37.503 39.121 39.430 37.429 34.834 33.565 31.733 31.930 31.035 31.614 30.007 26.771 23.429 20.244 16.888 14.225 11.433  9.549  9.649 12.855 14.483 16.198 17.911 16.567 17.629 17.987 18.587 22.040 21.797 20.518 23.447 25.703 25.032 25.996 29.024 30.143 30.428 31.479 29.403 27.796 24.061 22.219 18.958 17.109 14.933 14.837 16.994 18.456 20.325 23.011 23.304 20.980 23.152 26.228 25.163 24.901 28.290 29.796 28.843 30.537 33.557 33.981 32.919 33.405 30.071 29.520 26.104 24.836 21.754 21.165 19.343 16.621 18.146 17.788 15.773 13.214 12.677 15.410 13.727 10.911 13.870 16.173 14.146 14.022 17.767 18.294 16.601 18.951 21.846 21.576 20.659 17.466 13.743 10.840  9.116  6.202  3.870  0.000  3.856  6.174  6.754  8.903 10.429 12.960 15.444 15.379 16.095 18.929 21.332 20.294 16.734 18.468 20.033 23.745 26.027 29.825 30.072 28.103 29.704 28.442 30.455 30.308 27.899 27.816 26.375 27.067 26.039 28.791 29.159 25.600 25.906 23.865 25.606 27.780 27.363 23.546 24.147 26.791 24.509 21.932 24.960 25.972 22.538 22.818 26.472 25.582 23.134 26.020 28.206 26.129 25.207 27.868 27.123 28.980 26.502 23.646 26.123 26.883 23.284 23.192 26.641 25.544 22.690 25.390 27.790 25.507 25.478 29.086 31.304 32.628 33.577 37.280 38.632 42.068 43.518 46.259 49.465 52.324 55.079 53.514 50.208 51.559 52.367 49.039 47.230 49.317 48.916 45.121 45.208 47.670 45.659 42.528 44.485 45.907 42.531 41.230 44.316 43.987 40.417 41.698 44.567 42.447 40.191 42.893 46.268 49.370 52.352 55.698 55.425 57.364 56.843 58.790 56.207 56.094 59.857 59.574 57.237 59.950 61.621 58.486 59.021 62.179 60.177 58.744 60.314 59.329 60.235 61.443 63.696 61.334 58.681 61.489 61.999 58.286 58.699 61.885 60.098 57.761 60.786 62.450 59.569 58.090 61.135 60.353 58.107 60.664 63.503 61.893 61.442 65.100 66.279 64.710 66.724 69.875 70.890 71.093 67.672 68.734 71.216 68.805 66.228 69.006 70.146 66.599 66.409 69.856 68.765 66.843 63.056 62.554 64.880 64.013 65.202 64.364 64.660 65.000 67.945 69.268 69.830 68.692 66.721 64.657 61.210 59.511 61.957 61.565 57.794 57.354 53.946 50.930 47.398 47.238 43.898 45.537 48.569 46.594 44.384 47.461 49.116 46.159 45.732 49.459 49.460 46.544 48.423 51.566 49.797 48.485 51.948 53.514 51.109 50.979 52.794 52.079 51.475 50.841 51.256 50.696 52.950 53.637 54.564
 55.905 56.453 55.666 57.743 57.288 58.953 58.933 59.727 61.966 62.275 58.550 58.455 61.489 60.214 56.869 58.790 61.086 58.061 56.986 60.636 60.949 57.751 58.781 62.141 60.513 58.113 60.563 62.742 59.959 59.519 60.270 61.819 64.798 62.873 63.508 61.671 61.042 60.878 58.089 58.025 55.429 54.472 55.191 57.105 59.034 59.188 57.671 58.994 57.017 57.459 54.050 54.023 50.554 51.510 54.591 52.731 50.540 53.572 55.432 55.653 58.092 59.892 60.119 56.864 56.985 57.820 55.014 52.554 54.101 53.623 49.998 49.417 49.980 47.909 45.102 45.405 46.254 43.917 42.019 40.525 41.291 40.475 42.800 45.738 48.255 50.682 50.000 50.031 53.697 54.395 52.333 54.244 57.669 56.745 55.223 58.382 60.700 58.925 58.736 62.331 63.754 61.804 62.931 66.538 66.197 64.376 67.211 69.660 68.002 65.220 62.100 59.090 56.556 58.608 59.109 55.326 55.002 57.710 56.101 52.738 54.469 56.342 53.353 51.482 54.515 54.762 51.123 51.775 54.858 53.086 50.643 53.707 55.345 52.271 52.046 49.044 48.815 48.430 50.149 49.666 53.158 52.438 49.274 51.465 53.950 51.511 50.059 53.641 54.685 51.581 52.422 55.890 57.583 55.955 55.937 54.248 51.154 51.362 51.549 48.547 46.355 47.573 46.840 43.284 42.909 44.322 41.928 38.661 39.450 39.450 35.947 35.348 34.861 37.738 37.944 40.862 41.424 44.329 45.554 47.636 50.544 53.638 52.562 49.726 47.214 44.302 41.270 38.030 34.758 31.113 28.974 26.992 27.747 25.785 27.092 25.589 27.030 26.770 24.903 28.138 31.679 31.934 30.645 33.644 36.188 39.173 40.859 41.127 39.205 36.646 35.176 33.191 33.124 31.995 32.279 30.410 27.353 23.921 20.954 17.777 15.317 13.096 11.698 12.224 15.331 16.565 18.312 19.706 18.137 18.760 18.789 19.578 22.851 22.177 20.986 24.163 26.123 25.187 26.405 29.491 30.276 30.532 31.890 29.883 28.588 24.972 23.376 20.367 18.706 16.961 17.253 19.400 20.647 22.559 25.107 25.138 22.742 25.041 28.003 26.665 26.407 29.902 31.228 30.049 31.842 34.910 35.129 33.849 34.428 31.042 30.627 27.374 26.345 23.492 22.993 21.416 18.574 19.919 19.622 17.872 15.274 14.138 16.760 15.389 12.202 14.553 17.107 15.115 14.290 18.014 18.795 16.736 18.675 21.840 21.649 20.312 17.309 13.586 11.351 10.149  8.254  6.716  3.856  0.000  3.858  5.910  8.516 10.680 13.678 15.855 15.210 16.101 18.596 21.081 19.757 16.425 18.592 20.179 23.925 26.402 30.188 30.755 29.083 30.940 29.968 32.192 32.270 29.876 29.537 27.869 28.236 26.908 29.388 29.417 25.774 25.740 23.485 24.895 27.142 26.438 22.681 23.661 26.161 23.665 21.420 24.645 25.385 21.970 22.682 26.242 25.128 22.978 26.100 28.054 26.015 25.474 28.318 27.919 29.879 27.660 24.587 26.813 27.833 24.311 23.805 27.248 26.415 23.353 25.729 28.326 26.121 25.702 29.225 31.685 33.059 34.239 37.960 39.351 42.868 44.232 47.103 50.231 53.156 55.886 54.407 51.169 52.678 53.458 50.067 48.411 50.594 50.084 46.296 46.570 49.013 46.878 43.864 45.962 47.268 43.830 42.718 45.833 45.343 41.819 43.269 46.037 43.789 41.680 44.487 47.784 50.918 53.989 57.335 57.096 59.108 58.692 60.583 58.009 58.018 61.775 61.428 59.170 61.956 63.590 60.473 61.109 64.252 62.230 60.888 62.512 61.604 62.554 63.812 66.065 63.734 61.039 63.797 64.332 60.614 60.952 64.128 62.360 59.960 62.932 64.608 61.718 60.159 63.155 62.397 60.071 62.554 65.446 63.832 63.273 66.921 68.162 66.527 68.462 71.663 72.709 72.997 69.586 70.710 73.130 70.649 68.122 70.916 71.961 68.385 68.256 71.662 70.474 68.487 64.708 64.111 66.479 65.673 66.864 65.951 66.296 66.526 69.440 70.867 71.414 70.290 68.232 66.126 62.712 60.920 63.269 62.920 59.159 58.853 55.484 52.560 49.032 48.974 45.703 47.377 50.462 48.565 46.411 49.506 51.222 48.339 47.936 51.673 51.740 48.876 50.753 53.917 52.208 50.924 54.370 55.970 53.610 53.482 55.325 54.594 53.941 53.279 53.628 53.024 55.262 55.912 56.796
 56.223 56.843 56.081 58.174 57.827 59.510 59.632 60.472 62.607 62.796 59.049 58.935 61.856 60.468 57.101 58.992 61.165 58.041 56.955 60.567 60.737 57.462 58.518 61.794 60.019 57.598 60.096 62.129 59.239 58.879 59.538 60.926 63.928 62.070 62.633 60.717 60.149 59.922 57.189 57.107 54.477 53.545 54.124 55.950 57.852 58.095 56.559 57.904 55.994 56.519 53.179 53.346 49.885 50.706 53.893 52.210 49.935 52.889 54.921 55.222 57.803 59.645 60.048 56.876 57.142 57.851 54.928 52.629 54.198 53.521 49.907 49.487 49.906 47.685 45.015 45.367 46.036 43.564 41.814 40.345 40.942 39.911 42.163 45.068 47.599 50.085 49.573 49.649 53.267 54.089 52.184 54.067 57.498 56.732 55.311 58.434 60.799 59.183 59.055 62.594 64.091 62.292 63.426 67.019 66.806 65.082 67.878 70.370 68.853 66.069 63.044 59.937 57.513 59.554 59.874 56.073 55.858 58.456 56.682 53.377 55.167 56.866 53.760 51.987 54.981 55.032 51.357 52.091 55.048 53.105 50.689 53.761 55.232 52.040 51.668 48.569 48.114 47.634 49.170 48.500 51.999 51.454 48.219 50.251 52.864 50.543 48.922 52.437 53.647 50.558 51.212 54.741 56.349 54.563 54.515 52.672 49.665 50.003 50.055 46.954 44.935 46.209 45.290 41.746 41.586 42.920 40.356 37.214 38.227 38.452 34.995 34.121 33.548 36.307 36.418 39.247 39.631 42.436 43.517 45.522 48.415 51.579 50.554 47.817 45.250 42.405 39.270 36.077 32.718 29.086 27.143 25.459 26.528 24.913 26.592 25.137 26.444 26.173 24.601 27.812 31.204 31.303 29.734 32.699 35.028 38.088 39.869 40.077 38.268 35.785 34.065 31.885 31.536 30.174 30.205 28.147 25.241 21.777 19.011 16.050 13.849 12.282 11.613 12.649 15.691 16.444 18.527 19.816 17.927 18.207 17.814 18.447 21.587 20.584 19.225 22.511 24.330 23.100 24.356 27.538 28.116 28.224 29.758 27.735 26.669 23.184 21.807 19.102 17.688 16.506 17.431 19.582 20.587 22.762 25.275 25.062 22.382 24.646 27.569 25.939 25.473 29.061 30.307 28.822 30.582 33.764 33.887 32.339 32.865 29.401 29.017 25.941 25.137 22.581 22.217 21.054 18.176 19.529 19.662 18.479 16.285 14.858 16.914 15.371 11.996 13.880 16.216 13.948 12.678 16.361 17.033 14.627 16.412 19.658 19.347 17.773 14.869 11.245  9.613  8.944  8.237  7.922  6.174  3.858  0.000  3.871  6.735  9.621 12.528 14.748 13.616 14.186 16.347 18.675 17.171 13.967 16.291 17.849 21.573 24.185 27.940 28.747 27.345 29.461 28.807 31.292 31.709 29.453 28.780 26.792 26.833 25.189 27.434 27.209 23.521 23.245 20.978 22.321 24.716 24.047 20.337 21.495 24.111 21.708 19.636 23.028 23.878 20.673 21.627 25.219 24.292 22.472 25.644 27.674 25.989 25.624 28.721 28.457 30.185 28.049 24.852 26.718 27.659 24.102 23.284 26.536 25.665 22.374 24.517 27.069 24.718 24.008 27.533 30.081 31.301 32.554 36.250 37.552 41.114 42.325 45.281 48.312 51.261 53.936 52.507 49.326 50.991 51.776 48.335 46.815 49.127 48.549 44.766 45.245 47.721 45.500 42.606 44.893 46.145 42.679 41.783 44.995 44.406 40.976 42.652 45.381 43.092 41.196 44.163 47.342 50.423 53.588 56.867 56.552 58.578 58.349 60.257 57.786 57.927 61.690 61.374 59.265 62.133 63.839 60.820 61.561 64.765 62.841 61.602 63.375 62.533 63.633 64.859 66.996 64.612 61.887 64.553 64.998 61.247 61.517 64.606 62.758 60.284 63.220 64.804 61.831 60.197 63.075 62.253 59.788 62.204 65.129 63.430 62.729 66.385 67.652 65.881 67.741 70.990 72.142 72.581 69.220 70.490 72.856 70.281 67.875 70.755 71.681 68.088 68.120 71.509 70.200 68.214 64.448 63.681 66.009 65.178 66.275 65.208 65.529 65.599 68.523 70.073 70.683 69.662 67.545 65.475 62.058 60.237 62.450 62.039 58.300 58.094 54.812 51.968 48.498 48.668 45.435 47.020 50.229 48.530 46.345 49.387 51.289 48.550 48.051 51.798 52.074 49.252 51.027 54.285 52.765 51.451 54.826 56.586 54.360 54.159 56.104 55.287 54.450 53.737 53.910 53.232 55.426 55.995 56.822
 53.309 53.997 53.325 55.497 55.296 57.096 57.375 58.367 60.522 60.551 56.792 56.819 59.681 58.146 54.844 56.857 58.910 55.717 54.785 58.418 58.449 55.214 56.439 59.668 57.799 55.509 58.141 60.121 57.272 57.089 57.896 59.297 62.188 60.202 60.605 58.579 57.871 57.507 54.698 54.488 51.818 50.787 51.349 53.196 55.176 55.504 54.097 55.571 53.781 54.455 51.137 51.306 47.778 48.438 51.608 49.932 47.516 50.376 52.412 52.586 55.183 56.920 57.393 54.217 54.623 55.391 52.394 50.168 51.888 51.188 47.535 47.290 47.802 45.461 42.825 43.391 44.070 41.520 39.776 38.496 39.139 38.074 40.447 43.316 45.829 48.399 47.965 47.831 51.425 52.436 50.490 52.185 55.695 55.082 53.544 56.551 59.060 57.554 57.276 60.754 62.413 60.648 61.626 65.256 65.199 63.416 66.093 68.708 67.274 64.597 61.599 58.400 56.123 58.310 58.523 54.709 54.712 57.339 55.447 52.251 54.244 55.882 52.705 51.139 54.245 54.166 50.535 51.512 54.439 52.377 50.157 53.367 54.690 51.490 51.260 48.242 47.720 47.438 48.957 48.128 51.525 50.904 47.558 49.470 52.014 49.590 47.843 51.297 52.427 49.211 49.771 53.248 55.013 53.222 53.395 51.523 48.432 48.965 49.181 45.999 43.980 45.516 44.681 41.045 41.039 42.621 40.056 36.895 38.041 38.173 34.699 33.670 32.728 35.271 35.056 37.698 37.921 40.618 41.885 43.731 46.774 49.976 49.150 46.491 44.113 41.436 38.383 35.375 31.919 28.422 26.257 24.586 25.445 23.765 25.388 23.528 24.433 23.787 22.085 25.110 28.494 28.354 26.864 29.973 32.265 35.366 37.209 37.590 35.938 33.390 31.719 29.421 29.203 27.802 28.039 26.085 22.973 19.475 16.758 13.545 11.680  9.952  9.935 10.609 13.241 13.500 15.564 16.679 14.717 14.915 14.545 15.086 18.267 17.477 16.170 19.361 21.274 20.320 21.539 24.588 25.365 25.667 27.030 25.136 23.979 20.454 19.230 16.410 15.379 14.161 15.392 17.126 17.716 19.825 22.188 21.794 19.081 21.433 24.246 22.544 22.171 25.768 26.920 25.491 27.347 30.458 30.537 29.074 29.690 26.300 26.065 22.976 22.331 19.849 19.874 19.022 16.520 18.448 19.118 18.134 16.469 15.680 17.388 15.100 12.115 14.522 16.128 13.227 12.678 16.411 16.282 13.829 16.305 19.188 18.282 16.959 13.615 10.035  7.963  6.515  6.221  7.062  6.754  5.910  3.871  0.000  3.847  6.714  9.438 11.927 11.231 11.694 14.250 16.622 15.692 12.269 14.223 16.161 19.857 22.532 26.293 26.903 25.360 27.440 26.666 29.171 29.645 27.673 27.114 25.046 25.289 23.675 26.103 26.085 22.435 22.251 20.476 22.324 24.960 24.798 21.116 22.016 25.033 23.073 20.804 24.114 25.463 22.477 23.115 26.851 26.367 24.475 27.397 29.761 28.282 27.602 30.649 30.045 31.464 29.026 26.044 27.962 28.446 24.732 24.237 27.295 25.939 22.710 25.105 27.259 24.527 24.084 27.771 30.020 30.873 31.765 35.381 36.379 39.848 40.899 43.713 46.694 49.496 52.057 50.444 47.171 48.770 49.744 46.384 44.717 47.102 46.740 42.945 43.348 46.000 43.961 40.990 43.291 44.772 41.420 40.444 43.764 43.410 40.030 41.675 44.579 42.514 40.608 43.561 46.746 49.674 52.768 55.945 55.416 57.269 57.069 59.153 56.819 56.839 60.623 60.512 58.410 61.196 63.082 60.143 60.755 64.058 62.292 60.947 62.727 61.752 62.864 63.915 65.929 63.400 60.788 63.495 63.752 59.987 60.404 63.402 61.389 59.016 62.051 63.466 60.391 58.891 61.721 60.714 58.258 60.786 63.601 61.750 61.123 64.826 65.937 64.091 66.065 69.248 70.521 70.984 67.686 69.020 71.483 68.959 66.614 69.580 70.577 67.041 67.154 70.612 69.371 67.540 63.780 62.992 65.161 64.146 65.081 63.946 64.084 64.153 67.186 68.679 69.451 68.569 66.576 64.664 61.167 59.515 61.739 61.129 57.403 57.042 53.810 50.867 47.487 47.752 44.408 45.749 49.015 47.415 45.023 47.912 49.932 47.198 46.456 50.171 50.571 47.635 49.208 52.550 51.112 49.605 52.892 54.793 52.564 52.165 54.047 53.052 52.071 51.205 51.238 50.438 52.579 53.108 53.879
 52.367 53.176 52.640 54.923 54.928 56.874 57.356 58.523 60.678 60.512 56.742 56.914 59.682 57.962 54.729 56.857 58.742 55.448 54.674 58.305 58.137 54.920 56.319 59.453 57.430 55.265 58.036 59.885 57.022 57.045 57.926 59.243 62.044 59.989 60.201 58.018 57.222 56.672 53.823 53.451 50.690 49.548 49.973 51.811 53.867 54.369 53.090 54.716 53.106 53.979 50.747 51.034 47.467 47.883 51.084 49.517 46.922 49.623 51.742 51.808 54.477 56.100 56.727 53.579 54.197 54.992 51.876 49.793 51.684 50.893 47.211 47.214 47.765 45.243 42.718 43.527 44.114 41.436 39.743 38.661 39.284 38.091 40.543 43.376 45.836 48.502 48.222 47.925 51.465 52.697 50.790 52.299 55.872 55.461 53.861 56.742 59.393 58.045 57.653 61.050 62.876 61.190 62.025 65.680 65.798 63.988 66.542 69.276 67.948 65.371 62.420 59.128 57.004 59.309 59.392 55.573 55.779 58.399 56.373 53.288 55.449 56.986 53.725 52.352 55.517 55.277 51.676 52.849 55.701 53.495 51.428 54.719 55.871 52.623 52.416 49.412 48.729 48.516 49.905 48.858 52.180 51.628 48.178 49.892 52.464 50.052 48.110 51.457 52.635 49.342 49.698 53.162 54.990 53.084 53.405 51.397 48.322 49.099 49.331 46.026 44.153 45.907 44.990 41.323 41.583 43.257 40.574 37.525 38.910 39.136 35.707 34.409 33.161 35.433 34.883 37.275 37.192 39.676 40.959 42.563 45.728 49.034 48.437 45.949 43.679 41.208 38.131 35.326 31.738 28.389 26.283 24.910 25.827 24.338 26.083 23.925 24.352 23.288 21.564 24.340 27.652 27.109 25.550 28.822 30.899 34.060 36.037 36.601 35.182 32.681 30.927 28.357 28.048 26.357 26.533 24.419 21.257 17.620 15.311 11.980 11.043  9.630 10.772 10.924 12.983 12.332 14.427 15.242 12.676 12.503 11.748 12.395 15.396 14.366 13.259 16.571 18.253 17.372 18.857 21.766 22.434 22.975 24.435 22.824 21.903 18.476 17.777 15.089 14.831 13.886 15.666 16.858 16.792 18.817 20.982 20.120 17.259 19.830 22.399 20.316 20.048 23.763 24.610 22.997 25.071 28.126 27.953 26.392 27.219 23.879 23.969 21.053 20.886 18.739 19.365 19.086 17.016 19.420 20.633 19.937 18.669 18.160 19.569 16.892 14.212 16.594 17.655 14.319 13.983 17.502 16.724 13.941 16.635 19.285 17.726 16.213 12.622  9.394  8.069  5.714  6.554  7.909  8.903  8.516  6.735  3.847  0.000  3.847  6.543  8.835  7.975  8.505 11.271 13.948 13.501 10.190 12.250 14.837 18.464 21.439 25.144 25.859 24.468 26.739 26.090 28.769 29.494 27.887 27.260 24.946 25.139 23.301 25.631 25.499 21.866 21.382 20.024 22.045 25.028 25.112 21.600 22.642 25.883 24.187 22.121 25.478 27.030 24.316 25.042 28.774 28.498 26.807 29.669 32.118 30.843 30.184 33.290 32.636 33.868 31.349 28.438 30.230 30.489 26.732 26.253 29.088 27.493 24.230 26.556 28.440 25.431 24.924 28.634 30.755 31.236 31.932 35.440 36.115 39.531 40.300 43.059 45.894 48.580 50.971 49.229 45.920 47.594 48.764 45.448 43.759 46.318 46.107 42.321 42.813 45.638 43.703 40.771 43.201 44.830 41.569 40.676 44.120 43.887 40.622 42.360 45.354 43.429 41.643 44.650 47.765 50.548 53.629 56.689 55.964 57.685 57.602 59.823 57.645 57.635 61.426 61.479 59.450 62.201 64.240 61.400 61.956 65.343 63.722 62.336 64.158 63.102 64.256 65.164 67.054 64.402 61.879 64.591 64.674 60.895 61.410 64.303 62.136 59.826 62.919 64.165 60.983 59.566 62.303 61.118 58.613 61.195 63.929 61.912 61.278 65.016 66.007 64.027 66.054 69.202 70.633 71.191 67.976 69.431 71.941 69.417 67.182 70.248 71.243 67.748 67.994 71.489 70.242 68.524 64.782 63.899 65.932 64.773 65.533 64.263 64.243 64.214 67.335 68.852 69.785 69.069 67.138 65.364 61.817 60.273 62.419 61.635 57.943 57.529 54.393 51.432 48.163 48.610 45.218 46.324 49.678 48.245 45.689 48.419 50.603 47.936 46.957 50.637 51.214 48.199 49.555 52.992 51.687 49.997 53.172 55.243 53.044 52.435 54.265 53.063 51.890 50.834 50.651 49.664 51.687 52.113 52.770
 50.702 51.601 51.228 53.645 53.822 55.944 56.558 57.912 60.166 59.859 56.099 56.481 59.234 57.385 54.268 56.571 58.357 55.034 54.476 58.138 57.856 54.740 56.334 59.429 57.355 55.370 58.269 60.097 57.326 57.528 58.590 59.955 62.619 60.417 60.460 58.165 57.172 56.443 53.475 52.903 50.069 48.734 49.135 51.053 53.253 53.891 52.817 54.630 53.189 54.238 51.041 51.275 47.657 47.902 51.022 49.420 46.688 49.259 51.309 51.157 53.773 55.200 55.843 52.647 53.398 54.357 51.207 49.150 51.243 50.530 46.804 46.966 47.714 45.122 42.596 43.672 44.362 41.650 39.894 39.037 39.771 38.627 41.213 44.010 46.417 49.130 48.882 48.346 51.855 53.239 51.236 52.537 56.178 55.870 54.100 56.849 59.633 58.335 57.741 61.081 63.050 61.325 61.968 65.663 65.886 63.953 66.380 69.225 67.906 65.463 62.491 59.172 57.150 59.615 59.695 55.890 56.260 58.965 56.922 53.930 56.246 57.812 54.556 53.335 56.608 56.344 52.815 54.156 57.027 54.799 52.893 56.280 57.370 54.170 54.124 51.229 50.558 50.518 51.927 50.799 54.029 53.389 49.880 51.513 53.993 51.481 49.471 52.752 53.820 50.421 50.717 54.096 56.084 54.201 54.733 52.719 49.581 50.520 50.905 47.557 45.687 47.640 46.811 43.099 43.457 45.311 42.659 39.614 41.052 41.165 37.748 36.406 34.903 36.981 36.142 38.321 38.063 40.385 41.840 43.225 46.536 49.879 49.506 47.127 45.049 42.759 39.773 37.160 33.534 30.355 28.130 26.782 27.459 25.865 27.405 24.884 24.878 23.357 21.338 23.773 27.099 26.188 24.887 28.379 30.394 33.547 35.631 36.447 35.207 32.662 31.060 28.396 28.291 26.542 26.941 24.914 21.599 17.979 15.999 12.483 12.260 10.538 12.029 11.253 12.601 11.265 12.873 13.212 10.364  9.543  8.725 10.038 12.928 12.080 11.649 14.926 16.431 16.140 17.908 20.428 21.205 22.251 23.607 22.407 21.529 18.176 17.882 15.096 15.455 14.269 16.029 16.536 15.851 17.393 19.203 17.898 15.271 18.226 20.419 18.148 18.373 22.106 22.579 21.129 23.577 26.392 25.967 24.593 25.779 22.640 23.127 20.287 20.475 18.467 19.662 19.639 18.100 20.953 22.370 21.566 20.454 20.401 21.869 18.914 16.567 19.270 20.066 16.579 16.726 20.158 18.964 16.300 19.248 21.599 19.615 18.251 14.539 11.764 10.412  7.165  7.514  8.357 10.429 10.680  9.621  6.714  3.847  0.000  3.866  5.580  6.023  7.538 10.941 13.996 14.455 11.426 13.084 16.174 19.568 22.604 26.198 26.741 25.249 27.422 26.597 29.181 29.855 28.564 28.188 25.929 26.388 24.650 27.091 27.110 23.598 23.095 22.175 24.400 27.527 27.823 24.412 25.394 28.756 27.216 25.134 28.432 30.118 27.446 28.059 31.825 31.629 29.851 32.641 35.172 33.847 33.051 36.064 35.236 36.427 33.736 30.978 32.914 32.989 29.183 28.953 31.738 29.916 26.778 29.252 30.920 27.752 27.442 31.185 33.105 33.340 33.750 37.145 37.545 40.834 41.428 44.022 46.771 49.278 51.512 49.565 46.167 47.764 49.164 45.967 44.117 46.742 46.788 43.023 43.408 46.401 44.686 41.686 44.076 45.934 42.816 41.809 45.304 45.310 42.096 43.731 46.864 45.148 43.307 46.230 49.369 52.026 55.000 57.978 57.085 58.628 58.513 60.887 58.807 58.638 62.430 62.659 60.586 63.215 65.378 62.577 62.966 66.400 64.876 63.346 65.087 63.869 64.940 65.692 67.526 64.765 62.387 65.186 65.128 61.367 62.068 64.906 62.618 60.460 63.657 64.771 61.534 60.295 63.023 61.677 59.247 61.956 64.555 62.415 61.910 65.679 66.492 64.481 66.644 69.696 71.221 71.754 68.599 70.062 72.685 70.252 68.040 71.150 72.254 68.827 69.090 72.645 71.504 69.927 66.195 65.351 67.254 65.939 66.574 65.286 65.092 65.100 68.315 69.743 70.815 70.204 68.409 66.769 63.166 61.781 63.958 63.022 59.351 58.778 55.681 52.624 49.439 49.895 46.409 47.313 50.656 49.249 46.521 49.100 51.313 48.599 47.416 51.034 51.638 48.491 49.661 53.125 51.813 49.917 53.010 55.147 52.863 52.049 53.710 52.317 51.071 49.807 49.517 48.374 50.327 50.707 51.261
 48.264 49.224 48.886 51.317 51.626 53.795 54.581 56.031 58.206 57.736 53.976 54.417 57.048 55.057 51.980 54.322 55.954 52.554 52.087 55.718 55.277 52.167 53.872 56.874 54.686 52.791 55.783 57.499 54.728 55.089 56.217 57.526 60.100 57.841 57.744 55.345 54.285 53.435 50.449 49.787 46.909 45.528 45.859 47.764 49.991 50.714 49.717 51.623 50.307 51.496 48.375 48.689 45.066 45.128 48.256 46.752 43.909 46.361 48.477 48.293 50.981 52.372 53.155 50.023 50.931 51.835 48.592 46.688 48.864 48.029 44.314 44.683 45.405 42.672 40.283 41.545 42.122 39.315 37.642 36.946 37.624 36.386 39.009 41.751 44.088 46.861 46.746 46.077 49.516 51.079 49.137 50.279 53.949 53.827 52.041 54.671 57.557 56.427 55.772 59.020 61.122 59.517 60.061 63.751 64.145 62.247 64.566 67.495 66.324 63.958 61.083 57.667 55.823 58.354 58.251 54.458 55.035 57.672 55.472 52.617 55.086 56.500 53.161 52.155 55.458 55.005 51.527 53.077 55.839 53.465 51.744 55.206 56.102 52.880 52.893 50.063 49.268 49.364 50.688 49.386 52.495 51.848 48.264 49.732 52.165 49.629 47.485 50.659 51.702 48.239 48.395 51.720 53.793 51.877 52.580 50.524 47.367 48.491 48.978 45.577 43.771 45.937 45.149 41.414 41.950 43.974 41.330 38.352 39.939 40.029 36.681 35.159 33.343 35.144 34.001 35.948 35.513 37.689 39.267 40.496 43.901 47.252 47.052 44.773 42.876 40.776 37.899 35.515 31.876 28.927 26.608 25.399 25.933 24.464 26.012 23.259 22.786 20.958 19.051 21.236 24.396 23.223 21.831 25.374 27.224 30.389 32.563 33.473 32.390 29.897 28.265 25.468 25.389 23.570 24.117 22.234 18.812 15.305 13.602 10.144 10.804  9.504 11.911 10.964 11.539  9.400 11.268 11.708  8.838  7.933  6.408  6.888  9.764  9.123  8.368 11.477 13.231 13.167 14.697 17.127 18.201 19.298 20.383 19.261 18.303 15.015 15.028 12.408 13.459 12.639 14.892 14.914 13.706 15.354 17.095 15.590 12.657 15.452 17.551 15.066 15.083 18.854 19.297 17.685 20.108 22.960 22.575 21.156 22.280 19.147 19.697 16.943 17.408 15.721 17.386 17.916 16.901 20.084 22.029 21.645 21.142 21.421 22.386 19.064 17.238 19.906 20.015 16.317 16.988 20.052 18.207 15.758 19.005 20.803 18.344 17.378 13.643 11.605 10.464  7.249  8.480 10.256 12.960 13.678 12.528  9.438  6.543  3.866  0.000  3.871  5.500  5.741  9.424 12.060 13.313 10.447 11.189 14.473 17.523 20.469 23.912 24.266 22.740 24.888 24.083 26.716 27.581 26.651 26.243 23.869 24.398 22.675 25.143 25.334 22.025 21.642 21.295 23.900 27.079 27.850 24.606 25.283 28.861 27.775 25.604 28.705 30.773 28.382 28.745 32.523 32.731 30.987 33.519 36.293 35.239 34.243 37.236 36.197 37.049 34.210 31.647 33.468 33.159 29.341 29.291 31.780 29.613 26.606 29.132 30.390 26.986 26.872 30.609 32.213 32.079 32.157 35.389 35.486 38.641 39.057 41.509 44.174 46.544 48.665 46.596 43.157 44.722 46.253 43.134 41.212 43.904 44.106 40.374 40.751 43.864 42.296 39.310 41.738 43.745 40.761 39.776 43.339 43.507 40.423 42.083 45.299 43.781 42.040 44.964 48.018 50.498 53.421 56.265 55.183 56.585 56.569 59.065 57.148 56.946 60.726 61.121 59.136 61.722 64.037 61.363 61.705 65.219 63.871 62.328 64.144 62.877 64.040 64.648 66.317 63.446 61.141 63.895 63.658 59.893 60.653 63.360 60.931 58.820 62.045 62.986 59.659 58.488 61.108 59.608 57.137 59.880 62.398 60.124 59.617 63.401 64.109 62.001 64.205 67.215 68.860 69.469 66.394 67.961 70.616 68.191 66.087 69.281 70.382 67.007 67.396 70.977 69.845 68.397 64.699 63.779 65.531 64.072 64.543 63.155 62.815 62.766 66.051 67.469 68.681 68.216 66.506 65.012 61.368 60.118 62.244 61.136 57.509 56.850 53.849 50.772 47.717 48.333 44.820 45.483 48.882 47.655 44.788 47.196 49.561 46.952 45.556 49.119 49.914 46.743 47.707 51.249 50.114 48.095 51.061 53.368 51.190 50.218 51.908 50.374 48.931 47.576 47.095 45.863 47.749 48.051 48.562
 49.453 50.542 50.412 52.991 53.510 55.854 56.784 58.409 60.653 60.040 56.306 56.932 59.513 57.389 54.432 56.903 58.405 54.968 54.686 58.306 57.717 54.682 56.543 59.460 57.176 55.427 58.516 60.132 57.389 57.913 59.102 60.343 62.829 60.522 60.261 57.736 56.571 55.529 52.499 51.637 48.676 47.125 47.305 49.213 51.553 52.487 51.672 53.745 52.632 54.005 50.983 51.372 47.745 47.597 50.697 49.272 46.294 48.565 50.694 50.343 53.024 54.224 55.095 51.969 53.053 54.069 50.777 48.969 51.318 50.494 46.777 47.328 48.153 45.331 43.019 44.474 45.044 42.193 40.534 40.008 40.709 39.430 42.085 44.766 47.043 49.854 49.837 49.042 52.416 54.119 52.183 53.169 56.866 56.865 55.004 57.516 60.494 59.443 58.664 61.842 64.054 62.455 62.857 66.561 67.050 65.079 67.288 70.298 69.146 66.885 64.006 60.580 58.815 61.442 61.335 57.563 58.240 60.915 58.701 55.913 58.456 59.867 56.529 55.608 58.942 58.455 55.014 56.631 59.372 56.965 55.309 58.788 59.625 56.397 56.407 53.579 52.703 52.785 54.013 52.597 55.672 55.112 51.493 52.826 55.295 52.809 50.549 53.628 54.723 51.243 51.240 54.538 56.623 54.612 55.388 53.213 50.124 51.415 51.851 48.376 46.727 48.984 48.081 44.375 45.092 47.076 44.326 41.474 43.209 43.417 40.113 38.452 36.549 38.184 36.859 38.595 37.882 39.809 41.307 42.265 45.729 49.174 49.183 47.101 45.255 43.328 40.401 38.158 34.453 31.609 29.509 28.582 29.262 27.960 29.565 26.747 26.041 23.972 22.019 23.845 26.871 25.289 24.017 27.642 29.212 32.361 34.653 35.753 34.913 32.501 30.854 27.880 27.691 25.577 25.933 23.815 20.598 17.120 16.115 13.010 14.208 13.196 15.587 14.437 14.704 12.170 13.249 12.733  9.551  7.599  5.605  7.519  9.238  7.921  8.633 11.765 12.490 12.719 15.026 16.933 17.506 19.158 20.578 20.094 19.700 16.846 17.560 15.333 16.857 16.173 18.393 18.040 16.348 17.417 18.594 16.438 13.969 17.128 18.549 15.665 16.290 19.965 19.702 18.042 20.929 23.439 22.474 21.019 22.679 19.837 20.993 18.692 19.765 18.517 20.581 21.373 20.551 23.767 25.741 25.305 24.670 24.864 25.967 22.720 20.738 23.306 23.537 19.818 20.182 23.221 21.380 18.653 21.639 23.503 20.823 19.454 15.899 14.152 13.664 10.676 11.799 12.811 15.444 15.855 14.748 11.927  8.835  5.580  3.871  0.000  3.879  5.934  9.147 12.305 14.031 11.946 13.063 16.677 19.489 22.685 25.945 26.546 25.320 27.621 26.979 29.665 30.658 29.973 29.557 27.083 27.499 25.581 27.800 27.720 24.453 23.627 23.414 25.797 29.202 29.859 26.786 27.818 31.355 30.206 28.348 31.589 33.516 31.187 31.833 35.560 35.636 34.064 36.740 39.382 38.303 37.496 40.555 39.645 40.590 37.811 35.174 36.955 36.744 32.936 32.748 35.234 33.138 30.044 32.413 33.702 30.270 29.938 33.615 35.293 35.018 35.105 38.247 38.149 41.257 41.414 43.838 46.316 48.573 50.495 48.337 44.918 46.578 48.291 45.239 43.353 46.194 46.513 42.839 43.317 46.533 45.043 42.144 44.655 46.727 43.821 42.928 46.532 46.744 43.752 45.466 48.690 47.222 45.561 48.499 51.505 53.915 56.823 59.597 58.415 59.729 59.773 62.340 60.511 60.278 64.046 64.527 62.567 65.108 67.485 64.849 65.135 68.668 67.369 65.776 67.555 66.213 67.325 67.850 69.486 66.556 64.344 67.137 66.813 63.067 63.924 66.582 64.078 62.050 65.315 66.160 62.792 61.709 64.279 62.669 60.205 62.984 65.424 63.047 62.560 66.349 66.953 64.766 67.009 69.969 71.724 72.385 69.381 71.006 73.697 71.295 69.258 72.495 73.606 70.269 70.720 74.312 73.188 71.800 68.121 67.157 68.838 67.307 67.672 66.204 65.758 65.637 68.966 70.400 71.717 71.359 69.688 68.273 64.620 63.420 65.480 64.286 60.697 60.029 57.103 54.039 51.061 51.760 48.243 48.784 52.198 51.047 48.107 50.405 52.821 50.233 48.708 52.213 53.063 49.833 50.647 54.205 53.099 50.939 53.814 56.181 53.959 52.821 54.360 52.652 51.124 49.557 48.928 47.497 49.256 49.470 49.834
 52.352 53.437 53.243 55.758 56.231 58.487 59.395 60.925 63.073 62.499 58.750 59.238 61.782 59.687 56.647 58.993 60.498 57.029 56.602 60.181 59.585 56.442 58.189 61.080 58.739 56.858 59.888 61.421 58.541 58.994 59.989 61.078 63.679 61.528 61.331 58.813 57.826 56.838 53.922 53.154 50.180 48.738 48.794 50.598 52.848 53.804 52.853 54.841 53.686 55.019 52.036 52.607 49.027 48.890 52.119 50.840 47.895 50.186 52.473 52.302 55.102 56.434 57.403 54.351 55.435 56.291 52.957 51.219 53.456 52.477 48.794 49.329 49.947 47.083 44.855 46.160 46.541 43.645 42.104 41.421 41.951 40.519 43.046 45.743 48.045 50.866 50.928 50.337 53.706 55.367 53.588 54.711 58.362 58.367 56.679 59.268 62.175 61.161 60.553 63.749 65.894 64.383 64.924 68.597 69.061 67.209 69.494 72.445 71.333 68.974 66.134 62.695 60.884 63.393 63.236 59.442 60.027 62.606 60.349 57.502 59.942 61.276 57.886 56.872 60.104 59.563 56.043 57.546 60.223 57.762 55.972 59.366 60.187 56.857 56.642 53.661 52.641 52.497 53.577 52.103 55.264 54.916 51.306 52.584 55.231 52.923 50.593 53.667 54.981 51.601 51.494 54.904 56.793 54.627 55.208 52.896 49.943 51.220 51.406 47.879 46.393 48.523 47.378 43.734 44.552 46.297 43.376 40.651 42.527 43.013 39.727 37.915 36.168 37.854 36.662 38.464 37.682 39.597 40.801 41.796 45.156 48.672 48.592 46.549 44.496 42.510 39.397 37.064 33.295 30.352 28.581 27.932 29.055 28.075 30.051 27.544 27.084 25.329 23.734 25.804 28.752 27.287 25.627 29.100 30.510 33.734 36.055 36.963 36.082 33.775 31.825 28.724 28.107 25.722 25.588 23.066 20.130 16.466 15.624 12.801 13.956 13.565 16.050 15.680 16.592 14.367 15.953 15.643 12.345 10.557  8.275  9.784 11.284  9.024  9.279 12.793 13.149 12.461 15.020 17.285 17.277 18.575 20.490 19.873 19.888 17.146 17.954 16.081 17.438 17.252 19.785 19.971 18.624 20.140 21.545 19.506 16.756 19.682 21.281 18.257 18.433 22.186 22.002 19.912 22.596 25.323 24.309 22.430 23.921 20.883 21.910 19.783 20.914 19.829 21.622 22.471 21.207 24.098 26.057 25.827 25.037 24.714 25.736 22.713 20.341 22.479 22.895 19.184 18.918 21.912 20.302 17.156 19.738 21.868 19.264 17.352 13.974 12.278 12.592 10.275 12.100 13.221 15.379 15.210 13.616 11.231  7.975  6.023  5.500  3.879  0.000  3.883  6.604 10.241 11.414  9.606 11.558 15.213 18.176 21.659 24.966 26.036 25.207 27.868 27.636 30.602 31.865 31.026 30.218 27.471 27.426 25.125 27.004 26.480 23.068 21.814 21.330 23.377 26.904 27.322 24.348 25.742 29.175 27.913 26.388 29.785 31.522 29.309 30.309 33.939 33.909 32.644 35.472 37.948 36.997 36.499 39.742 39.128 40.120 37.572 34.709 36.232 36.240 32.480 31.894 34.351 32.501 29.178 31.227 32.704 29.346 28.594 32.191 34.129 33.926 34.325 37.526 37.546 40.794 40.904 43.541 45.967 48.374 50.331 48.359 45.058 46.940 48.517 45.337 43.699 46.629 46.709 43.032 43.778 46.904 45.180 42.442 45.134 46.988 43.956 43.318 46.943 46.891 43.930 45.871 48.948 47.274 45.789 48.887 51.805 54.296 57.349 60.155 59.068 60.534 60.715 63.167 61.311 61.279 65.048 65.396 63.543 66.226 68.529 65.897 66.366 69.883 68.533 67.096 68.990 67.802 69.020 69.664 71.316 68.452 66.117 68.817 68.573 64.797 65.486 68.158 65.714 63.537 66.706 67.616 64.251 62.994 65.512 63.993 61.395 64.038 66.600 64.266 63.595 67.364 68.117 65.862 67.956 71.017 72.774 73.550 70.531 72.233 74.808 72.280 70.293 73.542 74.500 71.097 71.620 75.153 73.872 72.362 68.683 67.590 69.361 67.949 68.358 66.803 66.479 66.214 69.474 71.066 72.316 71.941 70.120 68.613 65.010 63.652 65.592 64.491 60.901 60.438 57.539 54.606 51.595 52.413 48.996 49.656 53.145 52.071 49.254 51.645 54.131 51.639 50.228 53.787 54.708 51.589 52.497 56.080 55.050 53.021 55.930 58.314 56.193 55.166 56.849 55.228 53.676 52.207 51.558 50.168 51.926 52.100 52.484
 51.404 52.468 52.155 54.558 55.003 57.143 58.103 59.557 61.534 60.925 57.169 57.521 59.953 57.835 54.730 56.951 58.387 54.866 54.330 57.847 57.188 53.955 55.634 58.462 56.044 54.087 57.094 58.523 55.550 56.006 56.896 57.871 60.508 58.440 58.250 55.716 54.845 53.891 51.065 50.384 47.414 46.100 46.084 47.805 49.956 50.887 49.822 51.742 50.569 51.898 48.965 49.685 46.151 45.974 49.291 48.161 45.230 47.510 49.944 49.951 52.880 54.361 55.462 52.525 53.648 54.292 50.895 49.293 51.428 50.244 46.617 47.220 47.624 44.676 42.597 43.849 44.011 41.042 39.647 38.921 39.272 37.674 40.103 42.780 45.080 47.918 48.100 47.599 50.922 52.632 51.013 52.165 55.781 55.885 54.344 56.931 59.819 58.934 58.451 61.603 63.752 62.399 63.019 66.646 67.186 65.484 67.774 70.708 69.737 67.333 64.612 61.104 59.378 61.807 61.469 57.677 58.323 60.754 58.354 55.563 58.015 59.168 55.690 54.757 57.919 57.205 53.673 55.236 57.781 55.188 53.441 56.823 57.496 54.096 53.789 50.775 49.603 49.441 50.404 48.807 51.931 51.666 48.023 49.190 51.887 49.652 47.227 50.249 51.654 48.301 48.087 51.529 53.355 51.113 51.678 49.308 46.394 47.734 47.875 44.312 42.908 45.090 43.888 40.255 41.198 42.954 39.990 37.344 39.346 39.923 36.708 34.726 32.866 34.420 33.150 34.892 34.047 35.950 37.105 38.131 41.473 44.991 44.893 42.861 40.808 38.861 35.755 33.496 29.715 26.867 25.132 24.673 25.908 25.206 27.409 25.005 24.453 22.822 21.667 23.786 26.514 25.118 23.075 26.372 27.625 30.876 33.222 33.967 33.084 30.898 28.737 25.549 24.692 22.202 21.930 19.367 16.450 12.752 12.049  9.563 11.261 11.740 14.795 14.993 15.884 13.606 15.830 16.018 12.912 11.513  8.919  8.979 10.492  8.077  6.987 10.543 11.292  9.937 12.050 14.772 14.909 15.671 17.501 16.520 16.508 13.780 14.673 13.223 14.807 15.317 18.346 18.690 17.431 19.469 21.110 19.304 16.086 18.458 20.298 17.248 16.688 20.449 20.592 18.112 20.371 23.404 22.673 20.492 21.527 18.240 18.939 16.892 18.053 17.265 19.022 20.243 19.035 21.840 24.158 24.431 24.081 23.720 24.213 21.074 18.963 20.792 20.705 16.917 16.787 19.394 17.396 14.318 16.987 18.732 15.862 14.168 10.828  9.818 10.648  9.038 11.821 13.850 16.095 16.101 14.186 11.694  8.505  7.538  5.741  5.934  3.883  0.000  3.850  6.947  8.385  6.485  7.886 11.622 14.464 17.949 21.232 22.346 21.653 24.457 24.484 27.625 29.169 28.432 27.329 24.375 24.097 21.641 23.396 22.851 19.513 18.307 18.120 20.442 23.958 24.744 21.892 23.018 26.595 25.720 24.142 27.366 29.399 27.477 28.310 31.903 32.235 31.089 33.698 36.347 35.718 35.133 38.420 37.741 38.427 35.882 33.097 34.373 34.147 30.431 29.812 31.987 29.981 26.689 28.637 29.854 26.377 25.630 29.181 30.962 30.555 30.862 33.994 33.924 37.163 37.221 39.883 42.295 44.736 46.723 44.814 41.545 43.497 45.002 41.774 40.226 43.190 43.185 39.515 40.382 43.488 41.702 39.050 41.846 43.641 40.612 40.121 43.782 43.673 40.807 42.886 45.918 44.258 42.939 46.122 48.924 51.343 54.442 57.183 56.050 57.535 57.858 60.295 58.522 58.607 62.362 62.720 61.002 63.753 66.098 63.564 64.138 67.690 66.434 65.114 67.156 66.067 67.451 68.090 69.627 66.754 64.361 66.935 66.638 62.844 63.421 66.010 63.533 61.266 64.365 65.217 61.811 60.458 62.870 61.340 58.627 61.184 63.786 61.426 60.625 64.382 65.192 62.858 64.865 67.975 69.774 70.659 67.669 69.476 71.978 69.372 67.478 70.775 71.626 68.214 68.858 72.361 70.987 69.482 65.828 64.615 66.348 64.928 65.280 63.630 63.313 62.945 66.192 67.865 69.135 68.819 66.958 65.480 61.886 60.519 62.370 61.225 57.662 57.263 54.434 51.574 48.625 49.612 46.257 46.848 50.411 49.507 46.707 49.057 51.677 49.342 47.902 51.456 52.553 49.534 50.401 54.036 53.195 51.231 54.084 56.577 54.643 53.646 55.510 53.924 52.245 50.876 50.132 48.798 50.551 50.683 51.115
 53.662 54.786 54.488 56.857 57.384 59.491 60.560 62.007 63.842 63.146 59.405 59.692 61.983 59.791 56.676 58.803 60.104 56.518 55.933 59.356 58.555 55.253 56.903 59.598 57.035 55.042 58.045 59.270 56.172 56.691 57.411 58.148 60.814 58.890 58.638 56.026 55.292 54.275 51.580 50.897 47.892 46.641 46.388 47.957 50.039 51.103 49.994 51.908 50.840 52.256 49.470 50.462 47.016 46.678 50.099 49.232 46.267 48.416 51.051 51.196 54.273 55.815 57.122 54.331 55.587 56.049 52.567 51.175 53.265 51.854 48.308 49.060 49.250 46.186 44.324 45.564 45.464 42.407 41.214 40.476 40.596 38.772 41.023 43.630 45.896 48.751 49.136 48.755 51.972 53.772 52.384 53.536 57.093 57.352 55.985 58.530 61.405 60.691 60.326 63.401 65.573 64.397 65.066 68.638 69.275 67.713 69.978 72.906 72.074 69.650 67.040 63.480 61.839 64.193 63.697 59.919 60.609 62.894 60.368 57.633 60.065 61.038 57.481 56.604 59.660 58.770 55.221 56.791 59.175 56.444 54.694 58.007 58.519 55.018 54.498 51.382 49.957 49.627 50.329 48.531 51.637 51.640 47.979 48.922 51.782 49.772 47.167 50.055 51.702 48.449 47.976 51.473 53.115 50.658 51.126 48.547 45.829 47.318 47.215 43.564 42.464 44.644 43.159 39.636 40.867 42.421 39.261 36.886 39.154 40.055 36.985 34.708 32.835 34.180 32.829 34.389 33.255 34.926 35.756 36.614 39.878 43.491 43.472 41.643 39.498 37.693 34.458 32.333 28.511 25.812 24.560 24.670 26.354 26.192 28.769 26.631 26.031 24.570 23.911 25.940 28.335 26.835 24.429 27.474 28.295 31.544 33.969 34.574 33.844 31.893 29.417 26.041 24.659 21.758 20.864 17.844 15.497 11.935 12.159 10.754 12.885 14.272 17.460 18.182 19.188 16.929 19.283 19.451 16.354 14.774 11.922 11.697 12.384  9.301  8.048 11.270 11.213  8.813 11.178 13.960 13.273 13.641 16.065 15.237 16.007 13.922 15.384 14.823 16.612 17.828 21.146 21.646 20.402 22.603 24.188 22.277 18.987 21.045 22.703 19.445 18.550 22.155 22.129 19.183 21.216 24.285 23.364 20.704 21.609 18.335 19.093 17.654 19.212 19.031 20.765 22.358 21.092 23.588 26.082 26.750 26.519 25.815 25.992 23.033 20.851 22.105 21.862 18.193 17.579 19.709 17.677 14.377 16.419 17.988 14.922 12.739 10.123 10.203 12.244 11.676 14.864 16.970 18.929 18.596 16.347 14.250 11.271 10.941  9.424  9.147  6.604  3.850  0.000  3.891  5.552  5.538  7.183 10.718 13.071 16.805 19.809 21.484 21.451 24.630 25.231 28.632 30.589 29.993 28.468 25.207 24.390 21.496 22.655 21.556 18.330 16.481 16.482 18.498 22.197 23.014 20.576 21.992 25.485 24.827 23.730 26.939 28.928 27.405 28.528 31.919 32.360 31.644 34.243 36.785 36.469 36.148 39.585 39.135 39.685 37.353 34.473 35.369 35.180 31.593 30.622 32.528 30.652 27.250 28.755 29.894 26.437 25.267 28.592 30.451 29.833 30.285 33.279 33.077 36.328 36.115 38.899 41.099 43.569 45.442 43.666 40.552 42.770 44.241 40.963 39.702 42.831 42.679 39.091 40.297 43.367 41.448 39.060 42.083 43.715 40.690 40.546 44.239 43.944 41.261 43.605 46.486 44.751 43.734 47.062 49.669 52.023 55.221 57.871 56.705 58.237 58.793 61.178 59.515 59.795 63.515 63.850 62.324 65.173 67.533 65.106 65.832 69.400 68.214 67.049 69.236 68.268 69.799 70.453 71.896 69.028 66.583 69.028 68.688 64.887 65.341 67.839 65.336 62.973 65.976 66.762 63.314 61.845 64.104 62.558 59.692 62.110 64.759 62.349 61.349 65.069 65.947 63.466 65.328 68.494 70.394 71.467 68.548 70.513 72.903 70.180 68.440 71.798 72.473 69.050 69.868 73.306 71.771 70.236 66.628 65.216 66.925 65.534 65.799 63.972 63.671 63.081 66.288 68.133 69.440 69.232 67.275 65.818 62.273 60.837 62.485 61.316 57.816 57.598 54.906 52.214 49.362 50.598 47.372 47.906 51.555 50.878 48.139 50.431 53.208 51.069 49.607 53.134 54.427 51.527 52.325 56.002 55.360 53.444 56.210 58.816 57.052 56.044 58.022 56.411 54.584 53.217 52.308 50.931 52.605 52.632 53.002
 53.464 54.591 54.219 56.477 57.025 59.029 60.192 61.588 63.230 62.457 58.741 58.915 61.042 58.798 55.660 57.655 58.825 55.190 54.526 57.841 56.922 53.550 55.148 57.717 55.039 53.002 55.988 57.035 53.839 54.411 55.000 55.550 58.225 56.413 56.117 53.464 52.857 51.832 49.268 48.645 45.650 44.526 44.126 45.556 47.524 48.620 47.426 49.289 48.270 49.730 47.065 48.276 44.922 44.463 47.966 47.333 44.371 46.426 49.238 49.563 52.778 54.436 55.925 53.301 54.645 54.875 51.329 50.148 52.143 50.491 47.051 47.932 47.882 44.720 43.088 44.303 43.934 40.806 39.840 39.112 38.991 36.958 39.040 41.554 43.772 46.636 47.212 46.921 50.025 51.914 50.751 51.886 55.376 55.796 54.604 57.094 59.950 59.424 59.182 62.163 64.356 63.383 64.104 67.603 68.356 66.962 69.192 72.106 71.450 69.014 66.555 62.934 61.423 63.693 62.986 59.241 60.022 62.126 59.443 56.811 59.259 60.007 56.368 55.616 58.573 57.466 53.938 55.586 57.782 54.896 53.227 56.502 56.808 53.238 52.595 49.454 47.810 47.443 47.938 45.944 48.967 49.126 45.440 46.171 49.101 47.234 44.477 47.234 49.024 45.835 45.157 48.668 50.203 47.614 48.069 45.369 42.764 44.393 44.190 40.485 39.588 41.845 40.230 36.776 38.251 39.768 36.529 34.361 36.840 37.917 35.012 32.475 30.455 31.521 30.015 31.376 30.035 31.553 32.234 33.012 36.242 39.885 39.921 38.207 36.080 34.420 31.187 29.258 25.443 22.995 21.988 22.551 24.440 24.760 27.588 25.647 24.887 23.585 23.504 25.406 27.397 25.911 23.127 25.835 26.295 29.513 31.964 32.386 31.766 30.034 27.294 23.814 22.018 18.867 17.568 14.333 12.386  9.099 10.227 10.072 12.746 15.034 18.468 19.617 20.489 18.259 20.894 21.333 18.500 17.135 14.258 13.141 13.445 10.560  8.430 10.825 10.793  7.513  9.082 12.170 11.319 10.797 13.309 12.192 13.363 11.841 13.684 14.063 16.099 18.086 21.702 22.259 21.069 23.560 25.195 23.448 19.972 21.421 23.082 19.870 18.345 21.698 21.852 18.547 20.027 23.249 22.526 19.518 19.913 16.562 17.026 16.062 17.809 18.227 19.909 21.956 20.869 23.127 25.946 27.143 27.352 26.608 26.239 23.299 21.469 22.271 21.481 17.961 17.432 18.862 16.450 13.431 15.189 16.059 12.648 10.734  8.916 10.423 13.013 13.298 16.852 19.416 21.332 21.081 18.675 16.622 13.948 13.996 12.060 12.305 10.241  6.947  3.891  0.000  3.873  5.554  5.573  8.457  9.974 13.704 16.411 18.346 18.776 22.175 23.252 26.829 29.165 28.786 26.900 23.411 22.200 19.053 19.780 18.462 15.509 13.454 14.090 16.298 19.959 21.258 19.219 20.356 23.898 23.788 22.817 25.727 27.988 26.924 27.914 31.139 31.977 31.493 33.814 36.467 36.539 36.187 39.639 39.167 39.379 37.116 34.355 34.917 34.486 31.043 29.998 31.492 29.501 26.201 27.445 28.219 24.696 23.446 26.564 28.204 27.242 27.578 30.378 29.968 33.157 32.749 35.555 37.630 40.100 41.925 40.232 37.209 39.572 40.988 37.684 36.604 39.819 39.574 36.055 37.481 40.523 38.548 36.356 39.532 41.074 38.107 38.218 41.931 41.561 39.074 41.604 44.386 42.696 41.945 45.353 47.764 49.986 53.220 55.746 54.500 56.026 56.785 59.154 57.632 58.057 61.731 62.098 60.762 63.668 66.083 63.801 64.639 68.235 67.180 66.152 68.495 67.630 69.335 69.961 71.253 68.374 65.898 68.189 67.766 63.969 64.311 66.681 64.133 61.695 64.603 65.288 61.797 60.240 62.334 60.753 57.757 60.056 62.722 60.262 59.100 62.784 63.704 61.105 62.851 66.053 68.035 69.264 66.418 68.526 70.821 68.014 66.422 69.840 70.374 66.965 67.953 71.338 69.691 68.183 64.630 63.053 64.685 63.273 63.430 61.458 61.140 60.386 63.572 65.529 66.887 66.791 64.797 63.406 59.891 58.461 59.954 58.711 55.278 55.153 52.598 50.032 47.309 48.784 45.672 46.079 49.795 49.365 46.658 48.844 51.782 49.864 48.346 51.819 53.332 50.565 51.265 54.979 54.577 52.717 55.369 58.102 56.559 55.550 57.685 56.080 54.095 52.798 51.744 50.400 52.031 51.986 52.364
 56.008 57.041 56.527 58.677 59.033 60.882 61.871 63.079 64.671 64.077 60.346 60.322 62.510 60.429 57.173 59.003 60.319 56.737 55.847 59.148 58.391 54.926 56.303 58.939 56.353 54.113 56.942 58.044 54.758 55.101 55.483 55.992 58.834 57.196 57.114 54.600 54.205 53.385 50.938 50.528 47.601 46.656 46.299 47.675 49.509 50.455 49.041 50.699 49.487 50.737 48.024 49.263 45.972 45.737 49.303 48.669 45.883 48.099 50.942 51.474 54.705 56.547 57.964 55.345 56.513 56.629 53.146 51.875 53.670 51.998 48.587 49.254 49.046 45.996 44.315 45.254 44.833 41.762 40.814 39.813 39.592 37.551 39.482 42.060 44.338 47.135 47.643 47.634 50.788 52.468 51.382 52.766 56.179 56.440 55.415 58.065 60.764 60.136 60.099 63.163 65.182 64.204 65.131 68.597 69.197 67.900 70.280 73.069 72.354 69.773 67.300 63.734 62.074 64.182 63.537 59.775 60.346 62.392 59.774 57.017 59.273 60.037 56.419 55.461 58.302 57.268 53.657 55.081 57.281 54.454 52.570 55.721 56.135 52.517 51.673 48.392 46.741 46.129 46.592 44.704 47.873 48.163 44.553 45.398 48.468 46.735 44.071 46.923 48.860 45.808 45.220 48.842 50.168 47.544 47.706 45.000 42.488 43.897 43.462 39.799 38.915 40.888 39.111 35.718 37.078 38.311 34.980 32.826 35.269 36.535 33.612 31.116 29.462 30.807 29.709 31.377 30.275 32.016 32.420 33.498 36.513 40.120 39.845 37.989 35.554 33.626 30.204 27.969 24.150 21.406 20.689 21.313 23.613 24.087 27.156 25.643 25.407 24.631 24.711 27.026 29.126 28.060 25.132 27.655 28.274 31.477 33.817 33.940 33.050 31.346 28.483 25.174 23.180 20.169 18.550 15.165 13.541 10.264 10.708 10.673 12.414 14.916 17.948 19.710 21.222 19.577 22.494 23.305 20.468 19.361 16.662 15.730 16.625 13.827 11.528 14.158 14.472 11.154 12.328 15.644 14.754 13.720 16.245 14.613 15.585 13.873 14.972 15.234 16.468 18.519 22.030 23.210 22.606 25.389 27.384 25.968 22.377 23.787 25.838 22.844 21.155 24.567 25.071 21.848 23.090 26.476 26.006 23.016 23.129 19.644 19.620 18.423 19.604 19.658 20.680 22.322 20.644 22.399 24.932 26.173 26.141 24.918 24.526 21.974 19.813 20.135 19.651 16.380 15.136 16.474 14.607 11.223 12.323 13.685 10.767  7.990  6.596  8.263 11.593 12.747 16.382 18.828 20.294 19.757 17.171 15.692 13.501 14.455 13.313 14.031 11.414  8.385  5.552  3.873  0.000  3.872  5.462  7.407  9.496 13.308 16.238 18.561 19.173 22.702 23.962 27.603 29.914 29.130 27.003 23.479 21.913 18.569 19.061 17.330 14.057 11.653 11.428 13.192 16.944 17.864 15.758 17.256 20.657 20.331 19.617 22.676 24.693 23.677 24.965 28.080 28.769 28.522 30.965 33.430 33.573 33.485 37.045 36.852 37.165 35.159 32.204 32.561 32.421 29.073 27.654 29.191 27.556 24.063 25.001 26.105 22.801 21.121 24.175 26.194 25.570 26.392 29.376 29.373 32.769 32.595 35.661 37.848 40.571 42.603 41.195 38.302 40.764 41.876 38.418 37.556 40.673 40.091 36.549 38.108 40.925 38.659 36.554 39.772 41.013 37.852 38.105 41.745 41.058 38.497 41.152 43.752 41.779 41.089 44.597 46.989 49.386 52.753 55.396 54.377 56.129 56.899 59.075 57.411 58.013 61.686 61.827 60.519 63.559 65.806 63.455 64.472 67.996 66.799 65.916 68.315 67.617 69.371 70.181 71.576 68.830 66.201 68.425 68.187 64.375 64.526 66.987 64.596 62.001 64.799 65.662 62.253 60.503 62.636 61.258 58.201 60.359 63.185 60.888 59.594 63.240 64.371 61.833 63.424 66.736 68.588 69.824 66.896 68.967 71.139 68.235 66.591 69.942 70.362 66.868 67.808 71.123 69.357 67.666 64.097 62.488 64.299 63.091 63.422 61.490 61.396 60.611 63.675 65.736 66.911 66.667 64.501 62.927 59.485 57.842 59.301 58.269 54.803 54.885 52.271 49.820 46.980 48.414 45.412 46.091 49.802 49.302 46.807 49.187 52.053 50.150 48.889 52.436 53.864 51.224 52.159 55.824 55.367 53.726 56.497 59.116 57.606 56.824 59.092 57.693 55.841 54.746 53.856 52.682 54.411 54.435 54.907
 54.071 55.012 54.417 56.551 56.758 58.573 59.406 60.550 62.245 61.791 58.034 57.992 60.332 58.372 55.071 56.932 58.427 54.912 53.984 57.379 56.809 53.366 54.702 57.497 55.073 52.794 55.588 56.915 53.713 53.923 54.418 55.165 58.037 56.295 56.343 53.942 53.474 52.784 50.232 49.899 47.021 46.077 45.975 47.489 49.354 50.112 48.661 50.265 48.874 49.973 47.077 48.056 44.679 44.678 48.181 47.285 44.579 46.990 49.662 50.141 53.252 55.115 56.319 53.565 54.550 54.784 51.390 49.895 51.660 50.181 46.692 47.149 47.078 44.161 42.252 43.109 42.912 39.920 38.781 37.691 37.656 35.809 37.888 40.579 42.931 45.709 45.996 45.955 49.247 50.782 49.490 50.960 54.420 54.485 53.344 56.095 58.764 57.944 57.863 61.035 62.982 61.839 62.791 66.304 66.767 65.377 67.833 70.590 69.733 67.118 64.539 61.026 59.242 61.369 60.879 57.088 57.557 59.721 57.226 54.370 56.596 57.533 53.978 52.905 55.825 54.972 51.337 52.701 55.067 52.376 50.429 53.633 54.236 50.689 50.009 46.780 45.385 44.893 45.637 43.988 47.228 47.253 43.660 44.789 47.727 45.775 43.316 46.356 48.077 44.938 44.652 48.264 49.739 47.333 47.529 45.045 42.321 43.514 43.296 39.725 38.489 40.408 38.911 35.381 36.390 37.801 34.658 32.166 34.312 35.265 32.147 29.963 28.392 30.065 29.152 31.129 30.416 32.500 33.225 34.582 37.653 41.154 40.707 38.570 36.160 33.990 30.663 28.178 24.379 21.345 20.048 19.993 21.935 21.880 24.709 23.049 23.032 22.285 22.033 24.618 27.051 26.240 23.524 26.235 27.333 30.568 32.813 32.968 31.823 29.883 27.254 24.143 22.606 20.030 19.029 16.110 13.748 10.081  9.179  8.029  9.142 11.289 14.223 15.985 17.698 16.342 19.392 20.485 17.766 17.025 14.645 13.688 15.356 13.076 10.500 13.472 14.609 11.886 12.851 16.377 16.270 15.547 17.520 15.541 15.616 13.076 13.389 12.817 13.587 15.222 18.580 19.936 19.605 22.476 24.695 23.568 19.942 21.449 23.846 21.127 19.506 23.080 23.920 21.050 22.358 25.845 25.672 23.051 23.149 19.510 19.240 17.349 17.974 17.361 18.150 19.368 17.484 19.393 21.761 22.729 22.577 21.508 21.329 18.629 16.410 17.151 16.832 13.334 12.376 14.323 12.494  9.012 11.023 12.823 10.143  7.872  4.813  5.060  7.944  8.944 12.621 15.200 16.734 16.425 13.967 12.269 10.190 11.426 10.447 11.946  9.606  6.485  5.538  5.554  3.872  0.000  3.848  6.536  9.805 13.435 16.881 18.603 18.471 21.699 22.429 25.897 27.836 26.771 24.936 21.640 20.516 17.537 18.738 17.623 14.051 12.526 11.847 14.068 17.575 18.409 15.658 16.807 20.376 19.740 18.400 21.564 23.658 22.159 23.158 26.547 27.129 26.434 28.927 31.530 31.376 31.036 34.506 34.121 34.568 32.377 29.444 30.139 30.001 26.487 25.335 27.190 25.450 21.960 23.368 24.644 21.291 20.005 23.393 25.420 25.120 25.881 29.109 29.362 32.824 33.026 36.032 38.509 41.277 43.504 42.013 38.963 41.169 42.240 38.774 37.644 40.574 40.055 36.389 37.624 40.438 38.220 35.830 38.841 40.183 36.940 36.858 40.475 39.896 37.096 39.528 42.258 40.276 39.279 42.692 45.296 47.820 51.138 53.918 52.990 54.766 55.307 57.488 55.667 56.128 59.850 59.952 58.458 61.452 63.646 61.165 62.090 65.592 64.288 63.299 65.588 64.826 66.470 67.321 68.832 66.116 63.479 65.805 65.659 61.839 62.045 64.624 62.296 59.735 62.600 63.580 60.225 58.523 60.823 59.517 56.580 58.844 61.680 59.474 58.336 62.020 63.150 60.770 62.470 65.766 67.482 68.533 65.501 67.409 69.663 66.839 65.023 68.303 68.868 65.352 66.107 69.477 67.837 66.123 62.491 61.072 62.961 61.774 62.243 60.499 60.452 59.888 62.969 64.886 65.973 65.577 63.458 61.808 58.322 56.690 58.360 57.405 53.849 53.795 51.008 48.403 45.413 46.592 43.470 44.289 47.935 47.191 44.683 47.192 49.901 47.808 46.641 50.254 51.481 48.764 49.843 53.466 52.814 51.200 54.097 56.585 54.938 54.243 56.473 55.170 53.488 52.471 51.784 50.716 52.556 52.699 53.271
 51.360 52.296 51.650 53.712 53.956 55.726 56.659 57.816 59.392 58.842 55.103 55.040 57.262 55.231 51.942 53.770 55.155 51.599 50.684 54.031 53.363 49.905 51.278 54.003 51.507 49.261 52.100 53.349 50.139 50.444 50.980 51.696 54.508 52.729 52.702 50.253 49.766 49.045 46.507 46.180 43.312 42.419 42.308 43.791 45.616 46.358 44.901 46.515 45.160 46.318 43.459 44.499 41.130 41.031 44.551 43.741 40.997 43.351 46.087 46.619 49.792 51.697 52.998 50.334 51.393 51.513 48.073 46.710 48.463 46.854 43.412 43.998 43.837 40.831 39.059 39.992 39.666 36.612 35.590 34.600 34.470 32.520 34.593 37.225 39.537 42.349 42.744 42.630 45.858 47.518 46.300 47.669 51.130 51.337 50.223 52.890 55.609 54.931 54.843 57.934 59.959 58.937 59.845 63.328 63.920 62.599 64.979 67.774 67.055 64.487 62.017 58.438 56.807 58.948 58.284 54.521 55.151 57.221 54.590 51.861 54.198 54.980 51.360 50.478 53.402 52.375 48.796 50.343 52.597 49.781 48.011 51.278 51.701 48.147 47.542 44.398 42.913 42.593 43.296 41.511 44.625 44.587 40.926 41.934 44.797 42.788 40.232 43.201 44.868 41.663 41.294 44.862 46.430 44.032 44.392 41.918 39.125 40.456 40.389 36.786 35.539 37.671 36.291 32.708 33.840 35.486 32.416 29.933 32.167 33.021 29.980 27.653 25.738 27.148 25.950 27.758 26.960 29.015 29.931 31.260 34.431 37.907 37.555 35.422 33.199 31.161 27.989 25.713 21.918 19.133 17.570 17.595 19.317 19.424 22.268 20.482 20.092 19.249 19.370 21.754 23.893 23.054 20.131 22.686 23.647 26.880 29.146 29.264 28.197 26.316 23.603 20.416 18.825 16.233 15.396 12.702 10.044  6.327  5.560  5.356  7.618 10.562 13.957 15.702 16.857 15.317 18.518 19.815 17.449 16.958 14.629 12.756 14.224 12.483  9.177 11.357 13.019 10.307 10.227 13.948 14.403 13.261 14.666 12.259 11.970  9.425  9.813  9.890 11.173 13.500 17.170 18.268 17.795 20.846 23.041 22.080 18.324 19.255 21.665 19.088 16.948 20.310 21.409 18.429 19.287 22.901 23.047 20.393 20.055 16.336 15.705 13.887 14.535 14.344 15.287 17.050 15.669 17.709 20.568 21.986 22.472 21.810 21.104 18.119 16.629 17.360 16.200 12.685 12.620 13.928 11.213  8.518 11.030 11.702  8.341  7.429  4.682  6.487  8.681  9.800 13.550 16.655 18.468 18.592 16.291 14.223 12.250 13.084 11.189 13.063 11.558  7.886  7.183  5.573  5.462  3.848  0.000  3.829  6.774 10.275 13.726 15.116 14.877 18.118 18.948 22.494 24.651 23.886 21.944 18.521 17.407 14.442 15.764 15.034 11.719 10.748 11.079 14.071 17.328 18.920 16.398 16.762 20.539 20.549 18.898 21.598 24.198 22.991 23.460 26.826 27.911 27.106 29.187 32.089 32.181 31.502 34.833 34.141 34.200 31.833 29.206 29.822 29.207 25.737 24.907 26.397 24.231 21.024 22.569 23.278 19.674 18.811 22.179 23.711 22.996 23.303 26.377 26.346 29.688 29.809 32.676 35.163 37.841 40.051 38.458 35.341 37.476 38.604 35.177 33.954 36.900 36.488 32.818 34.015 36.916 34.816 32.402 35.436 36.908 33.773 33.687 37.362 36.942 34.251 36.689 39.498 37.722 36.803 40.196 42.721 45.076 48.333 50.996 49.908 51.567 52.185 54.461 52.778 53.213 56.918 57.160 55.746 58.700 61.020 58.659 59.549 63.111 61.969 60.983 63.344 62.560 64.301 65.036 66.393 63.605 61.019 63.277 62.988 59.175 59.403 61.861 59.430 56.896 59.764 60.604 57.185 55.524 57.727 56.311 53.337 55.617 58.394 56.097 54.951 58.644 59.706 57.262 58.989 62.258 64.050 65.151 62.177 64.159 66.432 63.617 61.883 65.226 65.790 62.321 63.175 66.565 64.941 63.347 59.744 58.275 60.029 58.717 59.057 57.247 57.087 56.500 59.639 61.532 62.723 62.433 60.396 58.872 55.346 53.847 55.496 54.389 50.864 50.713 47.998 45.368 42.492 43.806 40.671 41.280 44.969 44.390 41.785 44.147 46.982 45.007 43.688 47.243 48.639 45.948 46.874 50.542 50.064 48.404 51.187 53.799 52.290 51.518 53.819 52.465 50.643 49.639 48.833 47.777 49.585 49.693 50.283
 52.037 52.878 52.050 53.917 54.014 55.566 56.430 57.396 58.774 58.305 54.593 54.291 56.425 54.494 51.112 52.705 54.104 50.574 49.428 52.674 52.059 48.497 49.655 52.342 49.858 47.432 50.130 51.316 47.992 48.152 48.467 49.061 51.992 50.398 50.515 48.165 47.914 47.371 45.012 44.918 42.146 41.510 41.385 42.740 44.360 44.949 43.254 44.652 43.153 44.154 41.327 42.504 39.258 39.274 42.872 42.206 39.634 42.055 44.906 45.732 48.987 51.120 52.469 49.945 50.910 50.766 47.357 46.082 47.589 45.801 42.483 42.987 42.526 39.560 37.934 38.627 38.067 35.026 34.200 33.014 32.622 30.529 32.362 34.968 37.280 40.035 40.504 40.654 43.833 45.394 44.388 45.922 49.267 49.471 48.604 51.337 53.920 53.308 53.455 56.525 58.435 57.564 58.652 62.045 62.614 61.494 63.944 66.631 66.010 63.343 60.994 57.416 55.799 57.756 56.965 53.233 53.798 55.678 52.973 50.258 52.480 53.092 49.431 48.527 51.296 50.149 46.546 48.022 50.132 47.239 45.414 48.586 48.917 45.293 44.505 41.278 39.650 39.203 39.784 37.944 41.088 41.175 37.530 38.502 41.467 39.595 37.018 39.989 41.803 38.715 38.315 41.960 43.352 40.892 41.076 38.575 35.855 37.101 36.889 33.291 32.102 34.129 32.643 29.094 30.269 31.806 28.679 26.263 28.593 29.618 26.671 24.186 22.342 23.758 22.736 24.685 24.031 26.254 26.991 28.593 31.596 35.005 34.419 32.169 29.786 27.607 24.370 21.984 18.187 15.339 13.900 14.217 16.326 16.958 20.158 18.892 18.767 18.548 19.339 21.860 23.678 23.266 20.027 22.055 22.906 26.026 28.169 27.884 26.645 24.956 21.999 18.989 17.006 14.559 13.363 10.764  8.604  5.690  4.694  6.462  7.897 11.555 14.570 16.958 18.284 17.278 20.698 22.407 20.367 20.208 18.068 15.870 17.377 15.942 12.424 13.964 15.833 12.996 12.030 15.761 16.324 14.389 15.430 12.390 11.857  9.720  9.409 10.311 10.927 13.931 17.554 19.081 19.127 22.491 24.906 24.379 20.566 20.909 23.537 21.314 18.675 21.701 23.233 20.244 20.428 24.162 24.740 22.037 21.073 17.351 15.989 14.348 14.462 14.456 14.665 16.459 14.914 16.261 19.220 21.193 22.035 21.172 19.862 17.173 16.061 16.067 14.379 11.359 11.248 11.545  8.561  6.500  8.530  8.295  4.670  4.891  3.807  7.088  9.426 11.658 15.291 18.535 20.033 20.179 17.849 16.161 14.837 16.174 14.473 16.677 15.213 11.622 10.718  8.457  7.407  6.536  3.829  0.000  3.857  7.055 10.697 12.292 12.364 15.789 17.103 20.765 23.165 22.279 19.869 16.276 14.574 11.290 12.262 11.367  7.942  7.341  7.893 11.321 14.216 16.265 13.974 13.760 17.574 18.101 16.411 18.717 21.593 20.806 21.049 24.220 25.691 25.086 26.847 29.832 30.298 29.595 32.908 32.246 31.998 29.790 27.260 27.493 26.720 23.454 22.474 23.566 21.393 18.266 19.512 19.961 16.358 15.383 18.617 20.048 19.243 19.657 22.759 22.885 26.334 26.597 29.624 32.200 35.060 37.450 36.099 33.105 35.314 36.151 32.604 31.598 34.461 33.753 30.094 31.464 34.171 31.845 29.576 32.707 33.927 30.698 30.843 34.479 33.825 31.209 33.839 36.479 34.584 33.879 37.380 39.756 42.116 45.468 48.117 47.116 48.911 49.659 51.803 50.127 50.764 54.434 54.564 53.298 56.367 58.627 56.335 57.409 60.944 59.826 59.028 61.539 60.935 62.842 63.660 64.956 62.252 59.552 61.641 61.404 57.596 57.617 60.029 57.671 54.987 57.709 58.589 55.201 53.356 55.468 54.167 51.073 53.181 56.071 53.860 52.529 56.171 57.402 54.941 56.497 59.857 61.598 62.788 59.803 61.844 63.977 61.053 59.375 62.711 63.120 59.610 60.540 63.856 62.097 60.420 56.843 55.256 57.063 55.854 56.239 54.378 54.353 53.671 56.721 58.730 59.829 59.507 57.352 55.761 52.290 50.679 52.233 51.201 47.688 47.700 45.026 42.539 39.675 41.124 38.140 38.828 42.551 42.108 39.671 42.076 44.971 43.181 42.000 45.548 47.046 44.562 45.572 49.213 48.888 47.438 50.201 52.815 51.516 50.912 53.425 52.240 50.411 49.633 48.859 47.988 49.841 49.969 50.659
 51.847 52.721 51.876 53.652 53.841 55.329 56.347 57.318 58.498 57.887 54.232 53.877 55.795 53.764 50.420 51.906 53.098 49.516 48.359 51.464 50.661 47.065 48.221 50.723 48.081 45.674 48.385 49.332 45.920 46.213 46.419 46.783 49.673 48.175 48.177 45.740 45.589 44.978 42.760 42.678 39.916 39.389 39.069 40.261 41.768 42.437 40.702 42.087 40.709 41.821 39.174 40.624 37.495 37.291 40.955 40.587 37.987 40.224 43.264 44.236 47.624 49.818 51.387 49.065 50.181 49.816 46.339 45.345 46.796 44.751 41.576 42.297 41.606 38.514 37.204 37.945 37.077 33.962 33.426 32.353 31.689 29.353 30.985 33.419 35.628 38.397 39.132 39.314 42.312 44.040 43.296 44.722 47.989 48.436 47.732 50.332 52.928 52.571 52.794 55.711 57.692 57.057 58.131 61.436 62.180 61.220 63.570 66.270 65.862 63.242 61.075 57.434 56.018 57.922 56.887 53.222 53.951 55.635 52.752 50.214 52.494 52.840 49.105 48.416 51.082 49.666 46.139 47.762 49.631 46.552 44.902 48.039 48.082 44.407 43.522 40.323 38.415 37.984 38.290 36.157 39.142 39.408 35.716 36.361 39.383 37.675 34.864 37.627 39.597 36.562 35.854 39.487 40.793 38.159 38.404 35.732 33.138 34.643 34.350 30.656 29.755 31.971 30.341 26.876 28.445 30.000 26.791 24.695 27.337 28.557 25.895 23.042 20.883 21.762 20.380 21.940 20.912 22.885 23.478 24.936 27.952 31.422 30.974 28.902 26.606 24.693 21.491 19.485 15.683 13.385 12.329 13.487 15.740 17.085 20.426 19.360 18.849 18.697 20.113 22.221 23.450 22.946 19.419 20.964 21.265 24.273 26.440 25.979 24.972 23.603 20.360 17.236 14.675 11.877 10.020  7.175  5.892  4.538  5.646  8.907 10.858 14.630 17.680 19.989 20.910 19.727 23.048 24.696 22.835 22.619 20.404 17.861 18.801 17.475 13.939 14.620 16.262 13.316 11.547 14.987 15.504 12.863 13.550 10.223 10.032  9.072  9.345 11.550 12.636 16.116 19.774 21.025 20.883 24.213 26.442 25.910 22.147 21.993 24.358 22.184 19.187 21.769 23.300 20.105 19.739 23.417 24.126 21.217 19.774 16.234 14.568 13.711 14.128 15.026 15.345 17.716 16.719 17.828 21.061 23.478 24.758 24.017 22.270 19.676 19.055 18.735 16.524 13.975 14.115 13.522 10.302  9.301 10.513  8.916  5.166  6.579  7.312 10.855 13.117 15.292 18.862 22.190 23.745 23.925 21.573 19.857 18.464 19.568 17.523 19.489 18.176 14.464 13.071  9.974  9.496  9.805  6.774  3.857  0.000  3.857  7.098  9.176 10.162 13.902 15.944 19.740 22.620 22.184 19.419 15.627 13.405  9.801  9.889  8.685  6.058  5.456  7.838 11.347 13.871 16.604 15.082 14.432 18.075 19.342 17.927 19.672 22.788 22.591 22.649 25.493 27.386 27.042 28.424 31.464 32.322 31.579 34.808 34.094 33.464 31.336 29.055 28.944 27.844 24.850 23.901 24.414 22.087 19.305 20.181 19.991 16.385 15.454 18.213 19.141 17.674 17.736 20.455 20.134 23.455 23.371 26.391 28.785 31.603 33.897 32.592 29.689 32.067 32.896 29.338 28.532 31.535 30.777 27.213 28.867 31.589 29.257 27.251 30.582 31.753 28.668 29.142 32.807 32.139 29.839 32.671 35.208 33.467 33.115 36.658 38.762 40.884 44.228 46.674 45.510 47.226 48.225 50.396 48.944 49.707 53.304 53.538 52.501 55.584 57.946 55.857 57.002 60.573 59.652 58.971 61.625 61.088 63.158 63.883 64.978 62.234 59.564 61.492 61.106 57.329 57.282 59.507 57.061 54.352 56.984 57.687 54.238 52.356 54.249 52.849 49.627 51.623 54.478 52.163 50.674 54.274 55.493 52.872 54.325 57.693 59.571 60.947 58.081 60.300 62.353 59.359 57.883 61.301 61.572 58.111 59.259 62.524 60.664 59.075 55.581 53.803 55.460 54.170 54.370 52.317 52.207 51.324 54.381 56.501 57.716 57.575 55.424 53.969 50.521 48.980 50.340 49.156 45.744 45.822 43.349 41.005 38.360 40.124 37.279 37.717 41.500 41.392 38.953 41.145 44.237 42.725 41.408 44.836 46.610 44.264 45.075 48.743 48.712 47.267 49.839 52.613 51.554 50.877 53.491 52.250 50.222 49.454 48.476 47.590 49.345 49.371 50.028
 50.967 51.753 50.753 52.333 52.426 53.719 54.725 55.559 56.531 55.936 52.338 51.803 53.585 51.608 48.229 49.515 50.656 47.099 45.788 48.774 47.970 44.313 45.321 47.748 45.098 42.587 45.204 46.067 42.584 42.819 42.896 43.167 46.103 44.711 44.785 42.411 42.424 41.950 39.884 40.001 37.350 37.071 36.766 37.840 39.148 39.655 37.732 38.935 37.453 38.461 35.860 37.432 34.423 34.263 37.967 37.751 35.293 37.540 40.667 41.885 45.329 47.702 49.330 47.172 48.236 47.625 44.184 43.326 44.572 42.349 39.327 40.045 39.088 36.015 34.913 35.507 34.394 31.295 30.995 29.857 28.937 26.457 27.870 30.211 32.369 35.094 35.946 36.276 39.177 40.894 40.351 41.825 44.988 45.510 45.001 47.582 50.092 49.863 50.243 53.083 55.014 54.552 55.719 58.927 59.719 58.938 61.283 63.914 63.646 61.001 58.986 55.336 54.025 55.801 54.591 50.990 51.764 53.254 50.264 47.832 50.083 50.222 46.449 45.871 48.416 46.821 43.344 45.025 46.714 43.526 41.973 45.065 44.930 41.230 40.288 37.122 35.073 34.697 34.899 32.647 35.543 35.827 32.112 32.649 35.668 34.008 31.128 33.844 35.863 32.870 32.098 35.752 37.003 34.351 34.591 31.931 29.318 30.848 30.587 26.884 25.993 28.300 26.721 23.243 24.929 26.608 23.472 21.453 24.196 25.424 22.954 19.916 17.523 18.112 16.613 18.142 17.203 19.352 19.996 21.728 24.670 28.032 27.436 25.228 22.968 21.032 17.956 16.082 12.361 10.459  9.277 10.885 13.094 15.034 18.445 17.775 17.211 17.518 19.597 21.543 22.280 22.136 18.445 19.331 19.440 22.227 24.232 23.401 22.305 21.183 17.765 14.909 12.001  9.585  7.587  5.796  5.519  6.467  7.292 11.007 12.534 16.304 19.046 21.477 22.192 21.306 24.627 26.538 25.070 25.150 23.167 20.297 21.228 20.375 16.752 16.817 18.736 16.122 13.675 16.746 17.668 14.710 14.595 10.955 10.165  9.864  9.502 12.340 13.079 16.849 20.280 21.564 21.688 25.107 27.378 27.234 23.551 22.788 25.205 23.464 20.103 22.184 24.099 21.081 20.023 23.650 24.846 22.104 20.050 16.741 14.374 13.789 13.679 14.907 14.719 17.235 16.581 17.184 20.538 23.411 25.185 24.611 22.346 19.940 19.981 19.334 16.538 14.643 15.264 13.826 10.483 10.860 11.735  8.963  6.174  9.026 10.322 13.684 15.433 17.791 21.108 24.542 26.027 26.402 24.185 22.532 21.439 22.604 20.469 22.685 21.659 17.949 16.805 13.704 13.308 13.435 10.275  7.055  3.857  0.000  3.838  5.626  7.129 10.902 13.515 17.274 20.421 20.145 17.031 13.211 10.492  6.798  6.253  5.574  4.309  5.752  8.797 12.292 13.864 17.141 16.030 14.514 17.924 19.820 18.248 19.265 22.699 22.902 22.454 25.027 27.383 27.055 27.930 31.116 32.288 31.320 34.347 33.458 32.412 30.317 28.385 28.012 26.513 23.812 23.068 23.031 20.480 18.190 18.914 18.040 14.476 13.987 16.357 16.623 14.682 14.294 16.816 16.341 19.640 19.649 22.682 25.203 28.109 30.570 29.383 26.528 28.864 29.474 25.850 25.135 28.042 27.120 23.556 25.302 27.914 25.494 23.585 26.990 28.055 24.995 25.645 29.292 28.578 26.442 29.390 31.840 30.192 30.056 33.612 35.535 37.522 40.866 43.214 42.009 43.737 44.864 46.996 45.642 46.516 50.062 50.309 49.422 52.538 54.926 52.966 54.199 57.770 56.968 56.412 59.187 58.754 60.972 61.680 62.641 59.927 57.229 58.996 58.564 54.818 54.647 56.759 54.315 51.538 54.061 54.705 51.258 49.286 51.053 49.674 46.365 48.247 51.134 48.836 47.225 50.787 52.079 49.427 50.779 54.188 56.061 57.512 54.674 56.963 58.932 55.881 54.488 57.927 58.102 54.651 55.900 59.122 57.196 55.634 52.184 50.311 51.912 50.614 50.767 48.654 48.568 47.623 50.654 52.823 54.033 53.927 51.759 50.340 46.907 45.388 46.680 45.448 42.067 42.181 39.786 37.531 34.990 36.927 34.206 34.550 38.352 38.450 36.091 38.195 41.380 40.087 38.787 42.140 44.070 41.908 42.681 46.319 46.494 45.184 47.654 50.472 49.642 49.049 51.823 50.689 48.608 48.021 47.025 46.299 48.060 48.093 48.835
 51.457 52.260 51.240 52.699 52.868 54.068 55.208 56.023 56.774 56.053 52.544 51.938 53.478 51.429 48.112 49.250 50.169 46.597 45.260 48.055 47.067 43.397 44.365 46.562 43.766 41.275 43.861 44.441 40.871 41.233 41.151 41.135 44.023 42.780 42.744 40.303 40.470 39.949 38.093 38.258 35.662 35.552 35.019 35.873 37.006 37.576 35.586 36.727 35.380 36.484 34.129 36.020 33.210 32.817 36.554 36.697 34.274 36.289 39.598 40.998 44.553 46.990 48.836 46.924 48.119 47.261 43.792 43.244 44.391 41.908 39.095 40.016 38.800 35.651 34.923 35.525 34.078 30.970 31.012 29.997 28.776 26.081 27.184 29.264 31.259 33.943 35.092 35.491 38.141 40.005 39.783 41.145 44.170 44.943 44.644 47.065 49.548 49.592 50.075 52.730 54.704 54.503 55.666 58.751 59.709 59.115 61.351 63.967 63.920 61.328 59.517 55.835 54.730 56.421 54.971 51.472 52.390 53.655 50.509 48.280 50.550 50.405 46.594 46.235 48.628 46.765 43.405 45.202 46.608 43.256 41.895 44.898 44.452 40.735 39.671 36.569 34.222 33.848 33.714 31.145 33.819 34.332 30.618 30.745 33.814 32.395 29.268 31.694 33.908 31.035 29.887 33.505 34.608 31.749 32.031 29.166 26.751 28.583 28.195 24.408 23.926 26.418 24.661 21.372 23.537 25.179 22.013 20.487 23.526 24.971 22.940 19.589 16.949 16.770 14.852 15.763 14.296 16.081 16.454 18.062 20.977 24.402 23.939 21.951 19.797 18.240 15.272 14.046 10.566  9.844  9.475 11.972 14.094 16.646 19.957 19.577 18.729 19.134 21.663 23.165 23.297 23.108 19.325 19.579 19.041 21.522 23.452 22.378 21.576 20.918 17.318 14.595 11.107  8.629  5.640  4.610  6.633  9.099 10.714 14.530 16.228 19.942 22.654 25.008 25.486 24.505 27.695 29.522 28.178 28.197 26.174 23.178 23.703 22.913 19.430 18.970 20.594 18.048 15.257 17.769 18.569 15.228 14.708 11.265 10.907 11.835 11.943 15.265 16.220 20.048 23.374 24.444 24.438 27.738 29.815 29.670 26.114 25.007 27.137 25.492 21.984 23.583 25.430 22.366 20.833 24.224 25.520 22.709 20.254 17.381 14.863 15.138 15.269 17.140 17.021 19.788 19.541 19.908 23.285 26.397 28.423 27.908 25.393 23.153 23.463 22.600 19.612 18.097 18.743 16.883 13.748 14.467 14.853 11.673  9.514 12.177 13.946 17.428 19.252 21.578 24.875 28.324 29.825 30.188 27.940 26.293 25.144 26.198 23.912 25.945 24.966 21.232 19.809 16.411 16.238 16.881 13.726 10.697  7.098  3.838  0.000  3.856  7.204 10.665 14.004 17.573 21.074 21.260 17.934 14.255 11.205  7.935  5.810  4.880  6.255  7.489 11.054 13.985 14.982 18.589 18.193 16.469 19.452 21.874 20.626 21.134 24.603 25.302 24.748 26.939 29.585 29.509 30.050 33.196 34.695 33.735 36.646 35.751 34.389 32.433 30.749 30.062 28.332 25.978 25.252 24.689 22.140 20.282 20.590 19.152 15.903 15.476 17.104 16.765 14.121 13.260 15.042 13.913 16.955 16.470 19.509 21.785 24.671 27.044 25.979 23.290 25.850 26.374 22.731 22.352 25.392 24.344 20.955 23.101 25.648 23.209 21.721 25.330 26.262 23.433 24.526 28.111 27.354 25.664 28.801 31.050 29.592 29.888 33.424 34.992 36.686 39.992 42.087 40.728 42.372 43.785 45.907 44.809 45.837 49.268 49.606 48.986 52.105 54.571 52.840 54.160 57.734 57.137 56.723 59.634 59.289 61.666 62.289 63.045 60.320 57.658 59.236 58.666 54.981 54.720 56.622 54.118 51.321 53.712 54.175 50.697 48.679 50.188 48.731 45.297 47.014 49.858 47.477 45.675 49.158 50.454 47.639 48.842 52.255 54.263 55.923 53.228 55.703 57.554 54.431 53.271 56.775 56.780 53.397 54.881 58.018 55.977 54.506 51.172 49.088 50.525 49.163 49.119 46.796 46.636 45.453 48.462 50.765 52.083 52.173 50.003 48.733 45.359 43.911 44.960 43.577 40.340 40.555 38.421 36.378 34.125 36.398 33.900 33.977 37.785 38.259 35.962 37.810 41.163 40.200 38.798 41.976 44.175 42.205 42.777 46.393 46.875 45.609 47.858 50.804 50.239 49.598 52.461 51.300 49.047 48.497 47.315 46.599 48.250 48.184 48.895
 48.220 48.947 47.833 49.195 49.305 50.430 51.566 52.352 53.051 52.322 48.829 48.197 49.709 47.668 44.345 45.468 46.388 42.820 41.475 44.284 43.318 39.645 40.632 42.873 40.106 37.620 40.250 40.920 37.396 37.780 37.858 38.013 40.855 39.456 39.423 36.998 37.071 36.610 34.674 34.912 32.366 32.332 32.004 32.931 34.038 34.427 32.391 33.506 32.044 33.108 30.629 32.399 29.514 29.176 32.909 32.960 30.548 32.649 35.915 37.345 40.880 43.376 45.171 43.272 44.416 43.515 40.069 39.522 40.623 38.129 35.332 36.255 35.019 31.862 31.166 31.791 30.323 27.201 27.284 26.341 25.104 22.404 23.599 25.677 27.676 30.410 31.535 31.807 34.490 36.412 36.123 37.419 40.488 41.290 40.931 43.322 45.848 45.916 46.348 48.985 51.002 50.810 51.931 55.016 56.019 55.422 57.621 60.258 60.251 57.700 55.930 52.227 51.209 52.928 51.410 47.934 48.961 50.208 47.011 44.867 47.238 47.051 43.224 43.009 45.464 43.543 40.245 42.215 43.616 40.231 39.049 42.164 41.655 38.002 37.182 34.254 32.027 31.997 32.067 29.557 32.099 32.273 28.495 28.709 31.534 29.826 26.738 29.237 31.171 28.100 27.099 30.661 32.055 29.407 29.978 27.351 24.614 26.455 26.524 22.808 21.948 24.718 23.448 19.996 21.970 24.116 21.335 19.548 22.339 23.309 21.277 18.094 14.999 14.596 12.244 13.129 11.936 14.122 15.293 17.125 20.208 23.412 22.950 20.710 18.965 17.427 15.005 13.986 10.931 10.575  9.124 10.900 12.041 14.454 17.391 16.888 15.684 16.144 19.018 20.257 20.045 20.108 16.349 16.192 15.719 18.111 19.931 18.740 17.828 17.142 13.524 10.975  7.504  5.830  4.302  5.910  6.813  9.840 10.860 14.549 16.115 19.548 22.105 24.218 24.288 23.442 26.491 28.480 27.563 27.896 26.199 22.920 23.535 23.360 19.835 18.901 20.997 19.028 15.813 18.071 19.587 16.534 15.210 11.670 10.188 11.100 10.584 14.050 14.931 18.717 21.781 22.604 22.664 25.895 27.927 28.124 24.732 23.133 25.285 24.109 20.412 21.583 23.807 21.106 19.100 22.413 24.205 21.798 18.970 16.284 13.207 13.363 12.929 14.968 14.669 17.599 17.942 18.329 21.848 25.073 27.504 27.451 24.768 22.390 23.286 22.694 19.343 18.002 19.397 17.540 14.166 15.577 16.554 13.267 11.328 14.552 15.676 18.751 19.878 21.928 24.918 28.449 30.072 30.755 28.747 26.903 25.859 26.741 24.266 26.546 26.036 22.346 21.484 18.346 18.561 18.603 15.116 12.292  9.176  5.626  3.856  0.000  3.861  6.955 10.468 13.921 17.527 18.019 14.754 11.226  8.508  6.163  5.070  6.713  8.304 10.621 13.790 16.998 17.739 21.350 20.642 18.474 21.482 23.895 22.143 22.385 26.065 26.577 25.501 27.770 30.585 30.124 30.375 33.747 35.161 33.799 36.455 35.185 33.612 31.410 30.098 29.607 27.471 25.159 24.989 24.310 21.345 19.978 20.741 18.864 15.555 16.059 17.742 16.765 13.994 12.224 13.828 12.404 15.202 15.009 17.666 20.271 23.018 25.536 24.218 21.266 23.440 24.021 20.423 19.591 22.496 21.685 18.113 19.891 22.622 20.408 18.570 22.073 23.328 20.591 21.376 25.050 24.646 22.922 25.864 28.336 27.185 27.328 30.726 32.354 33.918 37.096 39.151 37.651 39.158 40.479 42.740 41.686 42.557 46.011 46.495 45.816 48.841 51.416 49.722 50.916 54.537 54.040 53.538 56.427 56.000 58.381 58.900 59.576 56.796 54.201 55.783 55.120 51.445 51.262 53.114 50.537 47.807 50.260 50.647 47.129 45.207 46.735 45.190 41.804 43.642 46.421 43.987 42.306 45.849 47.051 44.277 45.622 48.994 50.995 52.563 49.846 52.283 54.237 51.191 49.983 53.513 53.647 50.298 51.747 54.961 53.050 51.707 48.356 46.376 47.709 46.201 46.107 43.857 43.581 42.561 45.676 47.823 49.207 49.304 47.279 46.106 42.636 41.373 42.585 41.066 37.787 37.744 35.552 33.331 31.107 33.351 30.742 30.634 34.449 34.947 32.517 34.262 37.655 36.701 35.178 38.322 40.575 38.589 39.072 42.698 43.242 41.946 44.138 47.121 46.614 45.947 48.838 47.692 45.418 44.937 43.774 43.151 44.829 44.811 45.600
 45.306 45.950 44.758 46.120 46.113 47.236 48.265 49.035 49.852 49.215 45.664 45.055 46.729 44.754 41.372 42.591 43.688 40.138 38.798 41.769 40.972 37.308 38.336 40.795 38.179 35.684 38.366 39.335 35.934 36.228 36.565 37.090 39.917 38.282 38.345 36.006 35.881 35.520 33.367 33.636 31.116 31.024 31.059 32.204 33.411 33.588 31.578 32.703 31.041 31.977 29.206 30.593 27.491 27.409 31.090 30.762 28.346 30.713 33.782 35.096 38.521 41.023 42.600 40.524 41.513 40.762 37.358 36.565 37.697 35.396 32.445 33.200 32.147 29.045 28.068 28.703 27.487 24.354 24.192 23.205 22.200 19.679 21.233 23.532 25.661 28.463 29.315 29.420 32.333 34.181 33.575 34.907 38.120 38.745 38.171 40.664 43.247 43.121 43.436 46.201 48.219 47.839 48.930 52.110 53.024 52.288 54.541 57.207 57.069 54.509 52.623 48.921 47.823 49.630 48.228 44.691 45.705 47.106 43.976 41.752 44.200 44.188 40.374 40.121 42.746 40.976 37.645 39.678 41.289 38.003 36.832 40.109 39.780 36.205 35.692 32.879 30.994 31.252 31.738 29.533 32.111 31.839 28.042 28.642 31.202 29.084 26.260 29.020 30.550 27.250 26.692 30.196 31.926 29.641 30.394 28.145 25.054 26.628 27.149 23.617 22.164 24.957 24.217 20.568 21.985 24.522 22.102 19.794 22.119 22.512 20.176 17.436 14.210 14.266 12.029 13.414 12.999 15.641 17.480 19.486 22.600 25.540 24.981 22.449 20.938 19.170 17.091 15.777 12.935 12.089  9.473  9.835  9.903 11.598 14.181 13.284 11.867 12.341 15.315 16.646 16.563 16.969 13.290 13.236 13.475 16.027 17.779 16.701 15.387 14.217 10.743  8.276  5.688  5.415  6.407  8.377  7.449  9.844  9.756 12.962 14.189 17.239 19.589 21.477 21.288 20.670 23.646 25.849 25.278 25.955 24.612 21.199 22.156 22.506 18.938 17.920 20.573 19.096 15.828 18.146 20.265 17.708 16.077 12.488  9.896  9.883  8.285 11.447 12.036 15.679 18.494 19.210 19.454 22.703 24.833 25.385 22.083 20.228 22.618 21.855 18.101 19.188 21.832 19.545 17.457 20.839 23.001 21.040 18.216 15.443 12.030 11.349  9.999 11.686 11.060 14.013 14.750 15.317 18.949 22.113 24.769 25.130 22.470 19.880 21.188 20.997 17.483 16.137 18.210 16.650 13.104 14.939 16.613 13.600 11.775 15.269 15.601 18.095 18.481 20.228 22.859 26.402 28.103 29.083 27.345 25.360 24.468 25.249 22.740 25.320 25.207 21.653 21.451 18.776 19.173 18.471 14.877 12.364 10.162  7.129  7.204  3.861  0.000  3.847  6.833 10.487 13.952 14.376 11.315  7.743  5.853  4.657  6.132  9.038  9.692 12.566 15.148 18.667 19.478 22.877 21.605 19.253 22.431 24.517 22.225 22.522 26.291 26.361 24.920 27.448 30.200 29.265 29.468 33.025 34.152 32.447 34.932 33.341 31.795 29.288 28.163 28.061 25.727 23.244 23.581 23.147 19.842 18.678 20.097 18.234 14.758 16.026 18.138 17.059 14.739 12.691 14.649 13.611 16.303 16.724 19.009 21.955 24.557 27.198 25.643 22.444 24.096 24.766 21.308 19.877 22.474 21.969 18.208 19.274 22.148 20.184 17.724 20.880 22.508 19.701 19.813 23.580 23.528 21.426 24.009 26.830 25.807 25.475 28.745 30.698 32.369 35.451 37.662 36.169 37.620 38.634 41.013 39.803 40.417 43.974 44.513 43.581 46.521 49.130 47.296 48.317 51.975 51.415 50.731 53.504 52.941 55.212 55.704 56.464 53.642 51.072 52.800 52.160 48.444 48.395 50.362 47.770 45.110 47.715 48.175 44.650 42.845 44.588 43.032 39.790 41.852 44.606 42.201 40.775 44.417 45.538 42.935 44.506 47.830 49.712 51.040 48.202 50.458 52.583 49.661 48.238 51.732 52.101 48.738 49.977 53.312 51.599 50.297 46.852 45.123 46.491 44.913 44.933 42.912 42.603 41.904 45.105 47.015 48.362 48.314 46.416 45.214 41.635 40.476 41.998 40.493 37.089 36.755 34.322 31.792 29.375 31.318 28.439 28.378 32.186 32.407 29.806 31.664 34.960 33.754 32.201 35.457 37.550 35.399 35.964 39.622 39.985 38.630 40.947 43.868 43.214 42.565 45.424 44.315 42.151 41.714 40.714 40.173 41.966 42.069 42.957
 42.867 43.386 42.037 43.218 43.085 44.045 45.029 45.698 46.398 45.792 42.279 41.559 43.180 41.267 37.856 38.974 40.091 36.576 35.145 38.098 37.370 33.683 34.646 37.153 34.608 32.062 34.727 35.801 32.445 32.692 33.149 33.855 36.651 34.905 35.041 32.792 32.637 32.436 30.271 30.725 28.354 28.461 28.758 29.916 30.996 30.884 28.760 29.744 27.888 28.678 25.768 26.998 23.860 23.944 27.599 27.169 24.873 27.385 30.388 31.828 35.214 37.848 39.349 37.334 38.205 37.330 33.994 33.210 34.190 31.846 28.967 29.661 28.491 25.427 24.523 25.078 23.773 20.649 20.597 19.620 18.508 15.957 17.570 19.869 22.006 24.830 25.644 25.681 28.625 30.483 29.848 31.167 34.386 35.022 34.453 36.937 39.515 39.423 39.754 42.495 44.512 44.181 45.283 48.431 49.375 48.697 50.931 53.579 53.507 50.964 49.160 45.449 44.449 46.226 44.718 41.226 42.337 43.658 40.461 38.345 40.863 40.754 36.928 36.837 39.474 37.614 34.367 36.569 38.124 34.801 33.834 37.187 36.765 33.277 33.006 30.413 28.665 29.286 29.957 27.858 30.239 29.622 25.838 26.531 28.780 26.390 23.686 26.494 27.694 24.242 23.910 27.306 29.297 27.300 28.299 26.381 23.035 24.512 25.498 22.186 20.352 23.313 23.122 19.480 20.602 23.563 21.653 19.231 21.175 21.040 18.860 16.463 12.960 12.735 10.277 11.623 11.862 14.785 17.226 19.414 22.416 24.968 24.333 21.605 20.528 18.831 17.420 16.392 14.253 13.890 10.963 10.586  9.291 10.637 12.396 11.573  9.760 10.610 14.107 15.030 14.352 15.348 11.945 11.013 11.481 13.601 15.007 13.624 11.951 10.796  7.346  5.856  4.481  6.750  9.001 11.770 10.849 13.209 12.718 15.408 16.249 18.785 20.721 22.348 21.785 21.462 24.174 26.537 26.458 27.448 26.471 22.948 23.973 24.837 21.390 20.047 22.937 21.936 18.540 20.498 23.002 20.676 18.594 15.253 12.247 12.240 10.204 12.866 13.082 16.293 18.510 18.987 19.439 22.495 24.548 25.563 22.574 20.184 22.543 22.415 18.631 19.103 22.114 20.379 17.841 20.907 23.562 22.125 19.040 16.723 13.061 12.305 10.200 11.744 10.647 13.408 14.845 15.171 18.675 21.912 24.974 25.768 22.936 20.444 22.366 22.308 18.598 17.708 20.271 18.642 15.306 17.653 19.455 16.437 15.085 18.713 18.836 20.957 20.796 22.316 24.522 28.002 29.704 30.940 29.461 27.440 26.739 27.422 24.888 27.621 27.868 24.457 24.630 22.175 22.702 21.699 18.118 15.789 13.902 10.902 10.665  6.955  3.847  0.000  3.862  7.013 10.675 11.574  8.616  5.803  5.245  6.620  8.456 11.973 13.000 16.168 18.530 21.992 22.459 25.844 24.533 21.860 24.838 26.979 24.425 24.351 28.180 28.214 26.321 28.733 31.642 30.445 30.273 33.945 35.059 33.010 35.157 33.231 31.417 28.766 28.124 28.127 25.396 23.155 24.042 23.374 19.817 19.342 21.009 18.722 15.561 17.584 19.440 17.765 15.474 12.753 14.250 13.105 15.252 16.074 17.808 20.985 23.388 26.155 24.493 21.210 22.344 22.922 19.635 17.793 20.005 19.698 15.887 16.380 19.301 17.621 14.775 17.656 19.599 16.956 16.651 20.441 20.788 18.704 21.002 24.015 23.367 22.906 25.963 27.921 29.417 32.340 34.491 32.879 34.207 35.130 37.616 36.456 36.939 40.499 41.167 40.209 43.063 45.765 43.997 44.923 48.613 48.171 47.443 50.225 49.624 51.939 52.341 52.997 50.147 47.622 49.304 48.581 44.885 44.863 46.759 44.118 41.495 44.122 44.513 40.967 39.219 40.963 39.354 36.148 38.294 41.003 38.584 37.256 40.936 42.004 39.470 41.143 44.436 46.270 47.507 44.642 46.855 49.049 46.191 44.724 48.229 48.699 45.372 46.581 49.970 48.369 47.186 43.744 42.114 43.379 41.681 41.671 39.742 39.356 38.830 42.096 43.851 45.225 45.162 43.400 42.285 38.640 37.663 39.334 37.722 34.303 33.721 31.244 28.560 26.198 28.111 25.162 24.898 28.694 28.975 26.275 28.018 31.358 30.219 28.577 31.782 33.953 31.855 32.352 35.997 36.470 35.158 37.402 40.348 39.822 39.210 42.155 41.132 38.967 38.696 37.755 37.397 39.234 39.411 40.422
 39.993 40.427 39.012 40.210 39.967 40.953 41.832 42.514 43.372 42.849 39.270 38.616 40.430 38.573 35.118 36.388 37.695 34.207 32.836 35.981 35.436 31.807 32.860 35.601 33.245 30.761 33.488 34.897 31.750 31.935 32.727 33.845 36.548 34.532 34.731 32.584 32.165 32.033 29.631 30.068 27.755 27.755 28.429 29.804 31.011 30.715 28.712 29.737 27.748 28.422 25.252 25.971 22.608 22.970 26.463 25.553 23.250 26.028 28.731 29.965 33.181 35.768 37.009 34.780 35.486 34.825 31.546 30.463 31.519 29.443 26.369 26.875 25.995 23.006 21.718 22.348 21.429 18.315 17.872 16.903 16.209 14.032 16.190 18.702 20.936 23.785 24.233 23.979 27.169 28.947 27.890 29.191 32.581 33.018 32.142 34.712 37.379 37.061 37.202 40.082 42.125 41.560 42.586 45.850 46.709 45.842 48.114 50.816 50.592 48.064 46.119 42.403 41.325 43.240 41.873 38.312 39.440 40.965 37.855 35.664 38.301 38.416 34.626 34.519 37.372 35.708 32.462 34.755 36.555 33.386 32.476 35.996 35.784 32.450 32.568 30.179 28.865 29.804 30.893 29.151 31.495 30.434 26.741 27.793 29.690 26.922 24.589 27.553 28.268 24.655 24.805 28.002 30.320 28.745 29.928 28.409 24.854 26.051 27.442 24.410 22.135 25.001 25.294 21.643 22.209 25.403 23.866 21.107 22.525 21.808 19.418 17.664 14.357 14.607 12.563 14.102 14.841 17.757 20.518 22.651 25.639 27.974 27.343 24.522 23.664 21.893 20.721 19.526 17.522 16.804 13.451 12.038  9.740  9.672 10.399  8.788  6.273  7.044 10.735 11.593 10.996 12.562  9.573  8.726 10.345 12.442 13.616 12.585 10.448  8.493  5.819  5.192  6.401  9.124 12.078 14.646 12.911 14.603 13.408 15.270 15.748 17.594 19.194 20.386 19.430 19.358 21.810 24.327 24.678 26.002 25.446 21.918 23.204 24.578 21.283 19.880 23.125 22.634 19.368 21.231 24.133 22.299 20.081 16.929 13.432 12.705 10.056 11.799 11.682 14.274 15.953 16.127 16.748 19.653 21.724 23.153 20.415 17.742 20.257 20.669 17.020 17.273 20.643 19.487 16.991 19.917 22.858 21.958 19.052 16.846 13.254 11.741  8.743  9.551  8.070 10.638 12.804 13.442 16.875 19.844 23.095 24.401 21.743 19.070 21.374 21.821 18.174 17.287 20.380 19.207 15.961 18.398 20.709 18.134 16.849 20.384 19.859 21.370 20.526 21.583 23.299 26.665 28.442 29.968 28.807 26.666 26.090 26.597 24.083 26.979 27.636 24.484 25.231 23.252 23.962 22.429 18.948 17.103 15.944 13.515 14.004 10.468  6.833  3.862  0.000  3.852  7.201  8.279  6.153  4.339  6.424  8.800 11.577 15.154 15.557 18.764 20.728 24.316 24.921 28.068 26.337 23.680 26.742 28.524 25.607 25.656 29.434 29.040 26.908 29.527 32.269 30.637 30.466 34.236 35.013 32.661 34.599 32.357 30.638 27.680 27.261 27.730 24.877 22.499 23.921 23.580 19.830 19.575 21.825 19.726 16.617 19.116 21.273 19.677 17.905 15.269 16.930 16.150 18.060 19.210 20.564 23.818 25.981 28.716 26.849 23.446 24.078 24.793 21.804 19.479 21.300 21.388 17.650 17.331 20.272 19.025 15.707 17.930 20.263 17.752 16.606 20.308 21.122 18.708 20.404 23.764 23.334 22.299 25.078 27.385 28.950 31.679 33.957 32.347 33.550 34.092 36.718 35.408 35.548 39.196 39.955 38.698 41.406 44.152 42.236 42.921 46.646 46.146 45.179 47.798 47.007 49.172 49.515 50.260 47.343 44.880 46.750 46.029 42.295 42.472 44.490 41.814 39.317 42.138 42.588 39.039 37.481 39.466 37.823 34.835 37.252 39.875 37.485 36.495 40.253 41.179 38.856 40.791 43.976 45.686 46.644 43.676 45.672 48.065 45.385 43.692 47.140 47.889 44.586 45.551 49.062 47.711 46.606 43.095 41.769 43.036 41.253 41.343 39.685 39.233 39.066 42.398 43.864 45.212 45.015 43.433 42.322 38.599 37.777 39.758 38.160 34.674 33.758 31.070 28.066 25.551 27.044 23.792 23.542 27.253 27.179 24.245 26.077 29.263 27.792 26.068 29.389 31.351 29.013 29.572 33.258 33.500 32.070 34.455 37.337 36.614 35.983 38.863 37.851 35.805 35.552 34.792 34.508 36.462 36.777 37.886
 37.702 37.976 36.377 37.368 36.954 37.754 38.552 39.116 39.875 39.413 35.866 35.095 36.894 35.131 31.633 32.814 34.196 30.769 29.300 32.464 32.055 28.430 29.414 32.260 30.057 27.542 30.234 31.838 28.823 28.924 29.920 31.321 33.943 31.773 32.074 30.079 29.576 29.640 27.210 27.845 25.748 25.941 26.944 28.342 29.428 28.802 26.739 27.602 25.411 25.878 22.543 22.909 19.500 20.165 23.503 22.338 20.232 23.226 25.725 27.045 30.146 32.858 33.941 31.741 32.261 31.510 28.341 27.192 28.073 26.026 23.003 23.363 22.414 19.517 18.205 18.742 17.832 14.773 14.329 13.316 12.637 10.646 13.075 15.622 17.863 20.683 20.943 20.529 23.813 25.552 24.345 25.632 29.061 29.447 28.504 31.089 33.760 33.420 33.542 36.428 38.468 37.904 38.930 42.183 43.051 42.208 44.473 47.161 46.975 44.465 42.581 38.857 37.871 39.775 38.324 34.801 36.036 37.513 34.353 32.271 35.004 35.061 31.277 31.350 34.252 32.540 29.409 31.894 33.676 30.527 29.863 33.468 33.205 30.038 30.501 28.428 27.381 28.724 30.048 28.522 30.619 29.159 25.599 26.793 28.261 25.202 23.163 26.123 26.371 22.657 23.177 26.124 28.722 27.566 28.979 27.893 24.183 25.173 27.027 24.355 21.750 24.618 25.475 21.986 22.160 25.633 24.639 21.857 22.803 21.534 19.377 18.169 14.953 15.043 13.179 14.545 15.831 18.719 21.799 23.975 26.763 28.692 28.006 25.103 24.643 22.979 22.368 21.397 19.934 19.511 16.148 14.392 11.374 10.751 10.144  8.690  5.970  7.116 10.825 11.025  9.687 12.110 10.029  8.226 10.250 11.445 11.933 10.688  7.929  5.864  4.640  6.449  8.893 12.228 15.402 18.250 16.615 18.304 16.982 18.474 18.651 19.982 21.122 21.996 20.716 20.958 23.020 25.604 26.426 28.012 27.808 24.316 25.639 27.391 24.278 22.697 26.025 25.883 22.617 24.197 27.299 25.651 23.198 20.268 16.696 16.028 13.379 14.590 14.175 16.075 16.971 16.857 17.685 20.194 22.100 23.994 21.705 18.643 21.016 22.073 18.628 18.283 21.846 21.292 18.580 21.036 24.304 23.926 20.962 19.225 15.720 14.262 11.080 11.495  9.795 11.579 14.263 14.628 17.613 20.434 23.949 25.660 22.969 20.505 23.260 23.829 20.201 19.724 23.057 21.888 18.930 21.604 23.929 21.402 20.417 23.984 23.362 24.601 23.388 24.231 25.520 28.713 30.455 32.192 31.292 29.171 28.769 29.181 26.716 29.665 30.602 27.625 28.632 26.829 27.603 25.897 22.494 20.765 19.740 17.274 17.573 13.921 10.487  7.013  3.852  0.000  3.860  6.190  5.369  6.158  9.044 12.122 14.763 18.489 19.095 22.430 24.270 27.793 28.171 31.276 29.527 26.688 29.565 31.346 28.273 28.052 31.798 31.357 28.898 31.380 34.183 32.330 31.847 35.650 36.369 33.728 35.302 32.757 30.837 27.776 27.857 28.466 25.326 23.246 25.161 24.668 20.848 21.210 23.605 21.284 18.595 21.528 23.441 21.487 19.868 16.959 18.191 17.455 18.785 20.232 21.023 24.328 26.212 28.969 27.047 23.684 23.740 24.356 21.711 19.050 20.293 20.648 17.121 16.020 18.812 18.037 14.426 15.946 18.615 16.460 14.640 18.144 19.504 17.132 18.239 21.799 21.844 20.561 22.945 25.293 26.656 29.123 31.342 29.628 30.658 30.999 33.751 32.466 32.380 36.031 36.941 35.595 38.166 41.009 39.138 39.668 43.422 43.036 41.978 44.566 43.700 45.880 46.116 46.768 43.812 41.410 43.266 42.460 38.744 38.990 40.956 38.226 35.799 38.681 39.072 35.510 34.061 36.101 34.405 31.524 34.082 36.627 34.249 33.452 37.241 38.080 35.900 37.984 41.093 42.711 43.505 40.496 42.387 44.885 42.320 40.535 43.966 44.875 41.628 42.501 46.079 44.902 43.937 40.437 39.288 40.444 38.536 38.621 37.136 36.601 36.698 40.072 41.307 42.661 42.417 41.019 40.003 36.233 35.637 37.810 36.133 32.664 31.431 28.683 25.480 23.029 24.344 20.982 20.498 24.122 24.017 20.924 22.633 25.810 24.334 22.489 25.775 27.770 25.442 25.943 29.618 29.931 28.532 30.868 33.757 33.140 32.556 35.521 34.618 32.610 32.561 31.919 31.871 33.890 34.321 35.587
 35.875 35.968 34.204 35.090 34.413 35.100 35.660 36.097 36.968 36.715 33.127 32.290 34.317 32.754 29.172 30.384 32.068 28.777 27.232 30.553 30.487 26.950 27.851 30.963 29.105 26.589 29.175 31.176 28.430 28.305 29.549 31.374 33.925 31.593 32.092 30.362 29.713 29.998 27.476 28.225 26.341 26.545 27.935 29.464 30.553 29.648 27.649 28.383 25.999 26.166 22.637 22.377 18.919 20.094 23.088 21.374 19.553 22.847 24.880 26.078 28.876 31.604 32.304 29.922 30.099 29.510 26.544 25.002 25.772 24.080 20.948 20.863 20.159 17.579 15.765 16.114 15.730 12.922 11.959 10.721 10.596  9.447 12.287 14.940 17.202 19.861 19.587 19.006 22.529 23.976 22.314 23.723 27.240 27.279 26.084 28.839 31.483 30.831 30.855 33.920 35.875 35.057 36.110 39.448 40.143 39.162 41.534 44.201 43.838 41.283 39.264 35.569 34.451 36.413 35.120 31.532 32.706 34.355 31.314 29.121 31.912 32.197 28.478 28.483 31.566 30.092 26.974 29.493 31.518 28.588 27.962 31.679 31.666 28.712 29.568 27.749 27.202 28.821 30.543 29.441 31.477 29.608 26.259 27.828 28.926 25.584 24.054 27.124 26.898 23.197 24.275 26.960 29.737 29.041 30.487 29.827 26.037 26.631 28.768 26.444 23.497 26.101 27.374 23.985 23.608 27.157 26.549 23.557 23.969 22.189 19.980 19.468 16.679 17.187 15.890 17.464 19.156 22.076 25.213 27.459 30.112 31.811 31.002 27.991 27.618 25.826 25.388 24.250 22.956 22.317 18.791 16.463 13.010 11.397  9.500  7.828  5.453  6.908  9.932 10.038  8.895 12.156 11.139  9.547 12.295 13.050 12.939 11.976  8.975  6.722  7.516  9.761 12.609 15.845 19.087 21.768 19.818 21.074 19.290 20.160 19.852 20.511 21.080 21.603 20.110 20.824 22.538 25.279 26.522 28.442 28.635 25.297 26.893 28.963 26.020 24.562 28.064 28.214 25.155 26.720 29.978 28.625 26.204 23.381 19.676 18.562 15.636 16.007 15.088 16.134 16.153 15.899 17.139 19.327 21.245 23.649 21.745 18.579 21.050 22.661 19.568 19.061 22.785 22.792 20.287 22.479 25.857 25.923 23.213 21.598 18.323 16.438 12.953 12.455 10.379 11.070 14.069 14.333 16.774 19.208 22.848 25.001 22.475 20.149 23.256 24.121 20.689 20.484 24.074 23.171 20.543 23.313 25.813 23.612 22.880 26.358 25.409 26.151 24.420 24.971 25.711 28.654 30.308 32.270 31.709 29.645 29.494 29.855 27.581 30.658 31.865 29.169 30.589 29.165 29.914 27.836 24.651 23.165 22.620 20.421 21.074 17.527 13.952 10.675  7.201  3.860  0.000  3.860  5.667  8.167 11.668 14.985 17.928 21.671 21.979 25.374 26.856 30.360 30.696 33.583 31.585 28.713 31.511 33.029 29.716 29.462 33.086 32.355 29.658 32.168 34.828 32.631 32.034 35.844 36.298 33.383 34.641 31.808 29.927 26.679 27.109 28.085 24.854 22.862 25.266 24.968 21.153 21.865 24.601 22.440 20.041 23.282 25.260 23.351 22.202 19.461 20.777 20.435 21.629 23.399 23.988 27.344 29.104 31.882 29.958 26.650 26.319 26.862 24.486 21.657 22.412 22.913 19.620 17.941 20.403 19.928 16.177 16.886 19.623 17.656 15.125 18.208 19.908 17.302 17.646 21.390 21.638 19.787 21.744 24.404 25.840 28.063 30.426 28.831 29.795 29.685 32.478 30.984 30.566 34.279 35.205 33.545 35.976 38.799 36.763 37.081 40.837 40.362 39.099 41.536 40.528 42.580 42.806 43.569 40.601 38.208 40.222 39.486 35.736 36.116 38.236 35.547 33.203 36.237 36.764 33.264 31.957 34.273 32.657 30.040 32.807 35.298 33.076 32.616 36.415 37.192 35.324 37.590 40.590 41.978 42.451 39.316 40.923 43.567 41.183 39.136 42.445 43.614 40.387 40.963 44.626 43.694 42.766 39.215 38.406 39.608 37.699 37.967 36.827 36.328 36.816 40.159 41.102 42.329 41.876 40.629 39.566 35.782 35.298 37.774 36.207 32.707 31.197 28.242 24.791 22.188 22.948 19.350 18.997 22.406 21.843 18.603 20.484 23.381 21.536 19.745 23.172 24.856 22.346 23.058 26.712 26.745 25.367 27.907 30.637 29.853 29.402 32.377 31.643 29.877 30.024 29.719 29.913 32.098 32.738 34.179
 38.183 38.183 36.348 37.216 36.290 36.871 37.102 37.320 38.303 38.378 34.772 33.764 36.031 34.767 31.086 32.175 34.180 31.072 29.305 32.650 32.929 29.405 30.008 33.274 31.682 28.971 31.283 33.477 30.731 30.220 31.236 33.129 35.890 33.753 34.569 33.077 32.628 33.143 30.726 31.615 29.795 30.027 31.452 32.999 34.049 33.060 30.939 31.483 28.908 28.776 25.186 24.815 21.492 23.045 25.974 24.129 22.611 26.051 27.926 29.179 31.811 34.584 35.035 32.545 32.416 31.919 29.159 27.309 27.880 26.459 23.340 22.755 22.098 19.928 17.793 17.607 17.524 15.063 13.817 11.968 12.018 11.194 13.724 16.586 18.963 21.416 20.817 20.706 24.355 25.305 23.547 25.409 28.807 28.399 27.305 30.361 32.744 31.730 31.958 35.233 36.886 35.860 37.176 40.525 40.884 39.886 42.511 45.007 44.402 41.639 39.449 35.874 34.384 36.197 35.192 31.508 32.257 34.020 31.208 28.651 31.165 31.718 28.052 27.557 30.643 29.493 26.126 28.261 30.559 27.823 26.731 30.422 30.799 27.770 28.493 26.442 26.127 27.522 29.489 28.704 31.052 29.159 25.871 27.855 29.110 25.787 24.534 27.903 27.790 24.253 25.636 28.486 31.014 30.347 31.387 30.782 27.018 27.198 29.108 26.832 23.685 25.872 27.083 23.607 22.817 26.182 25.553 22.245 22.368 20.478 17.902 17.774 15.484 16.809 16.270 18.563 20.612 23.879 26.711 29.278 31.811 33.564 32.409 29.165 28.368 26.128 25.418 23.763 22.395 21.284 17.603 14.703 11.065  8.653  6.057  4.648  4.182  7.260  9.820 11.177 11.206 14.526 13.398 12.572 15.511 16.626 16.633 15.598 12.520 10.374 10.590 12.235 14.494 17.356 20.217 22.464 20.335 21.111 18.763 19.323 18.319 18.755 18.780 19.614 18.607 19.931 21.890 24.941 26.078 28.152 28.400 25.244 27.291 29.168 26.097 25.170 28.795 28.689 25.887 27.891 30.993 29.596 27.553 24.484 20.810 19.145 15.751 15.574 13.780 14.535 14.150 14.679 16.699 19.217 21.586 24.152 22.052 19.291 22.231 23.700 20.708 20.796 24.554 24.422 22.320 24.828 28.010 27.883 25.401 23.353 20.112 17.743 14.006 12.631  9.620  9.142 11.561 11.178 13.252 15.751 19.474 21.606 18.995 16.930 20.258 21.023 17.684 17.908 21.538 20.640 18.430 21.422 23.837 21.883 21.629 25.055 24.064 24.468 22.478 23.226 23.713 26.526 27.899 29.876 29.453 27.673 27.887 28.564 26.651 29.973 31.026 28.432 29.993 28.786 29.130 26.771 23.886 22.279 22.184 20.145 21.260 18.019 14.376 11.574  8.279  6.190  3.860  0.000  3.890  7.177 10.821 14.238 17.457 21.126 21.073 24.575 25.549 28.922 29.109 31.736 29.556 26.626 29.292 30.585 27.114 26.806 30.306 29.396 26.553 29.074 31.625 29.263 28.628 32.430 32.759 29.761 30.953 28.078 26.273 22.966 23.402 24.509 21.323 19.282 21.854 21.735 17.957 18.779 21.730 19.817 17.600 21.008 23.095 21.422 20.838 18.546 20.353 20.694 22.314 24.483 25.487 29.041 31.138 34.141 32.481 29.267 29.137 29.405 26.811 24.256 24.971 25.028 21.650 20.200 22.324 21.364 17.643 18.386 20.614 18.171 15.631 18.612 19.805 16.686 17.058 20.743 20.449 18.224 20.370 23.381 25.321 27.770 30.496 29.343 30.687 30.385 32.889 31.004 30.715 34.503 35.055 33.216 35.825 38.373 36.060 36.539 40.216 39.406 38.201 40.615 39.739 41.738 42.258 43.309 40.521 37.901 39.981 39.596 35.791 35.986 38.392 35.979 33.452 36.426 37.334 34.006 32.476 35.027 33.776 31.207 33.852 36.559 34.653 34.146 37.887 38.927 37.264 39.381 42.477 43.610 43.958 40.663 42.079 44.624 42.184 39.929 43.085 44.223 40.857 41.204 44.832 43.841 42.632 38.970 38.275 39.811 38.206 38.829 37.879 37.722 38.295 41.471 42.464 43.393 42.640 41.188 39.806 36.075 35.275 37.878 36.663 33.030 31.733 28.524 25.098 22.080 22.479 18.823 19.223 22.585 21.545 18.631 21.102 23.660 21.529 20.331 23.978 25.232 22.776 24.066 27.575 27.232 26.171 29.040 31.436 30.470 30.386 33.403 32.969 31.565 31.910 31.959 32.309 34.628 35.380 36.886
 41.014 41.123 39.361 40.252 39.452 40.030 40.377 40.586 41.411 41.404 37.843 36.759 38.836 37.502 33.830 34.762 36.583 33.403 31.540 34.719 34.808 31.152 31.654 34.726 32.909 30.052 32.325 34.214 31.176 30.674 31.314 32.822 35.774 33.906 34.719 33.122 32.960 33.444 31.215 32.156 30.238 30.582 31.689 33.068 34.013 33.165 30.858 31.346 28.799 28.738 25.286 25.453 22.247 23.577 26.808 25.433 23.846 27.128 29.392 30.893 33.772 36.638 37.377 35.072 35.136 34.407 31.529 29.986 30.501 28.743 25.769 25.427 24.405 22.053 20.346 20.095 19.469 16.825 16.089 14.188 13.582 11.986 14.024 16.899 19.325 21.858 21.667 21.953 25.441 26.481 25.201 27.155 30.414 30.208 29.481 32.496 34.787 34.005 34.477 37.634 39.246 38.471 39.903 43.140 43.569 42.782 45.395 47.826 47.367 44.558 42.508 38.941 37.506 39.146 37.999 34.377 35.064 36.596 33.687 31.172 33.512 33.821 30.083 29.541 32.372 31.002 27.550 29.536 31.593 28.642 27.374 30.917 31.109 27.803 28.034 25.622 24.831 25.868 27.516 26.423 28.957 27.448 23.960 25.767 27.445 24.397 22.776 26.192 26.577 23.102 24.133 27.307 29.539 28.478 29.282 28.342 24.660 24.969 26.530 23.983 21.017 23.255 24.087 20.474 19.983 23.244 22.280 19.009 19.514 18.061 15.406 14.696 12.132 13.495 12.953 15.537 17.575 21.018 23.592 26.324 28.808 30.703 29.422 26.129 25.054 22.680 21.754 20.005 18.568 17.510 13.871 11.156  7.533  5.979  4.908  4.743  4.729  8.203 11.411 13.099 13.056 15.863 13.856 12.953 15.303 16.696 17.030 15.586 12.544 10.781  9.727 10.888 12.248 14.959 17.400 19.609 17.840 18.883 16.725 17.903 17.029 18.201 18.592 20.053 19.530 20.616 23.045 26.061 26.733 28.526 28.375 25.127 27.081 28.529 25.194 24.380 27.869 27.302 24.383 26.609 29.452 27.669 25.774 22.466 18.995 17.565 14.198 14.694 12.937 14.611 15.061 16.081 17.964 20.913 23.415 25.568 23.028 20.468 23.464 24.385 21.070 21.478 25.110 24.400 22.213 25.043 28.075 27.454 24.785 22.484 19.032 16.928 13.389 12.535  9.401  9.667 11.334 10.500 13.069 16.200 19.825 21.349 18.373 16.397 19.469 19.678 16.034 16.335 19.683 18.276 15.934 19.124 21.191 18.856 18.730 22.341 21.817 22.671 21.170 22.458 23.466 26.508 27.816 29.537 28.780 27.114 27.260 28.188 26.243 29.557 30.218 27.329 28.468 26.900 27.003 24.936 21.944 19.869 19.419 17.031 17.934 14.754 11.315  8.616  6.153  5.369  5.667  3.890  0.000  3.862  7.152 10.771 13.793 17.507 17.723 21.346 22.436 25.739 25.749 28.540 26.612 23.550 26.171 27.759 24.464 24.001 27.636 27.071 24.327 26.732 29.510 27.499 26.839 30.649 31.329 28.582 30.053 27.486 25.540 22.498 22.624 23.226 20.057 18.027 20.115 19.655 15.823 16.473 19.072 16.889 14.492 17.816 19.768 17.977 17.151 14.806 16.740 17.145 19.065 21.253 22.614 26.234 28.612 31.738 30.288 27.157 27.416 27.504 24.600 22.397 23.392 23.032 19.473 18.609 20.738 19.252 15.693 17.112 18.999 16.138 14.247 17.601 18.237 15.125 16.341 19.820 19.116 17.415 20.127 22.879 24.907 27.713 30.421 29.312 30.896 31.008 33.352 31.549 31.695 35.448 35.840 34.312 37.160 39.639 37.441 38.247 41.894 41.098 40.188 42.807 42.179 44.355 44.988 45.973 43.279 40.553 42.421 42.076 38.292 38.224 40.533 38.177 35.454 38.210 39.105 35.764 33.959 36.282 35.099 32.235 34.595 37.474 35.544 34.641 38.352 39.601 37.710 39.560 42.828 44.071 44.707 41.462 43.113 45.446 42.773 40.713 43.947 44.777 41.322 41.915 45.436 44.142 42.781 39.131 38.099 39.718 38.237 38.819 37.593 37.564 37.786 40.913 42.230 43.145 42.472 40.768 39.299 35.599 34.552 36.896 35.715 32.049 31.124 28.016 24.854 21.832 22.737 19.335 19.828 23.437 22.795 20.157 22.625 25.428 23.686 22.611 26.183 27.699 25.531 26.772 30.265 30.183 29.266 31.999 34.473 33.720 33.662 36.760 36.303 34.756 35.056 34.896 35.134 37.353 37.957 39.357
 42.707 43.003 41.441 42.539 41.989 42.784 43.323 43.724 44.608 44.428 40.837 39.924 41.932 40.399 36.797 37.858 39.490 36.177 34.482 37.635 37.463 33.783 34.458 37.372 35.299 32.527 34.939 36.559 33.371 33.091 33.600 34.789 37.760 35.982 36.587 34.747 34.608 34.825 32.587 33.303 31.145 31.312 32.088 33.434 34.502 33.993 31.760 32.465 30.166 30.417 27.136 27.714 24.490 25.382 28.818 27.751 25.851 28.890 31.433 32.851 35.922 38.666 39.653 37.357 37.711 37.029 33.958 32.592 33.349 31.450 28.416 28.408 27.424 24.807 23.256 23.311 22.536 19.682 19.073 17.460 16.756 14.791 16.697 19.452 21.836 24.489 24.628 24.899 28.247 29.521 28.441 30.240 33.504 33.520 32.831 35.722 38.102 37.477 37.901 40.976 42.697 41.998 43.340 46.584 47.121 46.318 48.853 51.354 50.941 48.184 46.133 42.534 41.135 42.833 41.675 38.051 38.775 40.313 37.380 34.887 37.218 37.490 33.738 33.190 35.956 34.524 31.058 32.968 34.934 31.904 30.550 33.990 34.092 30.650 30.552 27.891 26.722 27.383 28.675 27.239 29.931 28.868 25.225 26.725 28.807 26.072 24.035 27.346 28.187 24.755 25.288 28.671 30.701 29.194 29.891 28.484 24.952 25.613 26.757 23.816 21.265 23.637 23.877 20.115 20.191 23.195 21.633 18.481 19.630 18.870 16.090 14.584 11.746 13.037 12.084 14.665 16.109 19.502 21.824 24.450 27.132 29.402 28.253 25.098 23.728 21.352 19.910 18.029 16.024 14.715 11.021  8.681  5.847  5.391  6.734  6.071  5.586  8.176 11.469 13.447 13.700 15.751 13.019 12.632 14.571 16.540 17.442 16.140 13.546 11.768  9.607  9.443  9.849 11.921 14.020 15.947 14.178 15.246 13.246 14.869 14.358 16.168 17.166 18.944 18.676 19.317 22.097 24.973 25.186 26.679 26.158 22.856 24.688 25.778 22.293 21.588 24.941 24.058 21.129 23.545 26.177 24.217 22.521 19.073 15.764 14.361 11.065 12.105 10.679 13.192 14.584 15.748 17.254 20.519 23.071 24.729 21.801 19.541 22.552 22.888 19.388 20.217 23.634 22.400 20.350 23.499 26.253 25.193 22.551 19.942 16.476 14.454 11.216 10.784  7.942  9.233 10.399 10.016 13.271 16.566 19.866 20.925 17.985 15.686 18.206 18.271 14.516 14.267 17.375 15.894 13.090 16.091 18.153 15.650 15.177 18.830 18.457 19.682 18.633 20.164 21.697 24.964 26.375 27.869 26.792 25.046 24.946 25.929 23.869 27.083 27.471 24.375 25.207 23.411 23.479 21.640 18.521 16.276 15.627 13.211 14.255 11.226  7.743  5.803  4.339  6.158  8.167  7.177  3.862  0.000  3.858  7.126 10.393 14.029 14.101 17.650 18.942 22.357 22.610 25.529 23.656 20.754 23.627 25.297 22.185 22.019 25.758 25.301 22.942 25.510 28.271 26.554 26.255 30.041 30.830 28.432 30.340 28.135 26.400 23.506 23.044 23.437 20.600 18.230 19.671 19.333 15.565 15.421 17.805 15.789 12.784 15.620 17.854 16.392 15.235 13.072 15.389 15.595 18.010 19.813 21.626 25.148 27.715 30.767 29.314 26.130 26.878 27.122 23.942 21.986 23.536 23.043 19.295 19.106 21.511 19.707 16.416 18.555 20.301 17.248 16.098 19.700 19.945 17.029 18.876 22.118 21.105 19.855 22.895 25.439 27.480 30.472 33.098 31.937 33.562 33.962 36.275 34.594 34.936 38.648 39.014 37.653 40.576 43.043 40.904 41.817 45.452 44.654 43.826 46.480 45.890 48.066 48.711 49.693 46.982 44.272 46.128 45.749 41.972 41.894 44.151 41.757 39.029 41.737 42.554 39.169 37.328 39.505 38.246 35.247 37.501 40.387 38.331 37.237 40.940 42.192 40.077 41.823 45.145 46.571 47.423 44.275 46.105 48.361 45.584 43.695 47.000 47.668 44.204 44.977 48.435 46.976 45.564 41.949 40.686 42.304 40.851 41.313 39.836 39.776 39.692 42.833 44.376 45.387 44.867 43.038 41.580 37.916 36.740 38.829 37.612 33.978 33.317 30.372 27.424 24.510 25.747 22.516 22.947 26.652 26.235 23.653 26.005 28.942 27.321 26.148 29.664 31.309 29.115 30.200 33.757 33.742 32.680 35.344 37.932 37.137 36.904 39.906 39.238 37.527 37.560 37.160 37.118 39.230 39.681 40.912
 45.936 46.304 44.793 45.887 45.411 46.182 46.783 47.152 47.910 47.692 44.148 43.158 45.026 43.471 39.885 40.803 42.306 38.977 37.200 40.194 39.902 36.158 36.718 39.451 37.242 34.378 36.697 38.048 34.664 34.373 34.528 35.345 38.448 36.959 37.570 35.682 35.816 36.016 33.997 34.756 32.555 32.820 33.283 34.445 35.398 35.031 32.668 33.299 31.078 31.372 28.308 29.314 26.296 27.006 30.583 29.907 28.033 30.884 33.674 35.279 38.494 41.295 42.485 40.350 40.820 39.962 36.845 35.701 36.382 34.266 31.380 31.500 30.264 27.596 26.340 26.308 25.210 22.351 22.060 20.405 19.345 17.066 18.469 21.059 23.373 25.977 26.404 26.999 30.148 31.430 30.729 32.600 35.701 35.843 35.451 38.304 40.572 40.108 40.735 43.713 45.371 44.863 46.311 49.451 50.021 49.392 51.927 54.355 54.049 51.248 49.306 45.730 44.356 45.903 44.651 41.085 41.735 43.090 40.111 37.648 39.815 39.907 36.138 35.535 38.071 36.500 33.006 34.750 36.501 33.359 31.866 35.108 35.068 31.459 30.914 27.981 26.393 26.629 27.529 25.800 28.644 28.050 24.330 25.582 28.077 25.740 23.410 26.646 27.992 24.768 24.923 28.526 30.173 28.278 28.663 26.891 23.589 24.373 25.021 21.822 19.645 21.948 21.638 17.827 18.343 21.020 18.989 16.022 17.724 17.654 14.962 12.710  9.777 11.018 10.129 12.933 14.149 17.613 19.426 22.208 24.778 27.222 25.928 22.788 21.015 18.480 16.628 14.554 12.287 10.939  7.320  5.689  4.223  6.207  9.021  9.325  9.343 11.559 14.719 16.748 16.948 18.548 15.389 14.992 16.213 18.264 19.369 17.804 15.509 14.244 11.423 10.661  9.615 10.950 12.067 13.718 12.609 13.967 12.388 14.747 14.426 16.960 18.245 20.543 20.764 21.201 24.267 27.025 26.792 27.979 27.058 23.808 25.493 26.053 22.400 21.904 24.957 23.532 20.602 23.231 25.434 23.043 21.644 18.005 15.198 14.185 11.303 13.054 11.853 14.976 16.927 18.433 19.791 23.232 25.815 27.094 23.894 21.942 24.884 24.712 21.097 22.209 25.348 23.593 21.593 24.923 27.403 25.856 23.142 20.350 16.886 15.329 12.737 12.868 10.465 12.004 12.259 11.491 14.700 18.233 21.225 21.631 18.506 16.493 18.522 17.933 14.119 13.958 16.416 14.325 11.491 14.557 15.994 12.980 12.712 16.532 16.875 18.666 18.315 20.423 22.442 25.793 27.067 28.236 26.833 25.289 25.139 26.388 24.398 27.499 27.426 24.097 24.390 22.200 21.913 20.516 17.407 14.574 13.405 10.492 11.205  8.508  5.853  5.245  6.424  9.044 11.668 10.821  7.152  3.858  0.000  3.853  6.687 10.381 10.881 14.581 16.026 19.294 19.310 22.434 20.929 17.914 20.701 22.735 19.945 19.615 23.440 23.429 21.302 23.663 26.611 25.365 25.077 28.759 29.915 27.870 30.034 28.220 26.418 23.907 23.134 22.979 20.340 18.108 18.860 18.172 14.641 14.161 15.881 13.676 10.491 12.875 14.892 13.414 11.867  9.828 12.428 12.744 15.641 17.353 19.677 23.161 26.041 29.171 28.016 25.023 26.232 26.260 22.808 21.382 23.199 22.235 18.467 19.014 21.267 18.947 16.132 18.835 20.075 16.776 16.468 20.112 19.752 17.072 19.573 22.408 21.022 20.347 23.720 25.939 28.010 31.242 33.808 32.738 34.559 35.295 37.414 35.811 36.519 40.152 40.356 39.266 42.362 44.732 42.695 43.877 47.455 46.657 46.082 48.888 48.508 50.818 51.567 52.508 49.892 47.094 48.774 48.448 44.703 44.405 46.586 44.269 41.394 43.901 44.723 41.368 39.310 41.290 40.124 36.925 38.899 41.907 39.877 38.455 42.074 43.511 41.236 42.708 46.151 47.644 48.738 45.656 47.659 49.705 46.744 45.034 48.365 48.753 45.239 46.206 49.533 47.813 46.262 42.697 41.151 42.840 41.540 41.978 40.279 40.359 39.950 42.986 44.819 45.788 45.332 43.278 41.741 38.171 36.764 38.565 37.424 33.829 33.556 30.769 28.153 25.322 26.921 24.011 24.535 28.306 28.177 25.877 28.204 31.245 29.914 28.880 32.311 34.104 32.141 33.223 36.733 36.889 35.964 38.539 41.152 40.515 40.333 43.400 42.747 40.959 40.987 40.458 40.356 42.386 42.730 43.881
 48.201 48.713 47.370 48.639 48.341 49.287 50.002 50.511 51.350 51.031 47.460 46.606 48.462 46.783 43.250 44.278 45.679 42.275 40.630 43.619 43.169 39.438 40.121 42.751 40.393 37.616 40.011 41.185 37.735 37.588 37.649 38.236 41.327 39.926 40.386 38.342 38.485 38.472 36.457 37.013 34.642 34.729 34.906 36.034 37.102 37.038 34.787 35.594 33.610 34.132 31.236 32.482 29.483 29.901 33.550 33.056 30.988 33.642 36.574 38.071 41.379 44.052 45.392 43.239 43.900 43.122 39.892 38.830 39.694 37.539 34.600 34.901 33.749 30.950 29.732 29.886 28.780 25.841 25.539 24.025 23.008 20.649 22.004 24.507 26.775 29.407 29.987 30.558 33.619 35.013 34.397 36.177 39.280 39.526 39.129 41.916 44.236 43.833 44.414 47.360 49.077 48.580 49.969 53.128 53.740 53.072 55.571 58.046 57.733 54.957 52.978 49.391 47.997 49.593 48.383 44.799 45.436 46.834 43.876 41.387 43.530 43.652 39.892 39.232 41.739 40.185 36.672 38.316 40.048 36.906 35.314 38.459 38.418 34.749 33.970 30.878 29.083 28.976 29.587 27.660 30.612 30.418 26.692 27.703 30.486 28.463 25.919 28.999 30.683 27.588 27.389 31.070 32.494 30.269 30.498 28.349 25.320 26.338 26.537 23.094 21.417 23.651 22.747 18.996 19.980 22.191 19.607 16.925 19.130 19.709 17.038 14.347 11.718 12.849 11.840 14.324 14.756 17.893 19.201 21.763 24.447 27.257 26.102 23.212 21.095 18.607 16.116 13.855 10.803  8.895  5.603  5.417  6.501  8.729 12.109 12.099 12.060 13.569 16.318 18.493 19.004 19.981 16.515 16.664 17.502 19.907 21.385 20.044 18.172 16.950 13.783 12.067 10.050  9.970 10.017 10.788  9.864 11.065  9.839 12.738 12.823 15.970 17.754 20.306 20.867 20.921 24.207 26.750 26.033 26.868 25.567 22.435 23.985 24.033 20.303 20.100 22.854 20.976 18.214 21.100 22.886 20.285 19.330 15.589 13.305 12.358  9.983 12.174 11.437 15.014 17.621 19.241 20.264 23.827 26.403 27.197 23.732 22.241 25.114 24.354 20.768 22.334 25.103 22.857 21.193 24.730 26.782 24.779 22.267 19.187 15.985 14.632 12.776 13.220 11.483 13.390 13.020 12.654 15.972 19.353 21.861 21.770 18.864 16.736 18.004 17.225 13.642 12.902 14.712 12.592  9.413 11.960 13.158  9.940  9.221 13.051 13.772 16.063 16.398 18.802 21.322 24.750 26.039 26.908 25.189 23.675 23.301 24.650 22.675 25.581 25.125 21.641 21.496 19.053 18.569 17.537 14.442 11.290  9.801  6.798  7.935  6.163  4.657  6.620  8.800 12.122 14.985 14.238 10.771  7.126  3.853  0.000  3.864  7.054  7.147 10.775 12.453 15.823 16.170 19.405 17.991 15.272 18.329 20.397 17.938 18.023 21.823 21.928 20.359 22.827 25.632 24.748 24.887 28.421 29.638 28.016 30.565 29.153 27.640 25.334 24.026 23.708 21.548 19.095 19.138 18.677 15.527 14.177 15.475 13.764 10.191 11.471 13.775 13.003 11.271 10.009 12.917 13.111 16.426 17.601 20.378 23.594 26.612 29.587 28.494 25.560 27.247 27.411 23.803 22.716 24.963 23.892 20.151 21.264 23.608 21.111 18.696 21.749 22.803 19.500 19.686 23.317 22.671 20.183 22.951 25.557 23.935 23.518 27.025 29.121 31.227 34.559 37.081 36.029 37.888 38.785 40.849 39.299 40.129 43.727 43.878 42.875 46.019 48.345 46.315 47.569 51.122 50.278 49.750 52.556 52.200 54.482 55.267 56.248 53.632 50.832 52.532 52.219 48.471 48.173 50.354 48.035 45.158 47.639 48.444 45.079 43.002 44.911 43.721 40.463 42.358 45.365 43.277 41.743 45.328 46.770 44.363 45.744 49.207 50.813 52.047 49.036 51.139 53.121 50.097 48.495 51.849 52.121 48.604 49.667 52.933 51.097 49.485 45.955 44.268 45.981 44.743 45.124 43.271 43.354 42.723 45.725 47.724 48.733 48.370 46.215 44.664 41.165 39.639 41.232 40.120 36.587 36.539 33.885 31.452 28.695 30.424 27.631 28.176 31.956 31.894 29.641 31.938 35.008 33.692 32.630 36.048 37.863 35.852 36.878 40.422 40.560 39.537 42.106 44.764 44.049 43.762 46.739 45.945 44.080 43.907 43.238 42.925 44.878 45.119 46.133
 50.925 51.481 50.156 51.359 51.130 52.010 52.814 53.287 53.946 53.554 50.056 49.115 50.777 49.062 45.568 46.433 47.661 44.253 42.539 45.338 44.743 40.980 41.558 43.968 41.481 38.661 40.961 41.838 38.248 38.136 37.893 38.104 41.245 40.116 40.543 38.466 38.864 38.837 37.079 37.700 35.359 35.601 35.486 36.380 37.274 37.314 34.955 35.660 33.789 34.357 31.734 33.365 30.611 30.837 34.548 34.443 32.440 34.874 38.008 39.703 43.129 45.865 47.414 45.474 46.250 45.251 41.997 41.200 41.960 39.568 36.822 37.273 35.853 33.013 32.130 32.223 30.791 27.869 27.891 26.407 25.070 22.489 23.416 25.669 27.795 30.342 31.216 32.012 34.824 36.270 36.029 37.802 40.727 41.156 41.039 43.728 45.956 45.774 46.528 49.329 51.017 50.756 52.213 55.247 55.950 55.478 57.930 60.346 60.200 57.420 55.605 52.021 50.738 52.198 50.821 47.325 47.982 49.159 46.108 43.737 45.784 45.662 41.887 41.301 43.585 41.826 38.372 39.961 41.414 38.146 36.574 39.525 39.245 35.496 34.378 31.181 28.990 28.588 28.734 26.469 29.380 29.647 25.938 26.552 29.615 28.020 25.212 28.047 30.148 27.304 26.689 30.447 31.510 28.949 28.947 26.464 23.765 24.982 24.726 21.111 19.983 22.177 20.743 17.163 18.735 20.561 17.602 15.480 18.240 19.466 17.245 13.997 11.456 11.965 10.893 13.033 13.020 15.932 16.597 19.216 21.691 24.608 23.374 20.631 18.215 15.781 12.929 10.774  7.414  6.008  4.093  6.490  8.700 11.782 15.223 15.683 15.626 17.115 19.995 21.933 22.117 22.883 19.268 19.093 19.282 21.489 22.977 21.394 19.821 19.096 15.686 13.940 11.112 10.501  9.297  9.844 10.322 12.113 11.876 15.234 15.655 19.091 21.005 23.720 24.436 24.303 27.620 30.001 29.056 29.630 28.047 24.977 26.210 25.871 22.169 21.944 24.262 22.001 19.226 22.004 23.326 20.295 19.529 15.860 14.335 14.205 12.659 15.312 14.952 18.622 21.364 22.990 23.841 27.368 29.834 30.395 26.880 25.456 28.110 27.097 23.470 24.966 27.479 24.931 23.165 26.628 28.497 26.180 23.540 20.601 17.508 16.872 15.629 16.613 15.212 17.233 16.733 16.132 19.218 22.673 25.027 24.557 21.564 19.790 20.749 19.475 16.076 15.549 16.625 14.036 11.269 13.454 13.698  9.996  9.516 13.140 14.826 17.683 18.719 21.416 24.215 27.612 28.791 29.388 27.434 26.103 25.631 27.091 25.143 27.800 27.004 23.396 22.655 19.780 19.061 18.738 15.764 12.262  9.889  6.253  5.810  5.070  6.132  8.456 11.577 14.763 17.928 17.457 13.793 10.393  6.687  3.864  0.000  3.867  5.871  9.321 11.521 14.449 14.375 17.954 17.288 14.539 17.255 19.869 18.017 17.781 21.524 22.262 20.975 23.003 25.996 25.664 25.684 29.009 30.633 29.341 31.974 30.878 29.214 27.298 25.935 25.096 23.061 20.984 20.521 19.579 16.846 15.523 15.906 13.941 10.786 11.221 12.731 11.791  9.294  8.187 10.761 10.727 14.258 15.093 18.258 21.263 24.482 27.447 26.684 24.044 26.120 26.054 22.313 21.807 24.212 22.752 19.193 20.951 23.073 20.269 18.468 21.863 22.489 19.237 20.160 23.676 22.642 20.607 23.776 25.974 24.250 24.421 28.040 29.723 31.675 35.104 37.445 36.394 38.330 39.564 41.482 40.109 41.238 44.713 44.799 44.098 47.340 49.628 47.778 49.239 52.745 51.998 51.700 54.657 54.477 56.913 57.724 58.583 56.026 53.191 54.689 54.349 50.655 50.178 52.211 49.919 46.947 49.234 49.959 46.611 44.383 46.043 44.887 41.461 43.092 46.146 44.054 42.230 45.705 47.268 44.702 45.824 49.356 51.053 52.533 49.637 51.927 53.708 50.540 49.165 52.551 52.558 49.052 50.345 53.471 51.414 49.755 46.332 44.367 46.046 44.892 45.169 43.087 43.238 42.287 45.183 47.430 48.447 48.213 45.912 44.380 40.999 39.357 40.625 39.511 36.103 36.369 33.967 31.878 29.345 31.431 28.970 29.436 33.219 33.503 31.461 33.609 36.799 35.813 34.791 38.067 40.085 38.307 39.241 42.738 43.119 42.204 44.617 47.343 46.848 46.576 49.637 48.848 46.867 46.719 45.900 45.569 47.424 47.564 48.521
 54.108 54.753 53.529 54.825 54.689 55.650 56.501 57.025 57.710 57.283 53.780 52.881 54.527 52.768 49.299 50.184 51.356 47.925 46.249 49.010 48.337 44.581 45.173 47.494 44.934 42.140 44.422 45.155 41.514 41.443 41.048 41.042 44.195 43.220 43.589 41.458 41.939 41.810 40.135 40.661 38.252 38.420 38.068 38.874 39.789 40.036 37.732 38.492 36.785 37.453 34.999 36.805 34.136 34.214 37.942 37.990 35.932 38.225 41.445 43.114 46.590 49.264 50.913 48.990 49.866 48.884 45.583 44.847 45.671 43.244 40.502 41.027 39.613 36.736 35.890 36.025 34.568 31.639 31.675 30.208 28.866 26.259 27.084 29.267 31.345 33.851 34.814 35.685 38.411 39.863 39.730 41.500 44.374 44.842 44.791 47.459 49.662 49.516 50.305 53.083 54.759 54.529 55.999 59.018 59.721 59.267 61.721 64.129 63.982 61.188 59.363 55.791 54.471 55.909 54.561 51.064 51.659 52.827 49.803 47.398 49.365 49.243 45.488 44.817 47.022 45.281 41.808 43.258 44.664 41.416 39.726 42.540 42.267 38.478 37.115 33.788 31.439 30.693 30.556 28.185 31.157 31.815 28.207 28.626 31.913 30.661 27.774 30.437 32.830 30.200 29.347 33.122 33.893 31.091 30.842 28.085 25.763 27.059 26.325 22.647 22.025 23.965 21.992 18.689 20.559 21.791 18.430 16.766 19.813 21.586 19.507 16.118 14.130 14.616 13.781 15.583 15.045 17.444 17.374 19.724 22.048 25.183 23.998 21.575 18.807 16.476 13.090 10.855  7.042  5.252  5.644  8.847 11.888 14.907 18.545 19.004 19.078 20.337 22.933 24.977 25.358 25.795 22.095 22.213 22.166 24.479 26.124 24.653 23.315 22.670 19.181 17.097 13.940 12.437 10.128  9.370 10.593 12.020 12.364 15.821 16.438 20.125 22.218 25.120 26.173 25.845 29.260 31.450 30.113 30.371 28.474 25.655 26.740 25.855 22.229 22.356 24.219 21.487 19.076 21.976 22.677 19.428 19.282 15.770 15.118 15.181 14.299 16.960 16.832 20.530 23.539 25.300 25.994 29.545 31.998 32.209 28.562 27.540 30.107 28.662 25.174 26.976 29.135 26.245 24.808 28.319 29.774 27.093 24.706 21.666 18.986 18.611 17.967 19.027 17.972 19.979 19.030 18.508 21.428 24.719 26.645 25.703 22.913 21.299 21.622 20.054 17.100 16.385 16.598 13.975 11.571 12.944 12.376  8.689  8.192 11.194 13.691 16.962 18.737 21.692 24.796 28.099 29.159 29.417 27.209 26.085 25.499 27.110 25.334 27.720 26.480 22.851 21.556 18.462 17.330 17.623 15.034 11.367  8.685  5.574  4.880  6.713  9.038 11.973 15.154 18.489 21.671 21.126 17.507 14.029 10.381  7.054  3.867  0.000  3.839  6.351  8.843 11.356 11.345 15.072 14.894 12.562 15.199 17.960 16.761 16.763 20.266 21.316 20.645 22.517 25.347 25.508 25.824 28.867 30.631 29.805 32.702 32.029 30.578 28.964 27.228 26.142 24.567 22.506 21.408 20.554 18.368 16.529 16.279 14.837 11.912 11.050 12.337 12.194  9.823  9.902 12.317 12.365 15.950 16.304 19.780 22.390 25.703 28.492 27.951 25.551 28.020 27.942 24.164 24.088 26.699 25.064 21.707 23.874 25.882 22.936 21.555 25.077 25.431 22.219 23.498 26.892 25.565 23.701 27.032 28.965 27.018 27.414 31.112 32.656 34.651 38.164 40.473 39.513 41.532 42.903 44.701 43.348 44.635 48.057 48.035 47.437 50.747 52.947 51.109 52.687 56.144 55.340 55.139 58.124 58.023 60.467 61.350 62.248 59.735 56.861 58.331 58.044 54.358 53.813 55.851 53.606 50.590 52.804 53.554 50.234 47.934 49.524 48.417 44.936 46.437 49.522 47.447 45.490 48.893 50.521 47.878 48.855 52.413 54.156 55.761 52.923 55.284 56.955 53.712 52.434 55.805 55.666 52.152 53.521 56.555 54.362 52.610 49.237 47.141 48.874 47.842 48.113 45.921 46.147 44.996 47.790 50.203 51.191 51.000 48.574 46.992 43.724 41.934 42.987 41.969 38.649 39.173 36.899 35.026 32.552 34.716 32.407 32.961 36.718 37.049 35.124 37.288 40.468 39.524 38.563 41.827 43.844 42.092 43.041 46.532 46.906 45.993 48.412 51.138 50.618 50.332 53.361 52.525 50.517 50.277 49.387 48.942 50.746 50.815 51.683
 54.060 54.733 53.586 55.043 54.903 56.010 56.788 57.387 58.304 57.945 54.355 53.584 55.444 53.696 50.201 51.275 52.607 49.163 47.578 50.522 49.954 46.227 46.929 49.431 46.952 44.201 46.568 47.517 43.962 43.861 43.650 43.879 47.027 45.885 46.269 44.127 44.415 44.229 42.335 42.722 40.207 40.144 39.916 40.920 42.051 42.351 40.183 41.095 39.366 40.053 37.416 38.969 36.098 36.277 39.981 39.736 37.566 39.998 43.082 44.524 47.921 50.477 51.975 49.824 50.649 49.929 46.617 45.630 46.617 44.424 41.472 41.883 40.754 37.896 36.721 36.932 35.796 32.846 32.554 31.048 30.020 27.605 28.759 31.162 33.372 35.943 36.667 37.399 40.338 41.722 41.280 43.088 46.111 46.394 46.108 48.884 51.158 50.781 51.425 54.358 56.040 55.564 56.989 60.136 60.717 60.059 62.584 65.038 64.688 61.872 59.845 56.293 54.793 56.349 55.233 51.635 52.123 53.528 50.648 48.063 50.040 50.201 46.482 45.622 47.991 46.508 42.934 44.290 45.974 42.884 41.029 43.934 43.952 40.192 38.958 35.585 33.524 32.776 32.937 30.853 33.990 34.460 30.867 31.607 34.826 33.370 30.677 33.537 35.749 32.997 32.406 36.181 37.110 34.457 34.237 31.615 29.158 30.284 29.668 26.066 25.162 26.970 25.146 21.745 23.204 24.433 21.117 19.058 21.783 23.345 20.837 17.813 16.097 17.247 16.625 18.733 18.348 20.821 20.993 23.190 25.682 28.882 27.774 25.330 22.578 20.133 16.733 14.168 10.362  7.539  6.992  8.976 12.147 14.440 18.177 18.265 18.561 19.591 21.674 24.075 25.016 25.341 21.731 22.475 22.863 25.488 27.278 26.124 24.666 23.614 20.263 17.901 15.114 13.309 11.304  9.679  9.772  9.958  9.713 12.829 13.240 16.974 19.121 22.114 23.454 23.142 26.646 28.811 27.269 27.477 25.551 22.958 24.311 23.239 19.603 20.250 22.176 19.328 17.352 20.633 21.259 18.313 18.620 15.081 14.393 13.653 12.631 14.750 14.470 18.036 21.180 23.126 23.853 27.457 30.028 30.117 26.373 25.772 28.502 26.862 23.592 25.842 27.913 24.995 24.053 27.724 28.956 26.253 24.283 20.919 18.527 17.607 16.981 17.532 16.558 18.324 16.904 16.670 19.541 22.526 24.081 22.972 20.518 18.730 18.587 17.183 14.549 13.350 13.257 11.063  8.498  9.274  8.896  5.489  4.384  7.527  9.929 13.170 15.097 18.147 21.331 24.573 25.600 25.774 23.521 22.435 21.866 23.598 22.025 24.453 23.068 19.513 18.330 15.509 14.057 14.051 11.719  7.942  6.058  4.309  6.255  8.304  9.692 13.000 15.557 19.095 21.979 21.073 17.723 14.101 10.881  7.147  5.871  3.839  0.000  3.857  5.787  9.052  9.973 13.329 12.366 10.449 13.721 15.846 14.422 15.196 18.612 19.121 18.763 21.099 23.535 23.514 24.326 27.365 28.767 28.039 31.147 30.564 29.526 27.787 25.682 24.928 23.710 21.220 19.970 19.786 17.685 15.191 15.339 14.731 11.429 10.191 12.463 13.265 11.830 12.452 15.417 15.835 19.478 19.987 23.377 26.050 29.288 32.019 31.277 28.690 31.067 31.212 27.469 27.089 29.726 28.314 24.819 26.681 28.855 26.021 24.285 27.647 28.204 24.862 25.720 29.184 27.962 25.715 28.836 30.975 28.883 28.854 32.551 34.434 36.681 40.206 42.721 41.862 43.910 45.031 46.871 45.313 46.431 49.956 49.883 49.033 52.320 54.466 52.417 53.889 57.349 56.359 56.001 58.840 58.629 60.903 61.846 62.938 60.412 57.528 59.199 59.016 55.272 54.849 57.075 54.859 51.891 54.250 55.137 51.829 49.608 51.426 50.344 46.985 48.660 51.749 49.704 47.936 51.416 52.992 50.459 51.594 55.125 56.796 58.232 55.292 57.505 59.301 56.138 54.671 57.996 58.021 54.464 55.633 58.748 56.672 54.859 51.390 49.484 51.339 50.336 50.746 48.716 48.956 47.991 50.827 53.120 54.057 53.733 51.333 49.652 46.334 44.508 45.760 44.846 41.423 41.837 39.357 37.285 34.579 36.433 33.899 34.655 38.406 38.393 36.370 38.736 41.774 40.508 39.589 43.007 44.787 42.816 43.906 47.435 47.521 46.511 49.118 51.751 50.960 50.662 53.568 52.698 50.815 50.470 49.697 49.175 51.046 51.173 52.024
 56.375 57.163 56.167 57.765 57.778 59.034 59.910 60.636 61.628 61.176 57.568 56.925 58.778 56.925 53.483 54.665 55.914 52.415 50.955 53.906 53.216 49.517 50.338 52.771 50.188 47.533 49.975 50.810 47.242 47.271 47.048 47.147 50.243 49.126 49.372 47.113 47.362 46.999 45.094 45.305 42.686 42.470 42.041 43.013 44.241 44.780 42.751 43.812 42.284 43.147 40.627 42.297 39.423 39.399 43.119 42.969 40.657 42.938 46.086 47.410 50.851 53.279 54.878 52.710 53.684 53.049 49.659 48.730 49.868 47.669 44.674 45.221 44.181 41.231 40.072 40.433 39.317 36.313 35.995 34.606 33.632 31.189 32.375 34.731 36.911 39.511 40.318 40.976 43.867 45.352 44.928 46.642 49.689 50.053 49.722 52.438 54.776 54.443 55.016 57.924 59.675 59.193 60.545 63.718 64.346 63.634 66.116 68.626 68.269 65.490 63.428 59.859 58.360 59.981 58.896 55.282 55.789 57.247 54.376 51.784 53.779 53.973 50.257 49.388 51.768 50.299 46.724 48.055 49.739 46.654 44.775 47.638 47.653 43.883 42.559 39.144 37.002 36.104 36.094 33.920 37.039 37.731 34.184 34.751 38.068 36.787 33.996 36.708 39.064 36.382 35.585 39.342 40.163 37.343 37.077 34.258 32.026 33.313 32.466 28.813 28.247 30.007 27.893 24.688 26.371 27.299 23.799 22.074 24.929 26.744 24.331 21.268 19.712 20.703 19.964 21.738 20.889 22.913 22.724 24.511 26.998 30.385 29.503 27.405 24.585 22.404 18.829 16.497 12.720 10.204 10.577 12.709 15.944 18.063 21.781 21.639 21.802 22.441 24.208 26.557 27.641 27.556 23.936 24.986 25.150 27.892 29.858 28.916 27.722 26.683 23.279 20.578 17.615 15.153 12.557  9.864 10.349  9.947 10.516 13.428 14.293 18.060 20.484 23.396 24.891 24.229 27.693 29.534 27.602 27.418 25.174 22.902 23.985 22.350 18.940 19.918 21.269 18.014 16.565 19.855 19.810 16.821 17.835 14.673 14.904 14.379 14.209 16.263 16.464 19.896 23.267 25.113 25.507 29.000 31.437 31.097 27.308 27.132 29.654 27.573 24.543 27.041 28.670 25.464 24.917 28.551 29.310 26.302 24.692 21.310 19.469 18.837 18.887 19.598 19.157 21.028 19.455 19.570 22.342 25.023 26.151 24.758 22.700 20.900 20.110 18.757 16.723 15.104 14.247 12.601 10.455  9.811  8.887  6.616  4.768  5.784  8.952 12.592 15.348 18.341 21.806 24.896 25.906 25.740 23.245 22.251 21.382 23.095 21.642 23.627 21.814 18.307 16.481 13.454 11.653 12.526 10.748  7.341  5.456  5.752  7.489 10.621 12.566 16.168 18.764 22.430 25.374 24.575 21.346 17.650 14.581 10.775  9.321  6.351  3.857  0.000  3.855  6.781  8.796 11.898 11.250 10.493 13.709 15.546 14.873 16.217 19.168 19.725 20.102 22.391 24.450 24.788 26.014 28.751 30.100 29.790 33.116 32.859 32.105 30.526 28.116 27.339 26.523 23.971 22.336 22.402 20.694 17.850 17.699 17.610 14.553 12.581 14.675 16.032 14.724 15.717 18.431 18.647 22.190 22.244 25.695 28.015 31.184 33.660 32.939 30.460 33.105 33.405 29.693 29.505 32.368 30.994 27.613 29.704 31.942 29.132 27.599 31.066 31.599 28.344 29.359 32.812 31.539 29.407 32.584 34.646 32.508 32.571 36.285 38.111 40.342 43.884 46.351 45.470 47.494 48.698 50.538 49.030 50.181 53.687 53.616 52.804 56.096 58.237 56.193 57.675 61.129 60.121 59.760 62.581 62.353 64.589 65.531 66.646 64.097 61.235 62.943 62.745 58.996 58.611 60.834 58.591 55.649 58.019 58.873 55.544 53.348 55.125 53.995 50.617 52.275 55.332 53.225 51.419 54.881 56.418 53.797 54.902 58.418 60.181 61.704 58.825 61.102 62.879 59.697 58.304 61.649 61.622 58.081 59.312 62.396 60.268 58.444 55.008 53.029 54.869 53.879 54.224 52.099 52.302 51.205 54.025 56.402 57.392 57.152 54.722 53.065 49.796 47.938 49.056 48.136 44.782 45.296 42.913 40.927 38.283 40.192 37.690 38.412 42.168 42.186 40.139 42.466 45.529 44.249 43.269 46.679 48.476 46.441 47.466 51.029 51.097 49.986 52.581 55.257 54.395 53.993 56.812 55.816 53.871 53.359 52.476 51.785 53.585 53.633 54.367
 58.337 59.058 58.007 59.607 59.462 60.674 61.355 61.970 63.055 62.796 59.157 58.437 60.456 58.763 55.245 56.396 57.854 54.432 52.857 55.876 55.401 51.687 52.376 54.955 52.538 49.766 52.092 53.109 49.561 49.363 49.079 49.299 52.512 51.448 51.898 49.789 50.092 49.888 47.963 48.275 45.694 45.494 45.210 46.256 47.488 47.901 45.794 46.750 45.046 45.712 43.065 44.565 41.673 41.918 45.608 45.269 43.085 45.556 48.585 49.919 53.271 55.747 57.165 54.878 55.662 55.109 51.808 50.658 51.717 49.680 46.626 46.915 45.934 43.146 41.769 41.937 40.992 38.092 37.606 35.996 35.140 32.870 34.070 36.553 38.815 41.341 41.928 42.742 45.759 46.996 46.457 48.386 51.418 51.526 51.199 54.084 56.306 55.749 56.400 59.443 61.034 60.402 61.885 65.082 65.503 64.753 67.382 69.799 69.272 66.381 64.204 60.723 59.010 60.554 59.666 56.015 56.280 57.815 55.112 52.338 54.157 54.526 50.890 49.747 52.097 50.856 47.193 48.261 50.090 47.181 45.042 47.819 48.097 44.340 42.931 39.406 37.450 36.347 36.491 34.616 37.937 38.608 35.180 36.050 39.407 38.129 35.587 38.481 40.817 38.220 37.696 41.500 42.230 39.528 39.018 36.339 34.114 35.049 34.093 30.586 29.837 31.219 29.102 25.932 27.218 27.877 24.392 22.473 25.048 26.891 24.301 21.556 20.580 22.153 21.997 24.210 23.795 26.079 25.835 27.857 30.163 33.430 32.267 29.985 26.942 24.414 20.761 17.943 14.328 11.184 11.552 13.080 16.519 18.304 22.037 22.127 22.860 23.754 25.212 27.952 29.421 29.569 26.098 27.353 27.911 30.696 32.588 31.621 30.154 28.949 25.702 23.189 20.531 18.356 16.099 13.501 13.409 12.212 11.821 13.904 13.901 17.394 19.343 22.559 24.582 24.312 27.853 29.817 27.775 27.670 25.524 23.609 25.119 23.339 20.009 21.579 23.017 19.734 18.805 22.321 22.192 19.533 20.856 17.763 17.807 16.632 15.995 17.289 16.840 19.873 23.006 25.298 26.067 29.627 32.281 32.048 28.234 28.371 31.146 29.089 26.269 29.046 30.744 27.666 27.419 31.130 31.843 28.932 27.571 24.033 22.278 21.155 20.878 20.942 20.131 21.379 19.180 18.974 21.253 23.685 24.369 22.528 20.674 19.275 18.022 16.306 14.855 13.485 11.786 10.177  9.051  7.911  5.798  4.601  4.506  4.055  7.786 10.875 13.766 17.144 20.428 23.236 23.865 23.485 20.978 20.476 20.024 22.175 21.295 23.414 21.330 18.120 16.482 14.090 11.428 11.847 11.079  7.893  7.838  8.797 11.054 13.790 15.148 18.530 20.728 24.270 26.856 25.549 22.436 18.942 16.026 12.453 11.521  8.843  5.787  3.855  0.000  3.839  6.381  8.812  7.551  7.258 10.660 11.992 11.451 13.259 15.909 16.284 17.065 19.413 21.150 21.619 23.148 25.687 26.926 26.889 30.359 30.390 29.934 28.563 25.853 25.047 24.700 22.119 20.075 20.486 19.263 16.035 15.693 16.373 13.613 11.023 13.358 15.537 15.120 16.838 19.918 20.786 24.479 24.944 28.496 30.972 34.277 36.906 36.324 33.883 36.442 36.579 32.831 32.634 35.317 33.794 30.383 32.335 34.397 31.437 29.810 33.124 33.478 30.032 30.920 34.260 32.775 30.406 33.513 35.480 33.038 32.927 36.661 38.632 41.134 44.756 47.426 46.816 49.036 50.080 51.760 50.016 51.207 54.742 54.447 53.513 56.876 58.827 56.615 58.172 61.542 60.313 59.983 62.744 62.590 64.750 65.870 67.175 64.748 61.777 63.534 63.553 59.790 59.321 61.714 59.639 56.621 58.964 60.045 56.822 54.531 56.466 55.538 52.217 53.845 57.016 55.090 53.310 56.757 58.432 55.962 57.030 60.595 62.181 63.583 60.586 62.717 64.458 61.267 59.717 62.952 62.935 59.316 60.370 63.428 61.288 59.284 55.794 53.923 55.980 55.190 55.774 53.810 54.219 53.236 55.956 58.320 59.107 58.651 56.107 54.239 51.023 48.973 50.186 49.524 46.099 46.717 44.176 42.194 39.345 41.010 38.520 39.588 43.274 43.032 41.149 43.724 46.593 45.159 44.440 47.950 49.509 47.482 48.772 52.267 52.118 51.144 53.916 56.411 55.422 55.202 58.022 57.180 55.441 55.031 54.364 53.769 55.676 55.822 56.622
 62.075 62.794 61.730 63.307 63.122 64.282 64.910 65.448 66.493 66.299 62.676 61.870 63.879 62.252 58.709 59.762 61.242 57.855 56.185 59.143 58.705 54.967 55.533 58.073 55.676 52.826 55.035 55.987 52.386 52.085 51.599 51.673 54.960 54.089 54.626 52.585 53.052 52.915 51.120 51.504 48.961 48.836 48.460 49.411 50.558 50.983 48.801 49.655 47.941 48.530 45.974 47.574 44.800 45.085 48.782 48.541 46.450 48.904 51.973 53.407 56.776 59.305 60.743 58.500 59.251 58.629 55.356 54.225 55.195 53.120 50.126 50.356 49.274 46.547 45.214 45.253 44.241 41.399 40.974 39.259 38.319 36.039 37.056 39.487 41.718 44.154 44.763 45.772 48.727 49.850 49.442 51.483 54.413 54.474 54.295 57.224 59.331 58.766 59.554 62.597 64.081 63.492 65.087 68.231 68.583 67.919 70.607 72.939 72.406 69.446 67.289 63.860 62.081 63.505 62.641 59.016 59.148 60.607 57.953 55.137 56.795 57.135 53.542 52.275 54.478 53.265 49.589 50.459 52.215 49.356 47.074 49.667 49.975 46.205 44.551 40.924 38.884 37.471 37.420 35.581 38.952 39.903 36.632 37.445 40.943 39.944 37.452 40.265 42.801 40.431 39.845 43.666 44.116 41.318 40.517 37.760 35.818 36.632 35.325 31.913 31.421 32.471 30.057 27.175 28.484 28.646 25.049 23.472 26.056 28.243 25.855 23.146 22.638 24.242 24.411 26.608 26.193 28.339 27.656 29.665 31.659 34.868 33.559 31.400 28.126 25.573 21.811 18.958 15.670 12.723 13.942 15.713 19.366 21.297 25.046 25.443 26.409 27.460 28.897 31.707 33.195 33.373 29.894 31.092 31.565 34.287 36.147 35.075 33.605 32.520 29.239 26.803 24.018 21.808 19.271 16.548 16.887 15.730 15.515 17.364 17.166 20.440 22.113 25.441 27.741 27.576 31.100 33.000 30.803 30.567 28.341 26.714 28.188 26.111 22.987 24.781 25.909 22.450 21.859 25.296 24.750 22.074 23.736 20.873 21.285 20.270 19.779 20.979 20.412 23.261 26.260 28.726 29.590 33.132 35.813 35.507 31.698 32.006 34.767 32.599 29.889 32.732 34.309 31.153 31.009 34.687 35.245 32.218 30.959 27.470 25.856 24.865 24.678 24.708 23.820 24.867 22.432 21.937 23.836 26.146 26.508 24.243 22.520 21.623 20.047 17.905 17.004 16.068 13.680 12.002 11.929 10.638  7.534  7.301  8.254  6.830 10.500 13.106 16.208 19.668 22.826 25.313 25.606 24.895 22.321 22.324 22.045 24.400 23.900 25.797 23.377 20.442 18.498 16.298 13.192 14.068 14.071 11.321 11.347 12.292 13.985 16.998 18.667 21.992 24.316 27.793 30.360 28.922 25.739 22.357 19.294 15.823 14.449 11.356  9.052  6.781  3.839  0.000  3.864  5.507  5.400  6.382  8.795 10.077 10.786 12.573 14.521 15.395 16.852 18.690 20.173 21.280 22.928 25.001 26.448 26.932 30.497 30.988 30.662 29.725 26.842 25.685 25.770 23.493 20.936 21.254 20.685 17.428 16.362 17.429 15.345 12.084 13.701 16.366 16.310 18.620 21.523 22.644 26.301 26.734 30.419 32.721 36.119 38.727 38.432 36.240 38.956 38.903 35.142 35.261 37.907 36.137 32.883 35.042 36.875 33.737 32.388 35.726 35.767 32.300 33.440 36.622 34.835 32.584 35.805 37.485 34.826 34.915 38.683 40.502 43.071 46.770 49.446 49.010 51.381 52.514 54.005 52.224 53.606 57.076 56.603 55.772 59.228 61.030 58.823 60.547 63.828 62.517 62.344 65.152 65.149 67.348 68.595 69.947 67.629 64.572 66.244 66.380 62.639 62.020 64.429 62.473 59.359 61.573 62.744 59.598 57.170 59.055 58.268 54.895 56.352 59.607 57.791 55.868 59.228 61.047 58.581 59.470 63.089 64.622 66.097 63.108 65.256 66.851 63.576 62.071 65.247 65.073 61.426 62.504 65.447 63.168 61.023 57.583 55.620 57.787 57.183 57.851 55.858 56.431 55.326 57.898 60.398 61.060 60.552 57.857 55.875 52.792 50.559 51.613 51.130 47.772 48.645 46.176 44.408 41.576 43.270 40.974 42.199 45.832 45.618 43.940 46.578 49.396 48.044 47.492 50.987 52.518 50.614 52.005 55.443 55.298 54.455 57.249 59.681 58.735 58.623 61.489 60.731 59.038 58.689 58.053 57.491 59.402 59.541 60.337
 63.502 64.118 62.901 64.300 63.954 64.904 65.416 65.754 66.634 66.563 62.999 61.971 63.918 62.443 58.845 59.662 61.188 57.895 56.009 58.843 58.520 54.740 55.056 57.556 55.256 52.250 54.245 55.166 51.516 51.007 50.272 50.239 53.636 52.995 53.733 51.872 52.585 52.671 51.078 51.703 49.312 49.433 49.092 49.924 50.859 51.096 48.707 49.300 47.431 47.791 45.295 46.954 44.368 44.830 48.507 48.359 46.511 49.021 52.100 53.774 57.136 59.842 61.255 59.130 59.741 58.918 55.745 54.651 55.369 53.212 50.371 50.458 49.140 46.556 45.334 45.102 43.941 41.225 40.952 39.053 37.925 35.641 36.361 38.707 40.883 43.164 43.775 45.079 47.944 48.871 48.661 50.881 53.636 53.623 53.693 56.681 58.590 58.040 59.064 62.079 63.390 62.915 64.695 67.723 67.996 67.519 70.282 72.465 71.986 68.934 66.885 63.521 61.725 62.937 62.014 58.460 58.465 59.736 57.094 54.289 55.755 55.963 52.413 51.070 53.059 51.802 48.147 48.843 50.445 47.606 45.228 47.625 47.898 44.120 42.236 38.543 36.412 34.762 34.560 32.780 36.192 37.322 34.206 35.033 38.613 37.842 35.469 38.253 40.922 38.795 38.260 42.089 42.274 39.491 38.389 35.695 33.935 34.497 32.949 29.699 29.293 29.988 27.433 24.773 25.982 25.771 22.165 20.805 23.354 25.809 23.673 20.987 20.945 22.615 23.267 25.609 25.517 27.782 26.836 29.150 30.767 33.739 32.074 29.793 26.314 23.545 19.809 16.761 13.928 11.112 13.003 14.988 18.795 21.080 24.827 25.789 27.060 28.578 30.320 33.172 34.466 34.984 31.473 32.292 32.755 35.273 36.942 35.558 33.930 33.038 29.768 27.699 24.872 23.067 20.545 18.315 18.992 18.354 17.957 20.004 19.446 22.671 23.964 27.494 29.856 30.027 33.606 35.735 33.738 33.715 31.628 29.844 31.434 29.561 26.302 27.908 29.237 25.847 24.941 28.342 27.972 25.099 26.462 23.418 23.587 22.707 21.849 23.164 22.211 25.100 27.842 30.523 31.716 35.360 38.161 38.143 34.340 34.370 37.262 35.342 32.445 35.100 36.930 33.867 33.409 37.096 37.921 34.969 33.414 29.989 28.038 27.074 26.534 26.530 25.194 26.033 23.552 22.450 24.077 26.628 27.158 24.764 22.669 22.293 21.083 18.403 17.342 17.236 14.939 12.444 12.941 12.665  9.196  8.186 10.340 10.005 13.606 16.001 18.668 22.325 25.244 27.701 27.780 27.142 24.716 24.960 25.028 27.527 27.079 29.202 26.904 23.958 22.197 19.959 16.944 17.575 17.328 14.216 13.871 13.864 14.982 17.739 19.478 22.459 24.921 28.171 30.696 29.109 25.749 22.610 19.310 16.170 14.375 11.345  9.973  8.796  6.381  3.864  0.000  3.853  5.505  5.002  6.117  8.620  9.763 10.441 12.386 14.121 15.340 16.524 18.412 19.921 21.086 23.025 24.944 25.513 28.939 29.578 28.975 28.395 25.684 24.031 24.112 22.321 19.533 19.299 19.115 16.214 14.396 15.292 13.896 10.289 10.973 13.764 14.014 16.829 19.588 21.148 24.768 25.483 29.250 31.593 35.142 37.924 37.962 35.999 38.683 38.263 34.488 34.861 37.267 35.168 32.066 34.311 35.786 32.439 31.333 34.602 34.260 30.759 32.133 35.090 32.984 30.866 34.190 35.545 32.706 33.042 36.823 38.436 41.031 44.789 47.458 47.215 49.756 50.972 52.239 50.428 52.028 55.409 54.753 54.067 57.618 59.274 57.125 59.044 62.231 60.899 60.937 63.848 64.048 66.367 67.728 69.055 66.875 63.715 65.213 65.456 61.764 60.923 63.300 61.489 58.247 60.271 61.529 58.488 55.880 57.683 57.086 53.657 54.896 58.256 56.608 54.526 57.775 59.790 57.382 58.064 61.748 63.158 64.676 61.677 63.821 65.239 61.880 60.411 63.510 63.170 59.496 60.597 63.415 61.004 58.734 55.349 53.304 55.571 55.157 55.937 53.960 54.740 53.574 55.977 58.576 59.066 58.463 55.629 53.526 50.571 48.172 49.114 48.814 45.507 46.608 44.192 42.649 39.847 41.585 39.543 40.925 44.477 44.344 42.943 45.625 48.385 47.213 46.884 50.320 51.857 50.194 51.706 55.037 54.981 54.383 57.157 59.508 58.735 58.820 61.834 61.270 59.643 59.516 58.969 58.593 60.546 60.726 61.616
 66.263 66.867 65.658 67.102 66.690 67.654 68.052 68.348 69.322 69.365 65.778 64.739 66.804 65.416 61.786 62.617 64.269 61.018 59.098 61.983 61.777 58.003 58.268 60.853 58.644 55.595 57.534 58.556 54.930 54.306 53.541 53.569 57.016 56.410 57.245 55.453 56.176 56.312 54.689 55.321 52.921 52.994 52.700 53.585 54.563 54.788 52.398 52.975 51.050 51.334 48.781 50.341 47.736 48.317 51.971 51.710 49.900 52.495 55.503 57.138 60.446 63.141 64.452 62.234 62.754 62.023 58.893 57.658 58.370 56.335 53.440 53.388 52.151 49.657 48.286 47.975 46.952 44.298 43.894 41.897 40.883 38.725 39.480 41.895 44.112 46.348 46.820 48.189 51.125 51.906 51.608 53.939 56.689 56.513 56.563 59.646 61.488 60.784 61.834 64.935 66.147 65.555 67.402 70.452 70.580 70.056 72.910 75.035 74.422 71.305 69.161 65.871 63.918 65.087 64.330 60.758 60.584 61.926 59.431 56.499 57.828 58.184 54.717 53.169 55.127 54.063 50.367 50.846 52.552 49.877 47.312 49.606 50.087 46.355 44.404 40.662 38.693 36.869 36.749 35.219 38.718 39.871 36.904 37.900 41.479 40.755 38.563 41.409 44.064 42.019 41.628 45.453 45.563 42.846 41.589 38.976 37.285 37.648 36.004 32.898 32.443 32.864 30.305 27.784 28.726 28.255 24.755 23.389 25.639 28.082 25.903 23.555 23.908 25.858 26.763 29.246 29.278 31.577 30.582 32.890 34.424 37.352 35.607 33.330 29.777 26.933 23.241 20.109 17.506 14.631 16.331 17.854 21.567 23.501 27.137 28.133 29.674 31.203 32.651 35.698 37.264 37.805 34.396 35.431 36.079 38.667 40.348 39.026 37.308 36.302 33.122 31.052 28.365 26.532 24.084 21.664 22.077 20.975 20.323 21.842 20.938 23.814 24.777 28.358 31.061 31.399 34.941 37.024 34.883 34.803 32.743 31.323 33.078 31.006 27.940 29.939 31.154 27.723 27.252 30.732 30.163 27.527 29.203 26.300 26.552 25.384 24.491 25.378 24.217 26.743 29.308 32.189 33.512 37.113 39.985 39.919 36.137 36.480 39.448 37.443 34.767 37.637 39.383 36.346 36.175 39.886 40.555 37.602 36.301 32.789 31.028 29.857 29.306 28.985 27.603 28.094 25.266 24.093 25.278 27.455 27.483 24.696 22.993 23.007 21.317 18.473 18.195 18.240 15.311 13.283 14.640 13.868 10.076 10.427 12.783 11.582 14.818 16.552 19.234 22.885 25.573 27.637 27.363 26.438 24.047 24.798 25.112 27.823 27.850 29.859 27.322 24.744 23.014 21.258 17.864 18.409 18.920 16.265 16.604 17.141 18.589 21.350 22.877 25.844 28.068 31.276 33.583 31.736 28.540 25.529 22.434 19.405 17.954 15.072 13.329 11.898  8.812  5.507  3.853  0.000  3.867  5.495  5.122  6.276  8.727  9.926 10.701 12.401 14.487 15.424 16.633 18.566 20.147 21.572 23.363 24.454 28.004 29.083 28.878 28.605 25.610 23.932 24.616 22.902 19.727 19.879 20.315 17.223 15.220 16.899 15.970 12.190 12.808 16.106 17.001 20.087 22.916 24.723 28.333 29.163 32.938 35.274 38.847 41.634 41.733 39.799 42.481 42.031 38.260 38.634 40.991 38.852 35.757 37.936 39.340 35.951 34.810 37.979 37.551 33.987 35.268 38.128 35.912 33.678 36.905 38.169 35.146 35.357 39.095 40.787 43.552 47.335 50.122 50.075 52.732 53.839 54.986 53.020 54.642 58.022 57.200 56.431 60.016 61.513 59.243 61.212 64.313 62.805 62.866 65.706 65.959 68.194 69.692 71.172 69.089 65.864 67.407 67.814 64.123 63.236 65.735 64.050 60.775 62.777 64.193 61.237 58.582 60.487 60.025 56.651 57.867 61.284 59.755 57.697 60.921 63.013 60.699 61.353 65.055 66.357 67.801 64.740 66.784 68.169 64.812 63.249 66.256 65.914 62.202 63.176 65.951 63.530 61.126 57.730 55.764 58.182 57.927 58.865 56.995 57.908 56.800 59.116 61.714 62.067 61.326 58.414 56.168 53.288 50.753 51.725 51.624 48.309 49.498 47.008 45.495 42.583 44.133 42.118 43.723 47.199 46.879 45.592 48.423 51.032 49.741 49.581 53.072 54.429 52.754 54.431 57.712 57.486 56.956 59.848 62.070 61.181 61.366 64.342 63.854 62.363 62.255 61.831 61.471 63.476 63.704 64.603
 63.866 64.452 63.264 64.779 64.336 65.374 65.707 66.048 67.181 67.274 63.640 62.693 64.907 63.538 59.901 60.870 62.640 59.394 57.548 60.570 60.455 56.715 57.073 59.810 57.677 54.671 56.697 57.921 54.382 53.756 53.216 53.504 56.927 56.105 56.940 55.136 55.666 55.783 53.964 54.524 52.071 52.010 51.888 52.948 54.072 54.258 51.950 52.631 50.644 50.932 48.191 49.516 46.740 47.417 51.041 50.527 48.655 51.375 54.251 55.724 58.946 61.566 62.730 60.353 60.805 60.261 57.151 55.728 56.537 54.689 51.660 51.514 50.490 48.028 46.431 46.177 45.391 42.737 42.113 40.114 39.325 37.316 38.328 40.896 43.208 45.514 45.802 47.011 50.113 50.874 50.309 52.633 55.513 55.211 55.047 58.190 60.108 59.238 60.142 63.348 64.588 63.804 65.585 68.732 68.789 68.096 70.979 73.153 72.397 69.293 67.008 63.729 61.679 62.962 62.360 58.724 58.520 60.051 57.648 54.618 56.011 56.578 53.131 51.511 53.645 52.754 49.006 49.516 51.453 48.872 46.276 48.732 49.406 45.713 44.012 40.316 38.615 37.017 37.260 35.915 39.493 40.294 37.226 38.494 41.931 40.869 38.781 41.837 44.239 41.970 41.815 45.648 46.043 43.499 42.447 39.991 37.978 38.290 36.987 33.846 32.993 33.574 31.354 28.523 29.183 29.114 25.761 23.865 25.876 27.903 25.339 23.237 23.454 25.735 26.580 29.294 29.489 32.030 31.479 33.850 35.690 38.684 37.010 34.533 31.117 28.147 24.501 21.174 18.262 14.891 15.692 16.507 19.993 21.402 24.929 25.674 27.324 28.748 29.882 33.084 34.934 35.509 32.258 33.564 34.534 37.241 38.948 37.798 35.961 34.698 31.675 29.577 27.211 25.465 23.416 21.004 20.752 19.163 17.969 18.994 17.723 20.355 21.149 24.735 27.568 28.046 31.567 33.700 31.592 31.629 29.722 28.405 30.425 28.487 25.426 27.634 29.078 25.824 25.487 29.116 28.800 26.452 28.087 25.107 25.031 23.379 22.224 22.646 21.259 23.505 25.960 28.927 30.346 33.916 36.851 36.850 33.107 33.600 36.681 34.747 32.218 35.229 37.033 34.158 34.181 37.932 38.624 35.835 34.697 31.065 29.349 27.791 27.070 26.374 24.951 25.183 22.159 21.136 22.218 24.146 23.977 21.181 19.713 19.593 17.661 14.972 14.982 14.817 11.656 10.070 11.723 10.615  6.807  8.246 10.730  9.310 11.972 13.176 15.636 19.307 21.855 23.855 23.546 22.681 20.337 21.116 21.600 24.412 24.606 26.786 24.348 21.892 20.576 19.219 15.758 15.658 16.398 13.974 15.082 16.030 18.193 20.642 21.605 24.533 26.337 29.527 31.585 29.556 26.612 23.656 20.929 17.991 17.288 14.894 12.366 11.250  7.551  5.400  5.505  3.867  0.000  3.864  5.443  5.011  6.213  8.698  9.835 10.363 12.457 14.258 15.192 16.483 18.491 20.233 21.516 22.358 26.026 26.901 26.964 26.368 23.193 21.989 22.740 20.589 17.561 18.345 18.550 15.084 13.780 15.914 14.551 11.038 12.709 16.151 17.293 20.142 23.372 25.215 28.952 29.975 33.668 36.255 39.785 42.642 42.456 40.240 42.739 42.474 38.691 38.692 41.041 39.134 35.831 37.703 39.306 36.052 34.524 37.576 37.432 33.780 34.661 37.638 35.658 33.111 36.126 37.680 34.701 34.507 38.201 40.207 43.102 46.840 49.773 49.704 52.305 53.178 54.450 52.352 53.749 57.232 56.466 55.458 58.971 60.501 58.078 59.881 63.021 61.423 61.291 63.997 64.101 66.191 67.675 69.268 67.140 63.950 65.665 66.099 62.369 61.632 64.253 62.547 59.353 61.510 62.987 60.015 57.480 59.576 59.076 55.820 57.242 60.625 59.079 57.230 60.556 62.547 60.328 61.189 64.851 66.109 67.377 64.226 66.140 67.693 64.441 62.704 65.703 65.575 61.845 62.649 65.550 63.302 60.937 57.439 55.679 58.122 57.780 58.781 57.059 57.901 57.015 59.452 61.874 62.251 61.427 58.625 56.371 53.364 50.919 52.154 52.016 48.571 49.518 46.829 45.049 41.967 43.280 41.025 42.691 46.173 45.601 44.170 47.105 49.622 48.084 47.903 51.487 52.679 50.830 52.573 55.875 55.449 54.832 57.836 59.992 58.914 59.080 61.957 61.454 60.063 59.910 59.595 59.223 61.284 61.578 62.498
 61.852 62.348 61.028 62.393 61.839 62.722 63.001 63.220 64.225 64.373 60.780 59.694 61.852 60.565 56.897 57.724 59.512 56.321 54.351 57.308 57.262 53.501 53.728 56.459 54.393 51.306 53.231 54.477 50.934 50.202 49.599 49.911 53.374 52.603 53.547 51.850 52.472 52.737 51.001 51.722 49.381 49.488 49.463 50.484 51.479 51.489 49.056 49.580 47.464 47.605 44.847 46.147 43.451 44.259 47.857 47.355 45.634 48.416 51.270 52.889 56.093 58.833 59.966 57.670 58.025 57.343 54.301 52.906 53.551 51.649 48.717 48.490 47.320 44.938 43.416 43.011 42.130 39.545 39.018 36.923 36.018 34.009 34.887 37.425 39.717 41.955 42.229 43.559 46.630 47.306 46.820 49.220 52.024 51.698 51.647 54.810 56.643 55.799 56.813 59.993 61.166 60.459 62.320 65.405 65.454 64.869 67.769 69.881 69.191 66.058 63.860 60.590 58.584 59.771 59.079 55.483 55.280 56.695 54.246 51.261 52.619 53.078 49.619 48.033 50.099 49.131 45.398 45.920 47.781 45.157 42.585 45.031 45.644 41.936 40.224 36.529 34.808 33.254 33.543 32.219 35.816 36.532 33.452 34.799 38.203 37.101 35.078 38.191 40.549 38.307 38.256 42.087 42.476 40.024 38.945 36.611 34.519 34.698 33.477 30.396 29.383 29.920 27.831 24.931 25.450 25.482 22.206 20.138 22.100 24.086 21.518 19.403 19.714 22.109 23.180 26.068 26.574 29.330 28.891 31.530 33.286 36.119 34.257 31.572 28.167 25.015 21.484 17.977 15.201 11.696 12.378 13.095 16.624 18.269 21.824 22.923 24.720 26.499 27.957 31.137 32.771 33.646 30.375 31.354 32.369 34.921 36.468 35.109 33.126 31.959 28.978 27.184 24.889 23.558 21.728 19.842 19.643 18.537 17.107 18.489 17.026 19.793 20.442 24.152 26.803 27.509 31.094 33.488 31.694 32.017 30.278 28.577 30.684 29.140 25.809 27.648 29.461 26.370 25.507 29.131 29.231 26.685 27.842 24.570 24.063 22.467 20.889 21.497 19.818 22.253 24.564 27.604 29.262 32.941 35.958 36.280 32.545 32.625 35.820 34.200 31.409 34.172 36.289 33.553 33.197 36.961 38.007 35.365 33.879 30.294 28.183 26.586 25.478 24.788 22.978 23.150 20.251 18.787 19.915 22.262 22.592 20.027 17.952 17.942 16.708 13.727 12.975 13.417 10.907  8.192  9.817 10.014  6.354  6.264  9.676  9.729 12.448 13.893 15.805 19.613 22.065 24.344 24.147 23.661 21.495 22.016 22.642 25.394 25.283 27.818 25.742 23.018 21.992 20.356 17.256 16.807 16.762 13.760 14.432 14.514 16.469 18.474 19.253 21.860 23.680 26.688 28.713 26.626 23.550 20.754 17.914 15.272 14.539 12.562 10.449 10.493  7.258  6.382  5.002  5.495  3.864  0.000  3.870  5.453  5.025  6.252  8.724  9.709 10.653 12.443 14.268 15.285 16.639 18.849 20.464 20.819 24.307 24.860 24.475 23.801 20.918 19.489 19.797 17.799 14.911 15.204 15.182 11.930 10.412 12.184 10.864  7.242  8.955 12.361 13.656 16.569 19.883 21.967 25.709 27.028 30.683 33.446 37.030 40.053 39.931 37.728 40.072 39.632 35.851 35.832 37.991 35.985 32.694 34.475 35.930 32.627 31.089 34.056 33.812 30.128 31.011 33.920 31.882 29.333 32.366 33.868 30.877 30.734 34.446 36.405 39.289 43.035 45.966 45.926 48.564 49.442 50.671 48.575 50.019 53.483 52.700 51.739 55.273 56.805 54.431 56.280 59.420 57.877 57.810 60.587 60.753 62.935 64.414 65.936 63.836 60.619 62.241 62.668 58.957 58.138 60.713 59.033 55.793 57.887 59.365 56.417 53.825 55.887 55.439 52.167 53.532 56.945 55.458 53.577 56.879 58.927 56.755 57.574 61.253 62.450 63.701 60.535 62.437 63.953 60.688 58.949 61.935 61.785 58.050 58.862 61.753 59.496 57.135 53.636 51.871 54.315 53.983 55.013 53.325 54.216 53.373 55.786 58.187 58.518 57.654 54.850 52.583 49.568 47.124 48.398 48.270 44.804 45.741 43.032 41.271 38.188 39.523 37.330 39.023 42.487 41.969 40.622 43.556 46.072 44.635 44.522 48.070 49.302 47.576 49.349 52.605 52.269 51.772 54.737 56.879 55.935 56.193 59.178 58.784 57.406 57.409 57.141 56.914 59.006 59.339 60.346
 65.126 65.560 64.153 65.409 64.733 65.470 65.635 65.691 66.591 66.863 63.321 62.066 64.195 63.049 59.346 59.987 61.829 58.730 56.591 59.443 59.504 55.725 55.736 58.430 56.458 53.249 54.972 56.185 52.611 51.687 50.837 51.031 54.587 54.054 55.175 53.638 54.477 54.910 53.351 54.240 52.008 52.275 52.237 53.155 53.998 53.905 51.332 51.656 49.446 49.403 46.728 48.079 45.561 46.505 50.070 49.649 48.126 50.930 53.784 55.571 58.758 61.613 62.720 60.505 60.747 59.935 56.983 55.601 56.054 54.117 51.306 50.949 49.615 47.374 45.923 45.291 44.322 41.869 41.442 39.197 38.173 36.201 36.816 39.264 41.494 43.569 43.823 45.424 48.403 48.874 48.554 51.121 53.755 53.329 53.496 56.717 58.354 57.487 58.710 61.875 62.867 62.229 64.263 67.244 67.182 66.746 69.728 71.689 71.004 67.779 65.649 62.472 60.402 61.385 60.706 57.181 56.799 58.067 55.693 52.686 53.808 54.198 50.826 49.099 50.935 50.003 46.294 46.554 48.291 45.762 43.034 45.218 45.871 42.192 40.208 36.443 34.686 32.793 32.916 31.750 35.384 36.339 33.512 34.879 38.359 37.551 35.700 38.742 41.243 39.296 39.284 43.091 43.173 40.730 39.307 37.029 35.211 35.122 33.588 30.739 29.889 29.963 27.694 25.162 25.524 25.000 21.788 20.069 21.841 24.122 21.883 19.974 20.905 23.338 24.859 27.780 28.471 31.194 30.427 33.190 34.576 37.210 35.081 32.406 28.823 25.571 22.124 18.585 16.418 13.312 14.619 15.464 18.955 20.752 24.172 25.699 27.742 29.787 31.342 34.554 36.109 37.154 33.886 34.673 35.647 38.066 39.497 37.946 35.891 34.878 31.923 30.349 28.000 26.816 24.867 23.086 23.197 22.280 20.937 22.322 20.724 23.315 23.643 27.413 30.204 31.108 34.674 37.122 35.344 35.692 33.980 32.367 34.499 32.888 29.602 31.476 33.218 30.057 29.230 32.819 32.790 30.152 31.362 28.117 27.701 26.238 24.630 25.257 23.423 25.739 27.817 31.006 32.847 36.530 39.602 40.017 36.303 36.358 39.596 38.030 35.224 37.942 40.105 37.370 36.942 40.696 41.778 39.108 37.554 34.009 31.835 30.316 29.127 28.418 26.415 26.386 23.408 21.548 22.236 24.526 24.705 21.868 19.780 20.414 19.224 15.868 15.486 16.553 13.920 11.165 13.328 13.730 10.053 10.014 13.461 13.392 16.178 17.422 19.237 23.040 25.266 27.293 26.791 26.161 24.111 25.033 25.883 28.756 28.861 31.355 29.175 26.595 25.485 23.898 20.657 20.376 20.539 17.574 18.075 17.924 19.452 21.482 22.431 24.838 26.742 29.565 31.511 29.292 26.171 23.627 20.701 18.329 17.255 15.199 13.721 13.709 10.660  8.795  6.117  5.122  5.443  3.870  0.000  3.866  5.432  5.070  6.348  8.696 10.044 10.648 12.482 14.376 15.439 17.068 19.166 20.022 23.423 24.453 24.034 23.964 21.122 19.133 19.843 18.486 15.153 15.032 15.888 13.082 10.574 12.572 12.417  8.663  8.881 12.551 14.388 17.784 20.808 23.252 26.862 28.331 32.029 34.707 38.383 41.472 41.671 39.720 42.097 41.369 37.607 37.866 39.848 37.559 34.460 36.348 37.467 33.994 32.736 35.614 34.983 31.308 32.416 35.049 32.674 30.277 33.357 34.471 31.254 31.339 35.012 36.760 39.706 43.500 46.437 46.651 49.475 50.414 51.378 49.220 50.888 54.245 53.226 52.391 56.019 57.341 54.990 57.046 60.049 58.420 58.569 61.407 61.787 64.037 65.673 67.227 65.296 61.973 63.447 64.031 60.378 59.342 61.919 60.421 57.064 58.962 60.566 57.753 54.987 56.986 56.755 53.454 54.592 58.105 56.806 54.778 57.948 60.192 58.089 58.690 62.423 63.488 64.776 61.606 63.480 64.806 61.464 59.752 62.627 62.301 58.542 59.343 62.079 59.680 57.149 53.722 51.892 54.479 54.396 55.572 53.917 55.041 54.126 56.333 58.844 58.974 57.994 55.026 52.602 49.766 47.111 48.242 48.369 44.986 46.201 43.559 42.062 39.009 40.327 38.417 40.315 43.653 43.164 42.124 45.119 47.524 46.224 46.362 49.851 51.030 49.520 51.432 54.567 54.258 53.986 56.954 58.983 58.147 58.592 61.667 61.441 60.152 60.315 60.133 60.030 62.150 62.509 63.566
 66.049 66.483 65.124 66.479 65.770 66.590 66.658 66.740 67.818 68.178 64.591 63.416 65.713 64.614 60.901 61.662 63.641 60.562 58.479 61.451 61.617 57.872 57.940 60.767 58.877 55.695 57.459 58.838 55.335 54.376 53.659 54.031 57.582 56.930 58.074 56.541 57.250 57.659 55.952 56.760 54.466 54.589 54.645 55.699 56.681 56.608 54.115 54.532 52.295 52.254 49.450 50.617 47.975 49.001 52.537 51.907 50.334 53.236 55.976 57.611 60.718 63.492 64.461 62.084 62.255 61.639 58.712 57.135 57.678 55.937 53.000 52.526 51.402 49.217 47.535 46.927 46.202 43.777 43.123 40.853 40.059 38.253 39.069 41.642 43.948 46.051 46.123 47.630 50.746 51.142 50.596 53.197 55.916 55.328 55.329 58.630 60.288 59.226 60.351 63.630 64.591 63.752 65.766 68.826 68.634 68.045 71.092 73.056 72.190 68.942 66.652 63.534 61.301 62.342 61.883 58.308 57.795 59.244 57.034 53.887 54.964 55.599 52.306 50.403 52.336 51.652 47.896 48.034 49.989 47.641 44.785 46.995 47.907 44.303 42.447 38.706 37.229 35.381 35.759 34.844 38.536 39.310 36.527 38.110 41.495 40.528 38.823 41.987 44.337 42.302 42.470 46.270 46.478 44.147 42.777 40.598 38.662 38.490 37.089 34.282 33.238 33.289 31.193 28.590 28.706 28.273 25.219 23.267 24.733 26.719 24.251 22.710 23.698 26.390 27.900 30.944 31.672 34.469 33.882 36.590 38.134 40.840 38.778 36.069 32.531 29.256 25.821 22.238 19.924 16.597 17.373 17.651 20.898 22.110 25.350 26.654 28.868 30.767 31.895 35.293 37.203 38.210 35.104 36.229 37.462 40.017 41.506 40.140 38.015 36.777 33.955 32.290 30.167 28.904 27.127 25.118 24.782 23.310 21.641 22.400 20.457 22.605 22.603 26.340 29.436 30.492 33.977 36.362 34.478 34.809 33.193 31.941 34.280 32.571 29.483 31.735 33.448 30.350 29.931 33.615 33.519 31.200 32.650 29.514 29.079 27.226 25.570 25.674 23.672 25.538 27.427 30.754 32.680 36.270 39.389 39.753 36.097 36.501 39.806 38.178 35.649 38.602 40.673 38.024 37.939 41.712 42.639 40.033 38.782 35.130 33.177 31.365 30.172 29.088 27.132 26.758 23.462 21.742 22.033 23.797 23.391 20.221 18.707 19.568 17.799 14.482 15.038 16.018 12.817 10.919 13.747 13.514  9.918 11.263 14.544 13.763 15.954 16.428 18.083 21.773 23.700 25.325 24.509 23.665 21.708 23.073 24.187 27.216 27.775 30.206 27.913 25.720 24.827 23.788 20.331 19.740 20.549 18.101 19.342 19.820 21.874 23.895 24.517 26.979 28.524 31.346 33.029 30.585 27.759 25.297 22.735 20.397 19.869 17.960 15.846 15.546 11.992 10.077  8.620  6.276  5.011  5.453  3.866  0.000  3.873  5.496  5.090  6.211  8.837  9.866 10.536 12.448 14.362 15.638 17.183 18.435 22.054 23.378 23.559 23.537 20.313 18.691 20.021 18.422 14.911 15.665 16.847 13.695 11.718 14.549 14.346 10.900 11.820 15.601 17.710 20.981 24.204 26.660 30.323 31.838 35.505 38.257 41.904 44.982 45.035 42.939 45.264 44.676 40.908 40.968 42.980 40.832 37.621 39.331 40.569 37.177 35.689 38.465 37.987 34.258 35.076 37.733 35.472 32.844 35.715 36.961 33.696 33.445 37.030 39.017 42.127 45.886 48.967 49.271 52.109 52.843 53.818 51.498 53.027 56.438 55.360 54.321 57.910 59.149 56.625 58.595 61.559 59.753 59.786 62.473 62.783 64.866 66.580 68.315 66.416 63.085 64.709 65.413 61.742 60.787 63.518 62.084 58.774 60.761 62.493 59.723 57.022 59.198 59.014 55.826 57.083 60.594 59.341 57.462 60.678 62.888 60.884 61.600 65.308 66.301 67.446 64.196 65.934 67.346 64.077 62.211 65.024 64.829 61.047 61.667 64.448 62.155 59.574 56.090 54.439 57.121 57.077 58.370 56.860 58.000 57.237 59.468 61.876 61.954 60.858 57.920 55.420 52.564 49.895 51.185 51.398 47.954 49.071 46.286 44.649 41.448 42.501 40.457 42.504 45.792 45.028 43.955 47.088 49.340 47.801 48.012 51.587 52.546 50.900 52.940 56.060 55.508 55.201 58.309 60.219 59.170 59.646 62.610 62.400 61.252 61.368 61.313 61.181 63.354 63.771 64.825
 62.715 63.091 61.685 63.016 62.238 63.041 63.046 63.113 64.245 64.653 61.056 59.893 62.265 61.210 57.487 58.291 60.353 57.304 55.234 58.274 58.529 54.811 54.902 57.831 56.026 52.859 54.650 56.185 52.759 51.772 51.220 51.806 55.333 54.525 55.698 54.197 54.789 55.240 53.425 54.245 51.974 52.074 52.305 53.465 54.493 54.311 51.839 52.267 49.941 49.848 46.905 47.874 45.144 46.291 49.776 48.962 47.412 50.421 53.042 54.614 57.640 60.404 61.251 58.803 58.883 58.343 55.466 53.772 54.314 52.689 49.706 49.133 48.107 45.985 44.175 43.551 42.965 40.578 39.804 37.504 36.835 35.156 36.112 38.776 41.135 43.259 43.188 44.603 47.822 48.181 47.462 50.070 52.855 52.176 52.054 55.394 57.083 55.920 56.968 60.304 61.273 60.330 62.313 65.419 65.189 64.519 67.580 69.564 68.634 65.396 63.047 59.929 57.663 58.761 58.362 54.756 54.248 55.790 53.613 50.426 51.564 52.302 49.009 47.095 49.152 48.548 44.766 44.972 47.072 44.761 41.926 44.287 45.300 41.723 40.096 36.417 35.147 33.556 34.252 33.465 37.188 37.620 34.739 36.546 39.775 38.505 36.901 40.233 42.342 40.132 40.520 44.302 44.751 42.604 41.424 39.423 37.200 36.962 35.901 33.095 31.677 31.881 30.144 27.272 27.125 27.120 24.253 21.817 23.059 24.625 21.839 20.521 21.396 24.354 25.875 29.122 30.097 33.132 32.943 35.779 37.514 40.191 38.136 35.215 31.839 28.449 25.150 21.440 19.003 15.408 15.379 14.952 17.881 18.706 21.808 23.083 25.456 27.445 28.487 31.965 33.962 35.147 32.184 33.331 34.821 37.362 38.776 37.453 35.186 33.805 31.161 29.652 27.850 26.886 25.550 23.852 23.080 21.549 19.395 19.934 17.607 19.562 19.299 23.091 26.155 27.453 30.932 33.495 31.841 32.428 31.040 29.641 32.195 30.834 27.634 29.787 31.850 29.012 28.398 32.128 32.439 30.238 31.383 28.092 27.206 25.065 23.014 22.844 20.511 22.209 23.889 27.308 29.437 33.042 36.234 36.831 33.235 33.507 36.934 35.551 33.005 35.893 38.164 35.734 35.582 39.355 40.485 38.100 36.789 33.118 31.013 28.920 27.404 26.040 23.854 23.219 19.853 17.991 18.180 19.979 19.724 16.685 14.952 15.796 14.271 10.829 11.233 12.528  9.587  7.442 10.688 11.026  7.945  9.328 12.840 12.710 14.333 14.470 15.492 19.203 20.919 22.673 21.932 21.420 19.636 20.804 22.121 25.134 25.604 28.348 26.388 24.142 23.730 22.817 19.617 18.400 18.898 16.411 17.927 18.248 20.626 22.143 22.225 24.425 25.607 28.273 29.716 27.114 24.464 22.185 19.945 17.938 18.017 16.761 14.422 14.873 11.451 10.786  9.763  8.727  6.213  5.025  5.432  3.873  0.000  3.857  5.359  4.871  6.288  8.622  9.755 10.514 12.419 14.500 15.714 16.252 19.888 20.722 20.844 20.390 17.155 15.890 16.960 14.966 11.669 12.831 13.615 10.198  8.904 12.008 11.473  8.530 10.371 14.010 16.291 19.259 22.750 25.265 28.964 30.720 34.260 37.252 40.853 44.029 43.881 41.586 43.684 43.172 39.427 39.186 41.095 39.111 35.769 37.182 38.512 35.243 33.453 36.077 35.802 32.027 32.510 35.223 33.167 30.304 32.988 34.466 31.279 30.710 34.255 36.478 39.656 43.363 46.537 46.804 49.583 50.136 51.216 48.816 50.168 53.652 52.645 51.441 54.968 56.264 53.656 55.495 58.507 56.684 56.576 59.196 59.398 61.418 63.092 64.860 62.919 59.617 61.334 62.029 58.334 57.477 60.267 58.805 55.551 57.643 59.397 56.614 54.000 56.299 56.084 52.987 54.391 57.868 56.612 54.892 58.177 60.310 58.395 59.265 62.935 63.882 64.885 61.572 63.212 64.751 61.569 59.578 62.390 62.365 58.580 59.084 61.970 59.824 57.309 53.747 52.256 54.925 54.781 56.108 54.720 55.795 55.226 57.554 59.803 59.905 58.753 55.928 53.450 50.479 47.919 49.437 49.585 46.038 46.928 43.990 42.138 38.820 39.703 37.482 39.558 42.841 41.916 40.746 43.939 46.127 44.445 44.649 48.270 49.133 47.403 49.487 52.605 51.953 51.622 54.784 56.649 55.526 56.015 58.952 58.772 57.696 57.848 57.888 57.816 60.038 60.520 61.630
 63.314 63.593 62.040 63.179 62.263 62.850 62.770 62.645 63.584 64.087 60.566 59.187 61.462 60.544 56.788 57.349 59.427 56.475 54.206 57.105 57.453 53.711 53.563 56.434 54.723 51.425 53.006 54.504 51.052 49.875 49.101 49.602 53.210 52.607 53.962 52.639 53.450 54.109 52.491 53.537 51.426 51.763 52.030 53.071 53.892 53.528 50.877 51.060 48.598 48.288 45.415 46.427 43.896 45.202 48.642 47.929 46.621 49.658 52.279 54.080 57.092 60.019 60.857 58.553 58.514 57.758 54.985 53.364 53.654 51.933 49.127 48.442 47.170 45.189 43.529 42.651 41.895 39.646 39.052 36.601 35.731 34.055 34.701 37.254 39.537 41.494 41.430 43.121 46.227 46.403 45.890 48.649 51.250 50.520 50.651 54.021 55.517 54.397 55.675 58.956 59.767 58.963 61.114 64.091 63.811 63.343 66.452 68.294 67.451 64.143 61.933 58.873 56.634 57.519 57.019 53.503 52.905 54.230 52.040 48.900 49.865 50.433 47.176 45.227 47.063 46.381 42.635 42.697 44.620 42.311 39.408 41.585 42.539 38.958 37.124 33.393 32.055 30.271 30.879 30.203 33.951 34.480 31.758 33.621 36.869 35.777 34.326 37.632 39.807 37.825 38.293 42.045 42.279 40.202 38.787 36.915 34.826 34.325 33.128 30.532 29.113 28.983 27.246 24.582 24.216 23.931 21.208 18.868 19.907 21.637 19.096 17.923 19.312 22.339 24.313 27.658 28.954 32.076 31.749 34.818 36.247 38.666 36.332 33.296 29.853 26.312 23.209 19.425 17.546 14.246 14.526 14.163 17.040 18.233 21.242 23.103 25.666 28.072 29.484 32.882 34.585 36.062 33.068 33.802 35.223 37.537 38.757 37.146 34.765 33.604 30.998 29.855 28.032 27.436 26.132 24.853 24.406 23.402 21.323 22.255 19.940 21.985 21.579 25.401 28.291 29.766 33.257 35.992 34.565 35.314 34.000 32.345 34.869 33.702 30.345 32.200 34.404 31.591 30.614 34.280 34.744 32.304 33.167 29.723 28.677 26.775 24.523 24.635 22.147 23.998 25.476 28.936 31.265 34.929 38.162 39.009 35.437 35.354 38.827 37.678 34.910 37.545 40.033 37.666 37.164 40.916 42.303 39.973 38.352 34.776 32.370 30.400 28.634 27.388 24.868 24.177 21.003 18.583 18.594 20.763 20.936 18.066 15.763 17.059 16.296 12.602 12.378 14.454 12.235  9.296 12.304 13.606 10.665 10.805 14.638 15.254 17.200 17.686 18.498 22.217 23.836 25.696 24.960 24.645 23.028 24.114 25.478 28.432 28.705 31.589 29.785 27.366 26.939 25.727 22.676 21.564 21.598 18.717 19.672 19.265 21.134 22.385 22.522 24.351 25.656 28.052 29.462 26.806 24.001 22.019 19.615 18.023 17.781 16.763 15.196 16.217 13.259 12.573 10.441  9.926  8.698  6.252  5.070  5.496  3.857  0.000  3.860  5.473  5.268  6.286  8.750  9.942 10.672 12.846 14.871 15.257 18.592 19.442 19.014 18.955 16.111 14.092 14.966 13.706 10.207 10.340 11.658  8.960  6.390  9.393  9.956  7.044  7.656 11.327 14.123 17.372 20.663 23.551 27.115 29.154 32.659 35.690 39.360 42.672 42.779 40.677 42.689 41.866 38.156 38.101 39.754 37.519 34.342 35.772 36.760 33.358 31.779 34.279 33.663 29.896 30.558 33.021 30.691 27.963 30.707 31.863 28.522 28.187 31.728 33.740 36.930 40.677 43.833 44.273 47.195 47.822 48.696 46.283 47.837 51.226 50.064 49.010 52.620 53.795 51.268 53.291 56.221 54.414 54.517 57.257 57.657 59.819 61.575 63.277 61.460 58.074 59.597 60.365 56.728 55.655 58.383 57.046 53.677 55.578 57.391 54.706 51.929 54.132 54.086 50.942 52.138 55.697 54.597 52.739 55.911 58.212 56.360 57.044 60.758 61.590 62.627 59.316 60.952 62.328 59.078 57.129 59.870 59.695 55.896 56.427 59.199 56.940 54.327 50.819 49.256 52.004 52.022 53.444 52.083 53.337 52.733 54.908 57.221 57.172 55.936 53.003 50.427 47.569 44.878 46.315 46.622 43.124 44.195 41.307 39.661 36.387 37.311 35.350 37.557 40.746 39.925 39.030 42.232 44.369 42.898 43.303 46.836 47.733 46.262 48.428 51.432 50.911 50.818 53.919 55.723 54.810 55.475 58.560 58.558 57.517 57.884 57.980 58.086 60.329 60.837 62.032
 66.701 66.962 65.407 66.554 65.570 66.134 65.945 65.750 66.728 67.343 63.833 62.412 64.753 63.933 60.163 60.687 62.852 59.962 57.642 60.531 60.979 57.251 57.019 59.916 58.289 54.949 56.435 57.971 54.537 53.249 52.383 52.869 56.518 56.014 57.464 56.223 57.097 57.814 56.230 57.304 55.207 55.540 55.807 56.847 57.664 57.292 54.620 54.755 52.262 51.876 49.017 49.995 47.514 48.897 52.306 51.561 50.320 53.388 55.967 57.773 60.744 63.677 64.448 62.110 61.990 61.270 58.553 56.853 57.097 55.455 52.655 51.858 50.611 48.729 47.004 46.034 45.350 43.186 42.539 40.021 39.206 37.626 38.223 40.762 43.030 44.904 44.755 46.545 49.643 49.673 49.156 52.011 54.545 53.685 53.861 57.290 58.677 57.450 58.797 62.117 62.801 61.936 64.173 67.121 66.704 66.245 69.430 71.178 70.238 66.869 64.616 61.658 59.293 60.079 59.718 56.231 55.445 56.774 54.737 51.519 52.294 52.954 49.819 47.685 49.405 48.894 45.164 44.970 46.913 44.788 41.725 43.702 44.823 41.330 39.375 35.641 34.428 32.424 33.006 32.558 36.314 36.955 34.461 36.385 39.631 38.698 37.412 40.680 42.892 41.076 41.606 45.324 45.403 43.356 41.747 39.922 38.002 37.340 35.966 33.537 32.217 31.790 29.973 27.575 27.077 26.421 23.820 21.738 22.538 24.325 21.988 21.110 22.811 25.851 27.973 31.302 32.599 35.657 35.156 38.200 39.491 41.867 39.449 36.478 32.942 29.407 26.320 22.587 20.914 17.765 18.310 17.996 20.788 21.798 24.629 26.512 29.205 31.587 32.799 36.287 38.139 39.609 36.672 37.518 38.989 41.328 42.553 40.957 38.557 37.378 34.813 33.655 31.831 31.134 29.718 28.230 27.804 26.579 24.513 25.176 22.743 24.513 23.846 27.631 30.768 32.354 35.779 38.449 36.907 37.590 36.287 34.919 37.515 36.165 32.966 35.079 37.139 34.249 33.565 37.269 37.523 35.173 36.286 32.948 32.072 30.093 27.934 27.846 25.317 26.895 28.210 31.776 34.172 37.768 41.029 41.824 38.284 38.434 41.930 40.698 38.091 40.864 43.261 40.877 40.562 44.326 45.580 43.205 41.743 38.121 35.858 33.840 32.146 30.767 28.284 27.391 24.036 21.623 21.205 22.931 22.578 19.342 17.551 19.312 18.130 14.409 15.054 17.147 14.482 12.213 15.551 16.319 13.211 14.044 17.753 17.753 19.633 19.754 20.616 24.242 25.627 27.072 25.972 25.385 23.878 25.463 27.030 30.118 30.773 33.516 31.522 29.399 28.928 27.988 24.693 23.658 24.198 21.593 22.788 22.699 24.603 26.065 26.291 28.180 29.434 31.798 33.086 30.306 27.636 25.758 23.440 21.823 21.524 20.266 18.612 19.168 15.909 14.521 12.386 10.701  9.835  8.724  6.348  5.090  5.359  3.860  0.000  3.873  5.511  5.013  6.205  8.672  9.846 10.917 13.036 14.349 17.747 19.321 19.364 19.902 16.867 14.693 16.414 15.565 11.773 12.221 14.370 11.948  9.381 12.610 13.663 10.867 10.960 14.575 17.519 20.923 24.052 27.033 30.531 32.563 36.099 39.044 42.746 46.046 46.280 44.275 46.341 45.443 41.741 41.792 43.410 41.083 37.982 39.447 40.315 36.862 35.384 37.813 37.043 33.297 33.990 36.288 33.819 31.132 33.788 34.735 31.261 30.931 34.352 36.310 39.592 43.325 46.529 47.180 50.213 50.788 51.486 48.967 50.597 53.922 52.570 51.506 55.142 56.116 53.522 55.636 58.431 56.466 56.658 59.339 59.847 61.947 63.853 65.679 64.000 60.552 62.056 62.995 59.400 58.233 61.037 59.861 56.455 58.265 60.221 57.657 54.811 57.050 57.165 54.068 55.168 58.776 57.816 55.934 59.031 61.432 59.663 60.255 63.982 64.704 65.704 62.368 63.921 65.205 61.947 59.955 62.580 62.344 58.532 58.967 61.637 59.335 56.581 53.116 51.600 54.484 54.699 56.265 54.989 56.396 55.798 57.839 60.183 59.979 58.621 55.595 52.885 50.165 47.328 48.715 49.242 45.802 47.024 44.144 42.628 39.337 40.118 38.296 40.683 43.746 42.814 42.101 45.386 47.366 45.865 46.454 49.977 50.724 49.316 51.617 54.532 53.897 53.913 57.080 58.749 57.783 58.565 61.627 61.720 60.802 61.214 61.410 61.547 63.821 64.360 65.564
 65.208 65.461 63.950 65.191 64.187 64.848 64.588 64.453 65.621 66.289 62.733 61.430 63.936 63.133 59.370 60.056 62.339 59.459 57.240 60.273 60.802 57.126 57.010 60.051 58.494 55.225 56.809 58.535 55.199 53.937 53.310 54.040 57.639 56.918 58.336 57.062 57.730 58.393 56.612 57.580 55.418 55.589 55.992 57.198 58.175 57.810 55.251 55.517 53.007 52.661 49.641 50.393 47.742 49.187 52.554 51.562 50.240 53.405 55.846 57.460 60.335 63.162 63.785 61.277 61.097 60.596 57.902 56.006 56.372 54.942 52.003 51.115 50.119 48.274 46.308 45.415 45.003 42.849 41.956 39.461 38.910 37.506 38.378 41.057 43.410 45.355 45.021 46.618 49.875 49.896 49.091 51.916 54.584 53.596 53.530 57.010 58.480 57.071 58.245 61.673 62.389 61.305 63.459 66.512 66.011 65.355 68.568 70.368 69.258 65.907 63.487 60.554 58.067 58.982 58.820 55.267 54.431 55.985 54.075 50.743 51.576 52.494 49.404 47.175 49.087 48.797 45.025 44.843 47.052 45.061 41.969 44.104 45.448 42.028 40.358 36.711 35.800 34.054 34.982 34.690 38.468 38.782 36.205 38.337 41.431 40.183 38.981 42.404 44.375 42.343 43.060 46.766 47.118 45.210 43.818 42.097 39.916 39.272 38.205 35.722 34.109 33.880 32.348 29.697 29.025 28.763 26.289 23.811 24.420 25.749 23.051 22.443 23.927 27.185 29.151 32.597 33.935 37.117 36.953 39.959 41.527 44.010 41.724 38.664 35.259 31.708 28.625 24.836 22.844 19.398 19.259 18.336 20.784 21.145 23.747 25.319 28.126 30.345 31.149 34.774 36.939 38.404 35.675 36.818 38.578 41.029 42.289 40.905 38.435 37.003 34.618 33.410 31.896 31.222 30.116 28.573 27.638 25.996 23.543 23.636 20.850 22.137 21.103 24.808 28.123 29.901 33.218 35.885 34.378 35.156 34.045 32.895 35.709 34.464 31.400 33.717 35.891 33.201 32.733 36.487 36.877 34.837 35.981 32.690 31.625 29.259 26.950 26.356 23.627 24.748 25.814 29.467 31.968 35.456 38.749 39.584 36.145 36.515 40.076 38.903 36.529 39.436 41.818 39.609 39.541 43.291 44.495 42.279 41.041 37.355 35.228 32.893 31.104 29.348 26.877 25.642 22.070 19.817 19.066 20.301 19.496 16.063 14.753 16.651 15.098 11.482 12.925 14.985 12.165 10.710 14.435 14.929 12.351 13.991 17.475 17.271 18.437 17.853 18.238 21.662 22.671 23.833 22.538 21.970 20.673 22.477 24.316 27.446 28.382 31.187 29.309 27.477 27.405 26.924 23.677 22.159 22.991 20.806 22.591 22.902 25.302 26.577 26.361 28.214 29.040 31.357 32.355 29.396 27.071 25.301 23.429 21.928 22.262 21.316 19.121 19.725 16.284 15.395 14.121 12.401 10.363  9.709  8.696  6.211  4.871  5.473  3.873  0.000  3.870  5.508  5.148  6.311  8.792 10.173 11.188 12.357 16.059 17.523 18.163 18.341 14.911 13.503 15.577 14.143 10.478 12.132 14.065 11.239  9.838 13.552 14.094 11.811 12.957 16.475 19.398 22.478 25.881 28.760 32.338 34.418 37.879 40.972 44.610 47.911 47.881 45.638 47.581 46.894 43.194 42.928 44.581 42.499 39.227 40.432 41.516 38.223 36.404 38.725 38.258 34.472 34.770 37.178 34.986 32.016 34.417 35.668 32.284 31.510 34.837 37.127 40.519 44.176 47.510 48.128 51.080 51.412 52.241 49.596 50.975 54.395 53.105 51.780 55.322 56.319 53.554 55.476 58.297 56.216 56.188 58.696 59.036 60.950 62.853 64.825 63.107 59.702 61.407 62.389 58.759 57.765 60.708 59.517 56.214 58.192 60.214 57.642 54.941 57.379 57.449 54.490 55.805 59.358 58.374 56.715 59.906 62.186 60.506 61.308 64.979 65.672 66.499 63.086 64.505 65.962 62.823 60.662 63.270 63.257 59.442 59.697 62.488 60.374 57.670 54.117 52.821 55.716 55.838 57.452 56.318 57.634 57.241 59.399 61.571 61.405 59.984 57.081 54.383 51.552 48.825 50.454 50.931 47.389 48.362 45.308 43.529 40.088 40.607 38.533 40.970 44.019 42.807 41.940 45.324 47.186 45.404 45.973 49.585 50.133 48.527 50.900 53.827 52.953 52.869 56.159 57.742 56.547 57.307 60.236 60.308 59.511 59.857 60.168 60.276 62.597 63.199 64.407
 62.873 63.023 61.390 62.492 61.355 61.870 61.516 61.255 62.343 63.100 59.587 58.165 60.664 59.975 56.192 56.765 59.115 56.321 54.000 56.994 57.645 53.986 53.747 56.826 55.394 52.071 53.550 55.371 52.092 50.704 50.084 50.935 54.546 53.819 55.358 54.214 54.914 55.725 53.982 55.086 53.045 53.337 53.891 55.101 55.989 55.437 52.804 52.938 50.293 49.784 46.709 47.324 44.732 46.359 49.644 48.570 47.416 50.666 53.004 54.701 57.497 60.407 60.932 58.464 58.145 57.573 54.984 53.049 53.261 51.867 49.006 47.976 46.912 45.208 43.239 42.181 41.781 39.752 38.872 36.272 35.708 34.426 35.222 37.893 40.231 42.083 41.636 43.314 46.576 46.459 45.637 48.549 51.154 50.067 50.052 53.573 54.953 53.493 54.741 58.176 58.805 57.727 59.953 62.963 62.408 61.811 65.058 66.792 65.691 62.308 59.930 57.029 54.538 55.371 55.189 51.667 50.786 52.282 50.385 47.053 47.835 48.731 45.662 43.405 45.289 45.017 41.246 41.036 43.261 41.304 38.192 40.346 41.739 38.348 36.760 33.151 32.395 30.775 31.927 31.817 35.598 35.674 33.131 35.466 38.413 37.023 36.006 39.523 41.320 39.290 40.228 43.875 44.298 42.589 41.230 39.737 37.423 36.585 35.730 33.394 31.498 31.207 29.995 27.289 26.275 26.220 24.043 21.278 21.528 22.524 19.730 19.489 21.161 24.618 26.816 30.420 32.105 35.472 35.533 38.723 40.256 42.558 40.152 36.904 33.629 29.968 27.150 23.323 21.588 18.235 17.656 16.212 18.217 18.400 20.732 22.642 25.680 28.209 29.165 32.769 34.800 36.572 33.957 34.856 36.755 39.040 40.117 38.607 35.979 34.578 32.384 31.530 30.272 30.039 29.285 28.211 27.173 25.822 23.129 23.311 20.327 21.511 20.212 23.919 27.035 29.085 32.378 35.269 34.094 35.154 34.251 32.822 35.732 34.865 31.642 33.670 36.154 33.675 32.848 36.561 37.320 35.225 35.983 32.526 31.068 28.675 25.998 25.386 22.360 23.425 24.173 27.885 30.647 34.157 37.507 38.670 35.312 35.345 38.997 38.158 35.644 38.320 40.965 38.966 38.631 42.341 43.843 41.829 40.366 36.755 34.357 31.920 29.764 27.891 25.066 23.591 20.139 17.415 16.393 17.890 17.549 14.415 12.445 14.707 13.998 10.211 11.050 13.892 11.938  9.947 13.588 15.024 12.988 13.909 17.525 18.129 19.127 18.605 18.440 21.810 22.615 23.977 22.818 22.682 21.627 23.115 25.042 28.059 28.745 31.833 30.309 28.310 28.528 27.914 24.965 23.158 23.460 21.049 22.649 22.454 24.748 25.501 24.920 26.321 26.908 28.898 29.658 26.553 24.327 22.942 21.302 20.359 20.975 20.645 18.763 20.102 17.065 16.852 15.340 14.487 12.457 10.653 10.044  8.837  6.288  5.268  5.511  3.870  0.000  3.877  5.411  4.958  6.221  8.864 10.137 10.212 13.726 14.647 14.818 14.839 11.606  9.969 11.766 10.457  6.704  8.346 10.431  8.014  6.779 10.603 11.590 10.158 11.267 14.334 17.534 20.388 23.791 26.852 30.317 32.701 36.001 39.262 42.868 46.291 46.249 43.979 45.689 44.894 41.261 40.869 42.287 40.209 36.960 37.927 38.879 35.643 33.719 35.818 35.325 31.546 31.657 33.939 31.779 28.711 30.953 32.201 28.816 27.891 31.155 33.520 36.967 40.588 43.979 44.663 47.638 47.865 48.660 45.948 47.295 50.714 49.397 48.025 51.561 52.538 49.755 51.677 54.492 52.414 52.395 54.925 55.294 57.250 59.163 61.115 59.431 56.000 57.663 58.674 55.060 54.016 56.966 55.824 52.500 54.450 56.517 53.994 51.272 53.748 53.889 50.982 52.293 55.857 54.961 53.354 56.527 58.835 57.264 58.080 61.736 62.328 63.062 59.609 60.948 62.411 59.307 57.076 59.642 59.680 55.862 56.041 58.850 56.794 54.096 50.515 49.313 52.230 52.360 54.049 53.031 54.389 54.132 56.275 58.349 58.122 56.615 53.753 51.028 48.175 45.475 47.240 47.748 44.166 45.050 41.911 40.079 36.580 36.969 34.909 37.445 40.419 39.133 38.356 41.787 43.560 41.789 42.474 46.064 46.554 45.038 47.492 50.345 49.475 49.515 52.804 54.316 53.196 54.069 57.067 57.269 56.544 57.048 57.461 57.722 60.087 60.751 62.050
 65.818 65.909 64.183 65.150 63.908 64.254 63.812 63.381 64.314 65.173 61.735 60.129 62.548 61.993 58.192 58.547 60.911 58.215 55.723 58.572 59.307 55.636 55.171 58.175 56.827 53.391 54.655 56.410 53.104 51.533 50.652 51.363 55.052 54.578 56.287 55.308 56.234 57.214 55.670 56.948 55.028 55.501 56.025 57.112 57.830 57.174 54.398 54.323 51.598 50.909 47.946 48.640 46.258 47.991 51.236 50.288 49.339 52.578 54.932 56.820 59.610 62.642 63.172 60.829 60.419 59.673 57.176 55.309 55.311 53.841 51.143 50.020 48.749 47.177 45.348 44.072 43.526 41.633 40.915 38.201 37.468 36.190 36.678 39.211 41.453 43.126 42.695 44.651 47.774 47.464 46.861 49.918 52.318 51.168 51.412 54.956 56.123 54.688 56.169 59.547 59.992 59.035 61.434 64.306 63.666 63.262 66.566 68.135 67.085 63.626 61.367 58.566 56.062 56.660 56.437 53.024 51.992 53.276 51.434 48.134 48.665 49.426 46.455 44.101 45.699 45.417 41.712 41.240 43.270 41.400 38.164 40.006 41.397 38.053 36.170 32.516 31.717 29.758 30.739 30.817 34.592 34.889 32.634 34.972 37.957 36.876 36.039 39.452 41.376 39.661 40.622 44.219 44.335 42.652 40.975 39.567 37.522 36.426 35.298 33.223 31.483 30.747 29.422 27.101 25.926 25.352 23.346 20.943 20.948 22.201 19.861 19.821 22.028 25.408 27.968 31.546 33.375 36.694 36.475 39.775 40.975 43.071 40.430 37.195 33.810 30.094 27.420 23.638 22.424 19.427 19.392 18.296 20.358 20.900 23.143 25.443 28.549 31.294 32.470 36.004 37.843 39.739 37.066 37.714 39.485 41.626 42.594 40.873 38.216 37.021 34.808 34.139 32.749 32.612 31.687 30.698 30.010 28.920 26.433 26.880 24.018 25.320 24.028 27.720 30.799 32.881 36.173 39.088 37.931 38.977 38.028 36.562 39.406 38.471 35.209 37.175 39.595 36.997 36.090 39.784 40.442 38.168 38.929 35.439 34.083 31.909 29.276 28.899 25.908 27.092 27.783 31.492 34.307 37.831 41.186 42.408 39.045 38.965 42.612 41.805 39.191 41.775 44.467 42.416 41.931 45.641 47.205 45.127 43.525 39.955 37.452 35.176 33.004 31.282 28.359 26.925 23.602 20.650 19.502 21.074 20.814 17.730 15.724 18.261 17.769 14.006 14.669 17.634 15.713 13.453 16.928 18.465 16.058 16.608 20.393 21.016 22.426 22.164 22.215 25.631 26.454 27.742 26.472 26.242 25.219 26.851 28.774 31.825 32.523 35.560 33.939 31.903 31.919 31.139 28.080 26.547 26.826 24.220 25.493 25.027 26.939 27.770 27.448 28.733 29.527 31.380 32.168 29.074 26.732 25.510 23.663 22.827 23.003 22.517 21.099 22.391 19.413 18.690 16.524 15.424 14.258 12.443 10.648  9.866  8.622  6.286  5.013  5.508  3.877  0.000  3.865  5.450  5.091  6.665  9.250 10.030 13.128 14.685 14.573 15.525 12.742 10.137 12.275 12.167  8.391  8.757 11.807 10.383  8.021 11.389 13.393 11.827 11.678 14.614 18.102 21.249 24.316 27.634 30.935 33.440 36.745 39.919 43.589 47.069 47.322 45.294 47.025 45.952 42.352 42.228 43.472 41.129 38.085 39.165 39.781 36.403 34.783 36.793 35.913 32.191 32.557 34.536 32.050 29.208 31.494 32.301 28.729 28.108 31.291 33.363 36.823 40.466 43.824 44.759 47.906 48.221 48.733 45.994 47.590 50.868 49.316 48.119 51.742 52.504 49.790 51.942 54.603 52.474 52.717 55.332 55.948 58.007 60.062 61.998 60.494 56.970 58.431 59.578 56.048 54.760 57.665 56.709 53.269 54.983 57.150 54.772 51.870 54.238 54.597 51.655 52.707 56.359 55.653 53.883 56.904 59.406 57.900 58.481 62.179 62.642 63.427 59.990 61.314 62.563 59.383 57.208 59.656 59.494 55.669 55.858 58.488 56.281 53.421 49.936 48.656 51.701 52.085 53.906 52.918 54.505 54.169 56.095 58.275 57.848 56.233 53.215 50.347 47.692 44.791 46.399 47.162 43.687 44.850 41.811 40.281 36.865 37.270 35.557 38.252 41.077 39.885 39.447 42.880 44.555 42.998 43.919 47.401 47.884 46.636 49.184 51.898 51.121 51.400 54.637 56.056 55.107 56.157 59.259 59.625 58.953 59.624 60.084 60.470 62.841 63.514 64.859
 67.788 67.890 66.220 67.278 66.020 66.443 65.920 65.513 66.597 67.529 64.066 62.535 65.086 64.568 60.774 61.228 63.689 61.014 58.580 61.512 62.316 58.681 58.269 61.354 60.059 56.659 57.953 59.806 56.553 54.975 54.177 54.981 58.655 58.115 59.821 58.830 59.668 60.605 58.960 60.155 58.173 58.521 59.076 60.253 61.082 60.478 57.774 57.785 55.073 54.415 51.389 51.979 49.515 51.268 54.495 53.417 52.412 55.695 57.978 59.738 62.472 65.425 65.860 63.393 62.941 62.358 59.879 57.871 57.956 56.642 53.851 52.655 51.560 50.026 48.031 46.797 46.440 44.566 43.680 40.981 40.429 39.265 39.904 42.505 44.787 46.481 45.936 47.807 51.008 50.654 49.892 52.953 55.405 54.138 54.255 57.842 59.017 57.432 58.830 62.285 62.695 61.576 63.955 66.877 66.121 65.593 68.945 70.501 69.292 65.821 63.432 60.707 58.061 58.692 58.677 55.245 54.083 55.513 53.841 50.439 50.900 51.872 49.007 46.504 48.147 48.095 44.392 43.785 45.970 44.288 40.968 42.770 44.368 41.132 39.338 35.754 35.156 33.210 34.293 34.511 38.274 38.520 36.335 38.738 41.672 40.546 39.779 43.218 45.078 43.331 44.353 47.940 48.105 46.452 44.790 43.388 41.330 40.234 39.121 37.046 35.297 34.560 33.242 30.929 29.738 29.146 27.157 24.774 24.729 25.862 23.467 23.547 25.669 29.090 31.544 35.127 36.862 40.164 39.964 43.181 44.475 46.669 44.093 40.901 37.493 33.807 31.038 27.250 25.842 22.690 22.589 21.402 23.426 23.614 25.731 27.760 30.913 33.467 34.283 37.933 40.049 41.854 39.291 40.219 42.128 44.389 45.432 43.868 41.212 39.861 37.706 36.897 35.585 35.279 34.347 33.093 32.198 30.727 28.128 28.153 25.131 26.065 24.514 28.095 31.423 33.595 36.778 39.589 38.321 39.312 38.431 37.306 40.267 39.204 36.144 38.409 40.730 38.147 37.586 41.330 41.856 39.795 40.799 37.426 36.165 33.770 31.209 30.490 27.467 28.289 28.829 32.604 35.436 38.844 42.205 43.341 40.042 40.287 43.949 43.050 40.684 43.464 46.030 44.011 43.821 47.538 48.928 46.858 45.513 41.867 39.576 37.144 35.060 33.113 30.315 28.672 25.134 22.415 20.949 21.911 20.979 17.563 16.333 19.089 18.022 14.460 16.053 18.775 16.444 14.978 18.725 19.678 17.320 18.626 22.245 22.315 23.418 22.658 22.621 25.842 26.363 27.193 25.582 25.128 24.292 26.367 28.498 31.629 32.731 35.636 33.909 32.235 32.360 31.977 28.769 27.129 27.911 25.691 27.386 27.383 29.585 30.585 30.200 31.642 32.269 34.183 34.828 31.625 29.510 28.271 26.611 25.632 25.996 25.347 23.535 24.450 21.150 20.173 18.412 16.633 15.192 14.268 12.482 10.536  9.755  8.750  6.205  5.148  5.411  3.865  0.000  3.865  5.473  5.329  6.972  8.992 12.352 14.595 15.427 16.586 13.443 11.465 14.379 14.076 10.449 11.788 14.806 13.104 11.408 14.995 16.637 14.960 15.228 18.334 21.732 24.871 28.026 31.267 34.631 37.053 40.396 43.556 47.223 50.664 50.845 48.744 50.511 49.546 45.925 45.724 47.045 44.785 41.677 42.713 43.429 40.096 38.375 40.364 39.587 35.857 36.082 38.079 35.680 32.746 34.885 35.757 32.199 31.377 34.435 36.632 40.165 43.746 47.172 48.180 51.325 51.501 51.999 49.157 50.652 53.937 52.324 50.986 54.556 55.214 52.374 54.459 57.044 54.755 54.918 57.379 57.954 59.846 61.985 64.086 62.641 59.119 60.694 61.961 58.441 57.214 60.237 59.358 55.971 57.732 60.004 57.685 54.841 57.328 57.732 54.889 56.009 59.644 58.981 57.312 60.345 62.821 61.383 62.026 65.700 66.113 66.802 63.325 64.544 65.834 62.714 60.442 62.818 62.736 58.913 58.962 61.590 59.457 56.552 53.062 51.917 55.028 55.467 57.371 56.479 58.083 57.826 59.746 61.870 61.396 59.705 56.702 53.782 51.157 48.242 49.914 50.756 47.280 48.405 45.310 43.721 40.243 40.458 38.679 41.456 44.216 42.827 42.376 45.885 47.424 45.689 46.668 50.192 50.488 49.141 51.779 54.462 53.481 53.734 57.073 58.378 57.249 58.325 61.314 61.692 61.144 61.763 62.321 62.668 65.070 65.781 67.109
 64.999 65.044 63.352 64.410 63.080 63.508 62.895 62.481 63.671 64.674 61.203 59.716 62.381 61.923 58.138 58.668 61.238 58.613 56.225 59.243 60.156 56.581 56.213 59.416 58.229 54.877 56.206 58.240 55.100 53.507 52.915 53.963 57.584 56.860 58.577 57.613 58.295 59.247 57.471 58.641 56.672 56.952 57.679 58.978 59.885 59.204 56.565 56.621 53.851 53.161 49.998 50.349 47.788 49.657 52.800 51.499 50.510 53.889 56.011 57.653 60.268 63.168 63.445 60.878 60.318 59.872 57.466 55.300 55.409 54.278 51.426 50.104 49.179 47.741 45.571 44.331 44.192 42.391 41.328 38.620 38.272 37.309 38.126 40.813 43.141 44.845 44.113 45.848 49.161 48.753 47.757 50.811 53.338 51.941 51.882 55.511 56.717 54.979 56.262 59.792 60.201 58.918 61.249 64.231 63.401 62.742 66.117 67.694 66.365 62.907 60.411 57.715 54.988 55.693 55.816 52.349 51.147 52.731 51.156 47.678 48.183 49.345 46.521 43.955 45.754 45.873 42.148 41.573 43.975 42.404 39.087 41.049 42.823 39.665 38.172 34.702 34.405 32.772 34.218 34.591 38.345 38.217 35.963 38.585 41.321 39.872 39.234 42.816 44.397 42.472 43.721 47.257 47.685 46.227 44.781 43.553 41.229 40.096 39.334 37.267 35.183 34.618 33.664 31.123 29.698 29.543 27.760 24.976 24.684 25.301 22.611 23.027 24.996 28.603 30.995 34.692 36.591 40.043 40.204 43.458 44.950 47.144 44.636 41.307 38.076 34.356 31.709 27.893 26.358 23.077 22.336 20.546 22.062 21.676 23.417 25.334 28.636 31.187 31.763 35.461 37.720 39.662 37.334 38.347 40.520 42.763 43.735 42.282 39.522 38.008 36.102 35.435 34.486 34.413 33.879 32.829 31.546 29.959 27.019 26.698 23.391 23.890 21.936 25.380 28.680 31.124 34.176 37.085 36.043 37.256 36.637 35.517 38.655 37.887 34.861 37.084 39.633 37.325 36.720 40.446 41.262 39.398 40.209 36.808 35.227 32.578 29.761 28.686 25.420 25.850 26.004 29.823 32.844 36.148 39.535 40.872 37.720 37.936 41.664 40.996 38.741 41.470 44.146 42.378 42.223 45.883 47.387 45.551 44.253 40.629 38.314 35.630 33.314 31.061 28.132 26.131 22.569 19.788 17.906 18.538 17.479 14.127 13.018 16.097 15.269 11.912 13.775 16.754 14.903 13.849 17.587 18.776 17.101 18.507 21.945 22.282 22.829 21.662 20.996 23.958 24.068 24.786 23.134 22.978 22.472 24.475 26.807 29.851 30.987 34.064 32.644 31.089 31.644 31.493 28.522 26.434 27.106 25.086 27.042 27.055 29.509 30.124 29.265 30.445 30.637 32.330 32.631 29.263 27.499 26.554 25.365 24.748 25.664 25.508 23.514 24.788 21.619 21.280 19.921 18.566 16.483 15.285 14.376 12.448 10.514  9.942  8.672  6.311  4.958  5.450  3.865  0.000  3.870  5.395  5.371  6.099  9.843 11.572 12.778 13.466 10.042  8.810 11.932 11.231  7.998 10.336 13.066 11.469 10.864 14.510 15.885 14.960 15.864 18.658 22.047 24.803 28.119 31.312 34.663 37.229 40.425 43.757 47.343 50.825 50.789 48.497 50.055 49.213 45.641 45.138 46.377 44.327 41.112 41.836 42.666 39.509 37.487 39.285 38.752 35.025 34.857 36.881 34.750 31.578 33.427 34.554 31.120 29.879 32.810 35.301 38.912 42.394 45.926 46.904 49.964 49.905 50.514 47.566 48.826 52.184 50.643 49.074 52.550 53.245 50.273 52.179 54.796 52.441 52.412 54.743 55.176 56.940 59.059 61.251 59.774 56.289 58.008 59.299 55.760 54.666 57.789 56.903 53.604 55.495 57.817 55.505 52.788 55.439 55.818 53.113 54.412 57.990 57.331 55.872 58.971 61.343 60.017 60.843 64.454 64.813 65.326 61.783 62.866 64.309 61.310 58.883 61.237 61.367 57.553 57.438 60.180 58.238 55.408 51.838 50.910 54.007 54.342 56.288 55.551 57.073 57.038 59.058 60.992 60.547 58.792 55.930 53.039 50.303 47.524 49.449 50.225 46.658 47.518 44.261 42.430 38.831 38.789 36.808 39.635 42.343 40.711 40.163 43.745 45.154 43.207 44.204 47.773 47.893 46.430 49.142 51.797 50.639 50.861 54.281 55.492 54.223 55.323 58.236 58.651 58.225 58.865 59.553 59.949 62.400 63.186 64.559
 64.911 64.851 63.016 63.880 62.406 62.618 61.907 61.299 62.307 63.416 60.032 58.339 60.919 60.613 56.810 57.109 59.710 57.204 54.637 57.519 58.551 54.981 54.386 57.547 56.490 53.036 54.154 56.194 53.078 51.293 50.539 51.572 55.239 54.673 56.569 55.796 56.645 57.801 56.190 57.562 55.761 56.247 57.046 58.255 58.982 58.112 55.337 55.168 52.268 51.360 48.247 48.567 46.195 48.239 51.295 50.041 49.300 52.710 54.780 56.610 59.175 62.211 62.446 60.010 59.315 58.684 56.405 54.288 54.150 52.969 50.295 48.840 47.711 46.447 44.399 42.910 42.657 41.030 40.109 37.270 36.781 35.895 36.443 39.015 41.257 42.776 41.993 43.961 47.168 46.554 45.708 48.902 51.245 49.762 49.920 53.576 54.585 52.856 54.347 57.827 58.069 56.895 59.384 62.238 61.340 60.867 64.288 65.718 64.460 60.937 58.573 55.950 53.244 53.736 53.779 50.409 49.106 50.486 48.927 45.492 45.811 46.834 44.074 41.452 43.039 43.130 39.453 38.707 40.976 39.463 36.067 37.848 39.634 36.521 34.905 31.445 31.236 29.512 31.022 31.639 35.359 35.182 33.136 35.887 38.519 37.161 36.764 40.326 41.853 40.130 41.535 44.982 45.272 43.976 42.379 41.368 39.122 37.711 36.953 35.159 32.983 32.124 31.355 29.024 27.275 26.987 25.560 22.820 22.110 22.591 20.153 20.976 23.357 26.992 29.724 33.469 35.669 39.188 39.334 42.755 44.019 45.957 43.249 39.821 36.649 32.864 30.515 26.761 25.708 22.746 22.046 20.178 21.412 21.177 22.668 25.070 28.512 31.400 32.280 35.869 37.853 40.065 37.758 38.410 40.553 42.574 43.349 41.670 38.808 37.473 35.679 35.371 34.492 34.767 34.345 33.663 32.565 31.371 28.464 28.454 25.190 25.822 23.854 27.285 30.342 32.902 35.955 39.016 38.202 39.565 39.008 37.621 40.727 40.156 36.973 38.920 41.619 39.352 38.424 42.098 43.088 41.043 41.588 38.059 36.303 33.825 30.833 29.978 26.609 27.179 27.167 30.958 34.131 37.468 40.870 42.447 39.331 39.201 42.956 42.523 40.074 42.557 45.433 43.751 43.286 46.909 48.657 46.901 45.337 41.808 39.238 36.637 34.097 31.936 28.741 26.697 23.386 20.180 18.170 19.166 18.687 15.790 14.040 17.314 17.284 13.897 14.961 18.386 17.095 15.420 18.896 20.714 19.057 19.771 23.369 24.226 25.005 24.174 23.432 26.448 26.586 27.521 26.020 26.100 25.644 27.397 29.669 32.641 33.519 36.740 35.472 33.698 34.243 33.814 30.965 28.927 29.187 26.847 28.424 27.930 30.050 30.375 29.468 30.273 30.466 31.847 32.034 28.628 26.839 26.255 25.077 24.887 25.684 25.824 24.326 26.014 23.148 22.928 21.086 20.147 18.491 16.639 15.439 14.362 12.419 10.672  9.846  8.792  6.221  5.091  5.473  3.870  0.000  3.870  5.590  5.187  8.114  9.714 10.047 11.389  8.666  6.185  9.397  9.878  6.834  8.080 11.473 10.992  9.966 13.095 15.276 14.862 15.075 17.342 20.950 23.639 26.699 30.112 33.248 36.065 39.125 42.497 46.076 49.656 49.789 47.637 49.045 47.961 44.475 44.055 45.022 42.824 39.771 40.403 40.929 37.745 35.856 37.436 36.649 32.994 32.858 34.588 32.296 29.222 30.972 31.812 28.287 27.136 29.955 32.299 35.939 39.402 42.938 44.105 47.279 47.214 47.626 44.632 46.033 49.297 47.601 46.128 49.657 50.219 47.297 49.358 51.885 49.525 49.682 52.110 52.728 54.618 56.817 58.953 57.603 54.043 55.583 56.957 53.483 52.191 55.268 54.519 51.129 52.843 55.239 53.045 50.196 52.787 53.342 50.644 51.769 55.403 54.916 53.383 56.369 58.876 57.658 58.342 61.964 62.182 62.675 59.125 60.158 61.467 58.442 56.017 58.277 58.311 54.494 54.350 56.995 54.994 52.080 48.553 47.632 50.809 51.296 53.360 52.713 54.396 54.399 56.276 58.206 57.605 55.739 52.818 49.835 47.205 44.336 46.256 47.195 43.675 44.636 41.395 39.722 36.153 36.042 34.305 37.282 39.841 38.244 37.979 41.574 42.873 41.101 42.317 45.786 45.892 44.682 47.485 50.002 48.944 49.407 52.767 53.890 52.818 54.098 57.139 57.739 57.368 58.224 58.984 59.562 62.033 62.854 64.314
 68.550 68.474 66.630 67.477 65.946 66.112 65.311 64.623 65.622 66.827 63.480 61.728 64.326 64.113 60.313 60.542 63.190 60.752 58.127 60.959 62.063 58.511 57.817 60.960 59.971 56.478 57.485 59.515 56.408 54.524 53.643 54.613 58.312 57.880 59.864 59.174 60.117 61.333 59.791 61.208 59.430 59.944 60.716 61.895 62.589 61.709 58.894 58.660 55.740 54.761 51.701 52.039 49.753 51.838 54.871 53.645 52.976 56.384 58.442 60.311 62.851 65.907 66.108 63.681 62.925 62.284 60.061 57.920 57.717 56.568 53.940 52.413 51.261 50.081 48.039 46.468 46.220 44.670 43.764 40.892 40.395 39.545 39.995 42.508 44.706 46.134 45.323 47.403 50.551 49.811 49.028 52.293 54.532 52.962 53.213 56.890 57.771 55.986 57.570 61.044 61.151 59.968 62.545 65.332 64.317 63.897 67.370 68.684 67.368 63.800 61.443 58.939 56.152 56.509 56.652 53.358 51.885 53.206 51.792 48.338 48.446 49.499 46.884 44.129 45.533 45.753 42.150 41.150 43.352 42.021 38.521 40.034 41.923 38.931 37.161 33.742 33.595 31.640 33.036 33.825 37.504 37.489 35.686 38.419 41.060 39.915 39.641 43.117 44.717 43.189 44.597 48.006 48.109 46.816 45.018 44.031 41.982 40.445 39.483 37.836 35.816 34.690 33.797 31.733 29.957 29.294 27.934 25.504 24.717 25.373 23.238 24.115 26.694 30.250 33.088 36.789 38.961 42.413 42.359 45.777 46.892 48.782 45.980 42.617 39.344 35.565 33.207 29.482 28.574 25.695 25.340 23.725 25.122 24.989 26.474 28.880 32.326 35.184 35.992 39.608 41.643 43.825 41.508 42.199 44.311 46.343 47.127 45.419 42.571 41.273 39.451 39.107 38.130 38.291 37.697 36.848 35.863 34.579 31.757 31.692 28.438 29.010 26.984 30.369 33.567 36.138 39.149 42.137 41.219 42.502 41.916 40.717 43.835 43.097 40.003 42.115 44.687 42.315 41.561 45.271 46.080 44.036 44.766 41.286 39.695 37.230 34.347 33.470 30.148 30.647 30.613 34.427 37.589 40.880 44.282 45.794 42.687 42.711 46.463 45.942 43.574 46.148 48.950 47.211 46.848 50.493 52.144 50.315 48.829 45.261 42.770 40.196 37.749 35.585 32.455 30.393 27.013 23.895 21.789 22.501 21.652 18.585 17.328 20.690 20.313 16.999 18.462 21.712 20.054 18.575 22.195 23.681 21.732 22.696 26.348 26.857 27.758 26.839 26.271 29.259 29.312 29.955 28.206 28.054 27.674 29.761 32.118 35.172 36.293 39.382 37.948 36.347 36.785 36.467 33.430 31.530 32.089 29.832 31.464 31.116 33.196 33.747 33.025 33.945 34.236 35.650 35.844 32.430 30.649 30.041 28.759 28.421 29.009 28.867 27.365 28.751 25.687 25.001 23.025 21.572 20.233 18.849 17.068 15.638 14.500 12.846 10.917 10.173  8.864  6.665  5.329  5.395  3.870  0.000  3.883  5.813  8.078 10.917 11.802 13.942 11.508  9.176 12.648 13.549 10.670 11.623 15.189 14.732 13.325 16.410 18.768 17.968 17.811 20.226 23.883 26.789 29.708 33.195 36.291 39.081 42.195 45.476 49.098 52.674 52.957 50.921 52.402 51.219 47.729 47.459 48.400 46.079 43.116 43.841 44.235 40.980 39.250 40.808 39.839 36.226 36.217 37.786 35.339 32.402 34.127 34.709 31.105 30.092 32.768 34.944 38.590 42.011 45.532 46.896 50.167 50.100 50.312 47.265 48.777 51.930 50.044 48.625 52.165 52.509 49.577 51.750 54.106 51.622 51.916 54.293 55.057 56.902 59.245 61.466 60.280 56.674 58.139 59.674 56.278 54.864 57.966 57.390 53.968 55.542 58.054 55.998 53.074 55.643 56.361 53.698 54.682 58.352 58.009 56.420 59.302 61.916 60.767 61.324 64.954 65.069 65.551 62.005 62.973 64.153 61.115 58.689 60.822 60.756 56.950 56.738 59.241 57.179 54.132 50.692 49.791 53.079 53.776 55.962 55.378 57.216 57.191 58.912 60.890 60.134 58.165 55.149 52.050 49.593 46.585 48.403 49.558 46.135 47.275 44.102 42.617 39.103 38.923 37.393 40.478 42.900 41.280 41.217 44.826 45.993 44.272 45.649 49.058 49.062 47.966 50.856 53.266 52.158 52.743 56.115 57.118 56.049 57.441 60.468 61.163 60.888 61.797 62.625 63.239 65.722 66.560 68.026
 68.011 67.919 66.120 67.048 65.484 65.731 64.839 64.191 65.378 66.654 63.281 61.642 64.399 64.224 60.447 60.820 63.584 61.178 58.653 61.604 62.795 59.309 58.715 61.982 61.069 57.653 58.737 60.933 57.928 56.071 55.403 56.580 60.222 59.605 61.556 60.839 61.601 62.764 61.055 62.370 60.539 60.904 61.787 63.107 63.942 63.078 60.372 60.256 57.335 56.398 53.213 53.349 50.927 53.059 56.038 54.594 53.862 57.341 59.261 60.947 63.382 66.329 66.380 63.801 62.974 62.548 60.368 58.041 57.942 57.013 54.272 52.648 51.744 50.623 48.363 46.859 46.877 45.361 44.230 41.398 41.155 40.483 41.172 43.785 46.043 47.520 46.541 48.438 51.709 50.952 49.903 53.131 55.474 53.774 53.798 57.511 58.450 56.479 57.899 61.467 61.581 60.178 62.678 65.550 64.428 63.817 67.319 68.659 67.159 63.611 61.086 58.645 55.721 56.181 56.557 53.223 51.665 53.207 51.965 48.404 48.530 49.858 47.333 44.470 46.037 46.511 42.903 41.884 44.337 43.182 39.672 41.299 43.409 40.533 39.047 35.757 35.884 34.173 35.825 36.705 40.373 40.108 38.245 41.108 43.620 42.229 42.013 45.591 46.993 45.294 46.837 50.225 50.548 49.357 47.740 46.811 44.572 43.081 42.344 40.633 38.427 37.483 36.767 34.512 32.676 32.309 30.976 28.303 27.471 27.805 25.415 26.428 28.774 32.442 35.114 38.870 41.028 44.547 44.721 48.088 49.418 51.414 48.729 45.322 42.128 38.352 35.944 32.176 30.993 27.898 27.165 25.214 26.362 25.717 26.939 29.032 32.532 35.209 35.622 39.314 41.616 43.779 41.679 42.624 44.963 47.077 47.889 46.378 43.494 41.990 40.337 39.947 39.216 39.368 38.983 38.060 36.725 35.131 32.079 31.557 28.097 28.184 25.806 28.964 32.263 35.014 37.840 40.779 39.923 41.284 40.902 39.946 43.217 42.569 39.653 41.924 44.541 42.352 41.808 45.521 46.404 44.626 45.406 42.004 40.309 37.571 34.624 33.338 29.913 29.953 29.609 33.435 36.671 39.788 43.179 44.727 41.772 42.010 45.780 45.323 43.207 45.877 48.632 47.064 46.931 50.532 52.115 50.429 49.159 45.564 43.223 40.418 37.929 35.467 32.396 30.037 26.552 23.640 21.170 21.244 19.854 16.725 16.175 19.710 19.103 16.213 18.302 21.406 19.801 19.022 22.704 23.928 22.387 23.820 27.245 27.557 27.966 26.541 25.588 28.240 27.856 28.103 26.129 26.015 25.989 28.282 30.843 33.847 35.239 38.303 36.997 35.718 36.469 36.539 33.573 31.376 32.181 30.298 32.322 32.288 34.695 35.161 34.152 35.059 35.013 36.369 36.298 32.759 31.329 30.830 29.915 29.638 30.633 30.631 28.767 30.100 26.926 26.448 24.944 23.363 21.516 20.464 19.166 17.183 15.714 14.871 13.036 11.188 10.137  9.250  6.972  5.371  5.590  3.883  0.000  3.869  6.461  9.567 11.647 13.449 10.698  9.624 13.423 13.802 11.417 13.376 16.533 15.839 15.270 18.560 20.453 19.870 20.333 22.805 26.376 29.089 32.201 35.576 38.745 41.526 44.602 47.974 51.548 55.110 55.187 52.970 54.371 53.367 49.880 49.369 50.354 48.237 45.145 45.677 46.253 43.138 41.150 42.624 41.914 38.290 37.965 39.618 37.425 34.285 35.771 36.609 33.130 31.738 34.275 36.725 40.434 43.748 47.360 48.697 51.878 51.584 51.903 48.749 50.015 53.229 51.395 49.727 53.151 53.484 50.391 52.366 54.707 52.091 52.171 54.339 54.946 56.574 58.936 61.324 60.135 56.578 58.236 59.841 56.437 55.188 58.426 57.869 54.563 56.279 58.864 56.831 54.057 56.807 57.498 54.986 56.157 59.761 59.410 58.031 60.980 63.480 62.422 63.159 66.727 66.807 67.125 63.520 64.349 65.677 62.764 60.187 62.279 62.419 58.629 58.237 60.829 58.954 55.959 52.464 51.782 55.069 55.691 57.919 57.469 59.224 59.377 61.188 63.011 62.284 60.260 57.364 54.285 51.752 48.857 50.870 51.980 48.494 49.417 46.114 44.412 40.796 40.365 38.627 41.743 44.115 42.228 42.043 45.723 46.743 44.759 46.136 49.601 49.385 48.116 51.081 53.468 52.110 52.619 56.102 56.985 55.688 57.080 59.959 60.657 60.529 61.386 62.345 62.939 65.463 66.365 67.833
 64.827 64.663 62.798 63.651 62.008 62.187 61.232 60.532 61.714 63.041 59.690 58.020 60.805 60.695 56.923 57.279 60.102 57.756 55.218 58.181 59.458 56.018 55.401 58.722 57.908 54.510 55.571 57.880 54.965 53.069 52.520 53.864 57.462 56.742 58.727 58.073 58.763 59.986 58.241 59.597 57.837 58.229 59.251 60.616 61.439 60.462 57.770 57.622 54.635 53.626 50.370 50.335 47.906 50.153 53.038 51.467 50.819 54.356 56.151 57.816 60.157 63.109 63.057 60.469 59.545 59.137 57.039 54.646 54.488 53.649 50.933 49.204 48.342 47.330 45.010 43.439 43.556 42.140 40.948 38.088 37.933 37.422 38.153 40.776 43.030 44.465 43.359 45.205 48.513 47.688 46.525 49.765 52.113 50.330 50.290 54.022 54.948 52.906 54.294 57.886 57.983 56.522 59.017 61.897 60.747 60.105 63.617 64.954 63.428 59.883 57.342 54.906 51.969 52.442 52.839 49.498 47.936 49.520 48.298 44.717 44.872 46.262 43.746 40.870 42.522 43.058 39.441 38.466 41.035 39.921 36.436 38.188 40.380 37.551 36.290 33.099 33.443 32.005 33.935 34.930 38.555 37.983 36.086 39.110 41.434 39.810 39.722 43.382 44.553 42.760 44.491 47.804 48.305 47.299 45.842 45.094 42.671 41.115 40.672 39.024 36.554 35.715 35.332 32.951 30.899 30.882 29.787 26.843 25.764 25.658 23.132 24.464 26.740 30.487 33.165 36.976 39.326 42.950 43.397 46.823 48.231 50.143 47.476 43.955 40.945 37.160 34.951 31.223 30.095 27.054 25.885 23.525 24.180 23.194 24.025 26.191 29.794 32.580 32.978 36.614 38.862 41.216 39.291 40.127 42.611 44.611 45.293 43.784 40.814 39.274 37.847 37.698 37.256 37.713 37.663 37.055 35.543 34.077 30.848 30.273 26.707 26.606 24.027 27.062 30.153 33.095 35.833 38.908 38.331 39.909 39.719 38.588 41.923 41.591 38.613 40.673 43.513 41.546 40.787 44.433 45.612 43.880 44.377 40.913 38.922 36.120 32.948 31.556 27.970 27.841 27.184 30.978 34.375 37.435 40.828 42.618 39.781 39.799 43.600 43.415 41.270 43.758 46.673 45.318 45.045 48.571 50.347 48.866 47.495 43.984 41.517 38.607 35.880 33.290 30.045 27.470 24.150 21.058 18.307 18.345 17.254 14.531 13.682 17.410 17.440 14.777 16.525 19.900 18.953 18.143 21.571 23.231 22.175 23.312 26.623 27.377 27.537 26.078 24.703 27.202 26.626 27.013 25.207 25.474 25.624 27.602 30.184 33.051 34.243 37.496 36.499 35.133 36.148 36.187 33.485 31.036 31.502 29.595 31.579 31.320 33.735 33.799 32.447 33.010 32.661 33.728 33.383 29.761 28.582 28.432 27.870 28.016 29.341 29.805 28.039 29.790 26.889 26.932 25.513 24.454 22.358 20.819 20.022 18.435 16.252 15.257 14.349 12.357 10.212 10.030  8.992  6.099  5.187  5.813  3.869  0.000  3.861  6.014  8.192  9.678  7.010  6.459 10.260 10.727  9.134 11.319 14.166 13.994 14.107 17.075 18.923 19.046 19.728 21.759 25.285 27.633 30.744 34.094 37.158 40.091 42.989 46.483 49.970 53.574 53.529 51.220 52.408 51.432 48.026 47.316 48.154 46.168 43.061 43.332 43.908 40.944 38.781 40.047 39.468 35.896 35.290 36.886 34.885 31.619 32.859 33.836 30.478 28.801 31.214 33.846 37.584 40.813 44.481 45.793 48.910 48.461 48.848 45.639 46.756 50.011 48.240 46.441 49.807 50.192 47.040 48.911 51.299 48.686 48.657 50.795 51.325 52.935 55.260 57.652 56.431 52.888 54.597 56.188 52.773 51.581 54.853 54.282 51.017 52.798 55.396 53.369 50.662 53.496 54.178 51.755 53.022 56.584 56.251 55.004 57.980 60.416 59.448 60.292 63.809 63.841 64.043 60.403 61.148 62.567 59.734 57.067 59.150 59.427 55.650 55.166 57.841 56.096 53.178 49.627 49.085 52.338 52.870 55.115 54.776 56.475 56.792 58.662 60.340 59.634 57.574 54.793 51.755 49.138 46.362 48.562 49.605 46.063 46.784 43.380 41.523 37.846 37.238 35.400 38.549 40.857 38.835 38.628 42.337 43.265 41.195 42.612 46.075 45.769 44.486 47.499 49.842 48.427 48.969 52.469 53.297 51.988 53.426 56.308 57.070 57.008 57.945 58.989 59.674 62.227 63.182 64.708
 65.514 65.217 63.234 63.924 62.083 62.067 60.900 59.988 61.106 62.639 59.395 57.571 60.382 60.507 56.756 56.944 59.897 57.748 55.089 57.961 59.460 56.109 55.292 58.640 58.063 54.627 55.471 57.906 55.127 53.024 52.436 53.906 57.489 56.838 59.009 58.575 59.326 60.739 59.071 60.572 58.970 59.471 60.643 62.004 62.731 61.566 58.819 58.504 55.391 54.163 50.906 50.676 48.394 50.863 53.576 51.901 51.504 55.103 56.713 58.438 60.616 63.621 63.390 60.844 59.696 59.254 57.365 54.885 54.513 53.816 51.243 49.275 48.389 47.658 45.320 43.514 43.725 42.575 41.374 38.429 38.331 38.074 38.665 41.187 43.351 44.574 43.269 45.238 48.479 47.370 46.183 49.544 51.716 49.707 49.754 53.527 54.225 52.030 53.540 57.130 56.993 55.477 58.106 60.872 59.520 58.952 62.544 63.689 62.076 58.472 55.958 53.714 50.673 50.931 51.467 48.254 46.447 47.950 46.957 43.353 43.223 44.694 42.408 39.345 40.806 41.584 38.085 36.801 39.390 38.590 35.007 36.523 38.951 36.367 35.190 32.208 32.930 31.561 33.715 35.101 38.597 37.815 36.215 39.433 41.500 39.859 40.130 43.772 44.724 43.097 45.090 48.237 48.708 47.973 46.454 46.002 43.601 41.768 41.455 40.113 37.489 36.418 36.340 34.156 31.761 31.725 31.064 28.156 26.632 26.172 23.905 25.729 28.216 31.953 34.818 38.640 41.239 44.918 45.456 48.978 50.265 51.970 49.183 45.583 42.695 38.900 36.974 33.342 32.524 29.695 28.433 25.913 26.170 25.016 25.367 27.720 31.422 34.354 34.742 38.278 40.427 43.013 41.285 41.943 44.532 46.349 46.844 45.255 42.192 40.709 39.538 39.706 39.488 40.235 40.387 40.027 38.494 37.169 33.871 33.278 29.666 29.374 26.596 29.404 32.313 35.453 38.024 41.169 40.839 42.584 42.582 41.408 44.797 44.671 41.697 43.633 46.599 44.770 43.893 47.487 48.828 47.107 47.434 43.931 41.763 38.963 35.645 34.196 30.510 30.191 29.170 32.881 36.432 39.354 42.720 44.750 42.082 41.943 45.753 45.827 43.701 46.018 49.061 47.903 47.514 50.957 52.893 51.580 50.124 46.697 44.124 41.165 38.244 35.567 32.171 29.389 26.296 23.063 20.016 19.862 18.923 16.719 15.921 19.739 20.225 17.870 19.381 22.876 22.307 21.459 24.707 26.604 25.710 26.634 29.929 30.896 30.998 29.519 27.925 30.247 29.424 29.699 27.868 28.318 28.721 30.649 33.290 36.064 37.236 40.555 39.742 38.420 39.585 39.639 37.045 34.506 34.833 32.908 34.808 34.347 36.646 36.455 34.932 35.157 34.599 35.302 34.641 30.953 30.053 30.340 30.034 30.565 31.974 32.702 31.147 33.116 30.359 30.497 28.939 28.004 26.026 24.307 23.423 22.054 19.888 18.592 17.747 16.059 13.726 13.128 12.352  9.843  8.114  8.078  6.461  3.861  0.000  3.864  6.491  8.932  7.710  7.369 10.805 12.199 11.524 13.110 15.924 16.535 16.734 19.225 21.378 21.915 22.322 23.929 27.490 29.645 32.542 35.980 38.827 41.955 44.671 48.211 51.636 55.302 55.318 53.065 54.050 52.940 49.652 48.896 49.469 47.469 44.492 44.540 44.894 42.030 39.881 40.821 40.131 36.703 35.921 37.184 35.209 31.995 32.875 33.642 30.345 28.518 30.552 33.149 36.914 39.959 43.665 45.226 48.394 47.743 47.923 44.577 45.666 48.798 46.840 44.963 48.265 48.404 45.182 47.086 49.280 46.513 46.563 48.603 49.266 50.815 53.293 55.782 54.771 51.182 52.812 54.610 51.310 49.992 53.319 52.989 49.728 51.365 54.140 52.330 49.596 52.489 53.401 51.148 52.319 55.875 55.782 54.622 57.471 59.982 59.242 60.031 63.490 63.300 63.333 59.658 60.198 61.541 58.799 56.018 57.902 58.213 54.474 53.776 56.354 54.696 51.701 48.206 47.882 51.238 51.945 54.387 54.291 56.138 56.638 58.361 59.905 59.002 56.748 53.993 50.853 48.373 45.573 47.885 49.135 45.662 46.358 42.922 41.142 37.482 36.553 34.916 38.254 40.263 38.062 38.152 41.894 42.508 40.451 42.167 45.504 44.956 43.873 47.059 49.165 47.647 48.442 51.945 52.524 51.261 52.937 55.822 56.826 56.979 58.131 59.376 60.257 62.855 63.900 65.520
 62.198 61.839 59.802 60.431 58.527 58.462 57.249 56.308 57.434 59.000 55.770 53.939 56.782 56.951 53.213 53.408 56.411 54.312 51.665 54.561 56.130 52.833 52.022 55.426 54.934 51.540 52.387 54.934 52.255 50.145 49.713 51.360 54.876 54.092 56.265 55.870 56.521 57.965 56.245 57.760 56.220 56.728 58.031 59.441 60.173 58.916 56.209 55.889 52.737 51.466 48.141 47.732 45.429 47.989 50.602 48.792 48.459 52.102 53.581 55.258 57.340 60.330 60.000 57.440 56.209 55.803 53.989 51.444 51.035 50.436 47.878 45.820 45.001 44.370 41.967 40.119 40.447 39.397 38.120 35.174 35.189 35.109 35.771 38.299 40.457 41.651 40.217 42.093 45.375 44.226 42.898 46.243 48.442 46.364 46.313 50.095 50.811 48.545 49.992 53.610 53.485 51.899 54.498 57.291 55.930 55.308 58.899 60.069 58.432 54.841 52.296 50.036 46.990 47.296 47.849 44.611 42.827 44.401 43.412 39.783 39.726 41.276 38.980 35.923 37.520 38.357 34.840 33.653 36.391 35.615 32.092 33.794 36.293 33.757 32.871 30.025 30.969 29.950 32.372 33.815 37.234 36.130 34.468 37.807 39.671 37.767 38.138 41.844 42.547 40.794 42.955 46.015 46.697 46.139 44.828 44.536 41.944 40.102 40.108 38.803 35.939 35.040 35.291 32.971 30.428 30.793 30.339 27.197 25.502 24.580 22.186 24.273 26.575 30.319 33.106 36.928 39.664 43.407 44.224 47.756 49.142 50.781 48.060 44.385 41.707 37.954 36.219 32.678 31.876 29.129 27.459 24.598 24.335 22.820 22.713 25.066 28.805 31.789 32.138 35.574 37.657 40.403 38.875 39.435 42.155 43.854 44.223 42.670 39.548 38.024 37.100 37.496 37.578 38.603 39.085 39.015 37.315 36.112 32.696 32.048 28.413 27.939 25.041 27.647 30.280 33.554 36.000 39.239 39.183 41.115 41.292 39.965 43.375 43.550 40.556 42.272 45.415 43.818 42.759 46.253 47.858 46.208 46.272 42.753 40.330 37.495 34.013 32.471 28.702 28.208 26.884 30.486 34.143 36.968 40.300 42.546 40.021 39.671 43.472 43.809 41.681 43.802 46.970 46.031 45.520 48.859 50.961 49.856 48.328 45.010 42.353 39.317 36.205 33.430 29.924 26.964 24.124 20.818 17.564 17.348 16.806 15.230 14.185 17.943 19.060 17.093 18.185 21.748 21.818 21.010 23.888 26.101 25.679 26.345 29.432 30.757 30.614 29.126 27.187 29.302 28.323 28.736 27.123 27.919 28.457 30.045 32.636 35.236 36.197 39.645 39.128 37.741 39.135 39.167 36.852 34.121 34.141 32.246 34.094 33.458 35.751 35.185 33.341 33.231 32.357 32.757 31.808 28.078 27.486 28.135 28.220 29.153 30.878 32.029 30.564 32.859 30.390 30.988 29.578 29.083 26.901 24.860 24.453 23.378 20.722 19.442 19.321 17.523 14.647 14.685 14.595 11.572  9.714 10.917  9.567  6.014  3.864  0.000  3.847  5.501  5.320  6.244  8.761 10.171 10.713 12.323 14.448 15.557 16.451 18.487 20.424 21.600 22.255 23.422 26.808 28.542 31.406 34.735 37.460 40.679 43.200 46.832 50.142 53.815 53.682 51.332 52.107 51.062 47.871 46.901 47.347 45.519 42.530 42.310 42.699 40.024 37.690 38.421 37.914 34.568 33.476 34.701 32.985 29.652 30.249 31.212 28.108 25.953 27.833 30.646 34.410 37.347 41.097 42.583 45.648 44.834 45.129 41.744 42.640 45.831 43.983 41.951 45.178 45.414 42.128 43.885 46.161 43.417 43.312 45.317 45.859 47.387 49.799 52.285 51.205 47.642 49.353 51.109 47.781 46.557 49.921 49.542 46.339 48.080 50.845 49.016 46.379 49.366 50.231 48.075 49.378 52.871 52.765 51.760 54.652 57.066 56.401 57.326 60.721 60.510 60.428 56.723 57.188 58.652 56.002 53.133 55.030 55.505 51.786 51.005 53.694 52.189 49.308 45.749 45.570 48.856 49.425 51.850 51.852 53.601 54.266 56.076 57.463 56.620 54.360 51.749 48.688 46.099 43.465 45.969 47.101 43.574 44.024 40.490 38.519 34.808 33.694 31.912 35.247 37.199 34.848 34.870 38.631 39.160 36.988 38.714 42.054 41.418 40.289 43.507 45.585 44.001 44.800 48.321 48.860 47.570 49.269 52.146 53.191 53.400 54.611 55.930 56.886 59.506 60.598 62.268
 61.042 60.644 58.511 58.995 57.057 56.846 55.671 54.634 55.553 57.096 53.916 51.931 54.629 54.826 51.066 51.078 54.019 51.946 49.166 51.941 53.508 50.177 49.220 52.548 52.071 48.599 49.327 51.808 49.098 46.900 46.333 47.916 51.465 50.798 53.058 52.757 53.546 55.109 53.537 55.197 53.776 54.461 55.765 57.065 57.641 56.272 53.461 52.983 49.766 48.374 45.117 44.763 42.607 45.236 47.820 46.128 45.948 49.570 51.083 52.941 55.051 58.161 57.899 55.493 54.248 53.627 51.844 49.438 48.856 48.101 45.693 43.635 42.577 41.992 39.776 37.773 37.897 36.918 35.837 32.808 32.619 32.507 32.924 35.350 37.434 38.518 37.130 39.191 42.373 41.151 40.012 43.436 45.515 43.480 43.637 47.413 48.034 45.890 47.512 51.056 50.886 49.487 52.184 54.888 53.598 53.166 56.746 57.871 56.404 52.783 50.407 48.097 45.182 45.362 45.686 42.491 40.772 42.122 40.974 37.433 37.349 38.648 36.266 33.281 34.746 35.374 31.837 30.659 33.233 32.322 28.777 30.447 32.824 30.205 29.204 26.306 27.230 26.216 28.680 30.201 33.573 32.418 30.831 34.216 36.015 34.155 34.631 38.308 38.993 37.357 39.573 42.580 43.178 42.698 41.331 41.163 38.615 36.639 36.683 35.540 32.623 31.601 32.011 29.813 27.097 27.481 27.289 24.182 22.236 21.142 18.944 21.295 23.781 27.454 30.419 34.211 37.124 40.870 41.681 45.292 46.518 47.971 45.155 41.443 38.860 35.125 33.640 30.227 29.759 27.314 25.673 22.840 22.369 21.100 20.883 23.644 27.382 30.623 31.364 34.650 36.402 39.301 37.699 37.914 40.506 42.021 42.253 40.498 37.343 36.017 35.117 35.764 35.834 37.097 37.625 37.847 36.358 35.529 32.242 31.976 28.509 28.368 25.730 28.436 30.814 33.990 36.533 39.866 39.911 41.875 41.973 40.342 43.629 43.903 40.737 42.176 45.391 43.774 42.410 45.839 47.549 45.704 45.547 41.941 39.434 36.832 33.289 32.075 28.346 28.186 26.980 30.495 34.143 37.069 40.386 42.733 40.156 39.467 43.243 43.691 41.323 43.220 46.521 45.565 44.749 48.061 50.346 49.246 47.460 44.241 41.376 38.506 35.290 32.739 29.084 26.299 23.742 20.159 17.162 17.636 17.900 16.670 14.817 18.335 19.985 17.824 18.127 21.876 22.265 20.897 23.484 26.134 25.666 25.772 28.913 30.640 30.757 29.680 27.871 30.168 29.490 30.309 28.980 29.879 30.185 31.464 33.868 36.427 37.049 40.590 40.120 38.427 39.685 39.379 37.165 34.568 34.200 31.998 33.464 32.412 34.389 33.612 31.795 31.417 30.638 30.837 29.927 26.273 25.540 26.400 26.418 27.640 29.214 30.578 29.526 32.105 29.934 30.662 28.975 28.878 26.964 24.475 24.034 23.559 20.844 19.014 19.364 18.163 14.818 14.573 15.427 12.778 10.047 11.802 11.647  8.192  6.491  3.847  0.000  3.860  5.525  5.030  6.252  8.874  9.905 10.399 12.429 14.379 15.085 16.447 18.738 20.295 20.561 21.208 24.544 26.094 28.707 32.100 34.625 37.976 40.362 43.991 47.264 50.975 50.955 48.724 49.400 48.190 45.076 44.187 44.451 42.523 39.671 39.414 39.592 36.910 34.698 35.302 34.619 31.343 30.312 31.352 29.530 26.293 26.869 27.648 24.500 22.444 24.322 27.022 30.790 33.772 37.507 39.045 42.178 41.452 41.664 38.309 39.356 42.520 40.632 38.742 42.069 42.332 39.150 41.062 43.382 40.759 40.821 43.038 43.713 45.471 47.853 50.169 49.087 45.467 46.998 48.692 45.364 43.982 47.240 46.855 43.540 45.167 47.895 46.060 43.295 46.175 47.092 44.851 46.026 49.573 49.514 48.397 51.236 53.738 53.069 53.886 57.311 57.075 57.057 53.370 53.896 55.272 52.551 49.746 51.666 52.036 48.295 47.606 50.267 48.669 45.769 42.209 41.937 45.228 45.828 48.259 48.238 50.052 50.686 52.438 53.861 52.979 50.717 48.063 44.988 42.414 39.745 42.228 43.382 39.869 40.377 36.869 34.997 31.319 30.270 28.649 32.038 33.965 31.757 31.943 35.679 36.261 34.308 36.113 39.387 38.900 37.974 41.173 43.224 41.861 42.796 46.212 46.818 45.773 47.527 50.567 51.673 51.787 53.124 54.380 55.432 58.031 59.098 60.810
 57.464 57.089 54.998 55.561 53.687 53.592 52.490 51.588 52.627 54.079 50.822 48.977 51.746 51.829 48.067 48.260 51.198 49.040 46.393 49.303 50.808 47.483 46.717 50.124 49.586 46.208 47.127 49.684 47.010 44.971 44.665 46.398 49.866 48.953 51.066 50.636 51.220 52.661 50.924 52.463 50.976 51.542 52.911 54.308 55.001 53.677 50.980 50.655 47.489 46.227 42.860 42.397 40.062 42.639 45.231 43.401 43.082 46.733 48.202 49.911 52.009 55.035 54.752 52.248 51.055 50.563 48.716 46.240 45.811 45.124 42.585 40.571 39.683 39.009 36.657 34.806 35.076 34.008 32.771 29.808 29.786 29.735 30.423 32.972 35.140 36.376 34.946 36.749 40.071 39.019 37.657 40.960 43.237 41.258 41.167 44.935 45.766 43.603 45.008 48.617 48.635 47.132 49.670 52.517 51.330 50.723 54.252 55.552 54.062 50.507 48.024 45.577 42.687 43.116 43.434 40.103 38.569 40.131 38.875 35.293 35.518 36.932 34.397 31.541 33.357 33.942 30.310 29.490 32.275 31.210 27.838 29.919 32.235 29.539 28.887 26.050 26.978 26.362 28.960 30.246 33.599 32.220 30.336 33.707 35.443 33.261 33.580 37.350 37.879 35.937 38.166 41.193 42.098 41.628 40.575 40.366 37.565 35.809 36.144 34.801 31.715 31.108 31.668 29.150 26.550 27.438 27.138 23.739 21.976 20.590 17.989 20.249 22.263 25.960 28.634 32.422 35.289 39.073 40.168 43.697 45.165 46.726 44.101 40.370 37.942 34.276 32.776 29.401 28.664 26.128 24.034 20.869 19.999 18.261 17.741 20.284 24.031 27.189 27.784 31.054 32.885 35.803 34.345 34.649 37.384 38.924 39.162 37.561 34.393 32.911 32.152 32.813 33.129 34.491 35.292 35.633 33.895 33.029 29.623 29.195 25.715 25.371 22.665 25.194 27.384 30.614 33.070 36.436 36.634 38.703 38.926 37.231 40.534 41.015 37.890 39.210 42.530 41.121 39.704 43.050 44.941 43.241 42.938 39.376 36.695 33.989 30.358 28.975 25.207 24.852 23.456 26.895 30.580 33.440 36.733 39.165 36.677 35.919 39.685 40.261 37.951 39.776 43.111 42.305 41.502 44.746 47.077 46.125 44.382 41.221 38.382 35.403 32.096 29.415 25.751 22.817 20.390 16.867 13.719 14.113 14.706 13.997 11.979 15.282 17.367 15.666 15.692 19.327 20.239 19.124 21.347 24.097 24.140 24.201 27.029 28.929 28.709 27.533 25.422 27.485 26.686 27.616 26.502 27.660 28.049 29.026 31.349 33.736 34.210 37.811 37.572 35.882 37.353 37.116 35.159 32.377 31.833 29.790 31.336 30.317 32.433 31.410 29.288 28.766 27.680 27.776 26.679 22.966 22.498 23.506 23.907 25.334 27.298 28.964 27.787 30.526 28.563 29.725 28.395 28.605 26.368 23.801 23.964 23.537 20.390 18.955 19.902 18.341 14.839 15.525 16.586 13.466 11.389 13.942 13.449  9.678  8.932  5.501  3.860  0.000  3.854  5.495  5.186  6.607  8.935 10.011 10.901 12.823 14.456 15.617 17.261 19.275 20.116 20.598 23.648 24.816 27.583 30.742 33.305 36.593 38.892 42.597 45.777 49.441 49.169 46.748 47.331 46.336 43.241 42.094 42.432 40.756 37.761 37.325 37.763 35.254 32.757 33.354 33.039 29.748 28.412 29.700 28.235 24.772 25.237 26.496 23.584 21.168 23.129 26.170 29.900 32.853 36.611 37.861 40.806 39.991 40.516 37.208 37.985 41.312 39.708 37.644 40.883 41.428 38.197 39.851 42.384 39.869 39.635 41.804 42.196 43.893 46.093 48.388 47.082 43.548 45.286 46.801 43.361 42.234 45.527 44.918 41.707 43.596 46.199 44.191 41.605 44.593 45.275 43.060 44.504 47.964 47.708 46.756 49.750 52.056 51.327 52.378 55.758 55.651 55.588 51.885 52.439 54.037 51.390 48.539 50.601 51.175 47.445 46.775 49.637 48.193 45.495 41.836 41.619 44.743 45.047 47.320 47.261 48.834 49.554 51.523 52.836 52.168 50.033 47.551 44.650 41.859 39.424 42.059 42.921 39.304 39.508 35.901 33.705 29.941 28.871 26.854 30.087 32.171 29.856 29.678 33.434 34.121 31.940 33.518 36.918 36.447 35.255 38.386 40.583 39.144 39.862 43.339 44.051 42.865 44.467 47.453 48.428 48.491 49.721 50.953 51.940 54.548 55.623 57.324
 58.332 58.098 56.155 56.926 55.243 55.378 54.442 53.756 54.926 56.213 52.851 51.193 53.986 53.858 50.086 50.483 53.324 50.984 48.483 51.502 52.808 49.408 48.856 52.250 51.489 48.157 49.291 51.734 48.929 47.089 46.806 48.400 51.894 50.931 52.867 52.215 52.733 53.970 52.129 53.494 51.812 52.220 53.431 54.862 55.691 54.586 51.955 51.824 48.791 47.763 44.392 44.127 41.622 43.964 46.742 44.997 44.392 47.991 49.641 51.247 53.498 56.440 56.304 53.709 52.727 52.337 50.285 47.846 47.670 46.899 44.178 42.391 41.596 40.639 38.249 36.670 36.902 35.548 34.267 31.408 31.378 31.056 31.935 34.611 36.886 38.346 37.109 38.775 42.172 41.390 40.029 43.206 45.656 43.866 43.662 47.391 48.428 46.366 47.628 51.250 51.462 49.956 52.358 55.312 54.256 53.537 57.005 58.457 56.976 53.479 50.923 48.363 45.507 46.132 46.430 43.003 41.625 43.307 41.944 38.367 38.788 40.204 37.543 34.810 36.754 37.213 33.522 32.890 35.646 34.392 31.085 33.259 35.412 32.548 31.742 28.700 29.252 28.423 30.741 31.689 35.205 34.126 32.003 35.176 37.219 35.131 35.092 38.874 39.675 37.604 39.547 42.763 43.648 42.875 41.813 41.272 38.493 36.998 37.105 35.444 32.565 32.119 32.269 29.578 27.343 28.101 27.293 23.887 22.609 21.737 18.859 20.538 22.402 26.186 28.691 32.516 35.091 38.836 39.784 43.225 44.826 46.645 44.118 40.467 37.828 34.124 32.237 28.677 27.552 24.671 22.699 19.669 19.366 17.746 17.884 20.121 23.831 26.777 27.233 30.723 32.815 35.445 33.779 34.407 37.087 38.899 39.391 37.918 34.844 33.237 32.164 32.388 32.434 33.395 33.932 33.890 32.106 30.938 27.512 26.951 23.376 23.090 20.402 23.199 25.765 28.888 31.512 34.795 34.683 36.580 36.644 35.121 38.457 38.669 35.581 37.175 40.354 38.778 37.601 41.069 42.742 41.079 41.057 37.533 35.065 32.243 28.748 27.279 23.526 23.235 22.162 25.811 29.393 32.390 35.756 37.908 35.240 34.802 38.607 38.858 36.608 38.737 41.903 40.878 40.319 43.693 45.791 44.640 43.074 39.754 37.081 34.066 30.977 28.269 24.768 21.939 19.040 15.663 12.594 12.901 12.883 11.336  9.450 13.081 14.536 12.501 13.102 16.735 17.157 16.245 18.859 21.271 21.145 21.623 24.533 26.083 25.844 24.509 22.534 24.750 24.049 24.908 23.646 24.587 24.852 26.044 28.438 30.978 31.647 35.174 34.709 33.097 34.473 34.355 32.204 29.444 29.206 27.260 29.055 28.385 30.749 30.098 28.163 28.124 27.261 27.857 27.109 23.402 22.624 23.044 23.134 24.026 25.935 27.228 25.682 28.116 25.853 26.842 25.684 25.610 23.193 20.918 21.122 20.313 17.155 16.111 16.867 14.911 11.606 12.742 13.443 10.042  8.666 11.508 10.698  7.010  7.710  5.320  5.525  3.854  0.000  3.870  5.386  5.162  6.357  8.698  9.958 10.770 12.429 14.410 15.761 17.224 18.423 19.552 22.702 24.238 27.328 30.460 33.336 36.415 38.985 42.646 45.938 49.552 49.235 46.745 47.595 46.744 43.483 42.405 43.068 41.377 38.217 38.064 38.752 36.088 33.586 34.578 34.350 30.870 29.768 31.420 29.865 26.358 27.250 28.665 25.626 23.442 25.781 28.787 32.496 35.619 39.333 40.406 43.325 42.697 43.364 40.168 40.987 44.387 42.895 40.903 44.175 44.851 41.664 43.291 45.908 43.454 43.163 45.326 45.617 47.270 49.391 51.679 50.247 46.769 48.602 50.001 46.494 45.491 48.761 47.994 44.809 46.805 49.289 47.130 44.583 47.524 48.028 45.681 47.194 50.659 50.207 49.173 52.266 54.517 53.588 54.671 58.108 58.186 58.268 54.598 55.311 56.953 54.232 51.478 53.673 54.197 50.442 49.929 52.826 51.293 48.614 44.941 44.539 47.614 47.832 49.962 49.690 51.164 51.695 53.767 55.225 54.697 52.709 50.168 47.316 44.459 41.987 44.472 45.219 41.562 41.861 38.306 36.092 32.324 31.564 29.393 32.449 34.800 32.641 32.190 35.912 36.859 34.634 35.933 39.449 39.146 37.734 40.715 43.116 41.696 42.155 45.660 46.553 45.243 46.624 49.539 50.283 50.196 51.184 52.257 53.024 55.599 56.597 58.192
 60.459 60.245 58.262 58.951 57.290 57.327 56.461 55.703 56.668 57.913 54.591 52.791 55.416 55.279 51.480 51.690 54.422 52.065 49.424 52.298 53.535 50.053 49.348 52.610 51.780 48.329 49.342 51.605 48.666 46.745 46.168 47.515 51.114 50.404 52.421 51.821 52.580 53.901 52.260 53.754 52.123 52.701 53.774 55.047 55.718 54.597 51.819 51.537 48.480 47.377 44.143 44.123 41.786 44.100 46.956 45.467 44.949 48.480 50.297 52.128 54.500 57.573 57.596 55.167 54.249 53.618 51.529 49.288 48.977 47.964 45.378 43.679 42.585 41.579 39.441 37.752 37.664 36.282 35.274 32.340 31.987 31.440 31.996 34.563 36.775 38.158 37.103 39.050 42.304 41.489 40.460 43.728 46.030 44.348 44.445 48.155 49.077 47.197 48.690 52.212 52.360 51.094 53.623 56.459 55.468 54.982 58.443 59.817 58.511 54.971 52.600 50.025 47.285 47.732 47.818 44.466 43.104 44.508 43.014 39.542 39.843 40.959 38.246 35.563 37.237 37.459 33.775 33.040 35.494 34.098 30.707 32.656 34.625 31.628 30.404 27.151 27.421 26.204 28.274 29.212 32.806 32.027 30.012 33.107 35.334 33.563 33.503 37.206 38.270 36.437 38.253 41.524 42.103 41.207 39.862 39.259 36.711 35.096 34.891 33.320 30.634 29.882 29.812 27.347 25.093 25.437 24.615 21.431 20.099 19.608 16.996 18.633 20.957 24.717 27.527 31.356 33.974 37.675 38.313 41.846 43.189 44.904 42.196 38.567 35.770 31.999 30.125 26.537 25.721 23.012 21.518 18.883 19.010 18.113 18.709 21.382 25.040 28.191 29.086 32.524 34.350 36.961 35.007 35.390 37.797 39.552 40.040 38.324 35.278 33.917 32.592 32.821 32.512 33.414 33.631 33.572 32.191 31.281 28.108 28.017 24.635 24.901 22.609 25.707 28.305 31.192 34.029 37.303 37.014 38.754 38.558 36.891 40.083 40.080 36.835 38.382 41.450 39.602 38.304 41.819 43.321 41.375 41.405 37.796 35.513 32.965 29.580 28.559 24.937 25.186 24.556 28.218 31.673 34.859 38.236 40.267 37.410 36.857 40.642 40.733 38.246 40.355 43.523 42.254 41.515 44.971 47.080 45.714 43.962 40.621 37.820 35.056 32.068 29.698 26.168 23.723 20.842 17.266 14.738 15.781 16.065 14.197 11.857 15.281 16.551 13.827 14.047 17.848 17.863 16.219 19.005 21.574 20.838 20.977 24.245 25.857 26.182 25.298 23.838 26.476 26.241 27.343 26.123 26.813 26.718 27.962 30.230 32.914 33.468 36.955 36.232 34.373 35.369 34.917 32.561 30.139 29.822 27.493 28.944 28.012 30.062 29.607 28.061 28.127 27.730 28.466 28.085 24.509 23.226 23.437 22.979 23.708 25.096 26.142 24.928 27.339 25.047 25.685 24.031 23.932 21.989 19.489 19.133 18.691 15.890 14.092 14.693 13.503  9.969 10.137 11.465  8.810  6.185  9.176  9.624  6.459  7.369  6.244  5.030  5.495  3.870  0.000  3.857  5.493  5.090  6.116  8.640  9.856 10.364 12.306 14.456 15.603 16.093 17.229 20.645 22.528 25.455 28.823 31.670 34.804 37.478 41.058 44.456 48.116 48.070 45.795 46.776 45.689 42.386 41.620 42.243 40.258 37.232 37.342 37.785 34.889 32.707 33.817 33.209 29.684 28.998 30.523 28.559 25.263 26.479 27.501 24.182 22.470 25.004 27.669 31.388 34.678 38.332 39.530 42.625 42.254 42.722 39.593 40.755 44.065 42.420 40.719 44.156 44.750 41.720 43.636 46.204 43.826 43.842 46.223 46.761 48.635 50.808 52.955 51.603 48.045 49.630 51.028 47.558 46.309 49.448 48.735 45.391 47.171 49.635 47.499 44.732 47.476 48.081 45.559 46.812 50.391 50.001 48.699 51.698 54.133 53.123 53.962 57.493 57.569 57.830 54.207 55.052 56.486 53.606 51.001 53.202 53.462 49.666 49.321 52.081 50.306 47.493 43.882 43.242 46.395 46.782 48.933 48.535 50.173 50.500 52.432 54.089 53.465 51.482 48.750 45.802 43.065 40.384 42.651 43.537 39.938 40.554 37.123 35.205 31.519 31.025 29.167 32.278 34.665 32.799 32.584 36.258 37.336 35.440 36.814 40.254 40.170 39.007 41.940 44.331 43.176 43.773 47.158 48.138 47.083 48.508 51.577 52.349 52.132 53.188 54.136 54.925 57.457 58.386 59.972
 57.570 57.322 55.274 55.867 54.199 54.161 53.351 52.574 53.425 54.614 51.308 49.451 51.988 51.829 48.021 48.165 50.847 48.483 45.800 48.637 49.851 46.354 45.621 48.863 48.029 44.563 45.571 47.832 44.899 42.980 42.441 43.837 47.416 46.661 48.681 48.103 48.865 50.235 48.629 50.193 48.642 49.316 50.446 51.683 52.278 51.064 48.255 47.911 44.812 43.660 40.414 40.363 38.058 40.420 43.244 41.769 41.324 44.859 46.664 48.569 50.942 54.071 54.122 51.776 50.857 50.115 48.037 45.874 45.485 44.388 41.872 40.188 38.980 37.983 35.938 34.190 34.004 32.648 31.733 28.764 28.316 27.778 28.259 30.806 33.000 34.367 33.322 35.287 38.530 37.737 36.746 40.013 42.312 40.691 40.830 44.522 45.469 43.678 45.198 48.683 48.886 47.717 50.239 53.065 52.180 51.759 55.176 56.593 55.411 51.892 49.611 46.944 44.334 44.800 44.701 41.335 40.127 41.449 39.782 36.383 36.821 37.786 34.940 32.410 34.150 34.174 30.448 29.930 32.344 30.755 27.473 29.619 31.437 28.339 27.235 23.987 24.241 23.299 25.513 26.388 29.922 28.926 26.792 29.945 32.056 30.107 30.063 33.811 34.744 32.827 34.726 37.957 38.658 37.863 36.665 36.178 33.493 31.869 31.911 30.378 27.498 26.893 27.110 24.542 22.155 22.888 22.288 18.905 17.403 16.488 13.743 15.650 17.875 21.620 24.448 28.271 31.068 34.815 35.652 39.225 40.570 42.162 39.474 35.778 33.184 29.465 27.854 24.423 23.787 21.347 19.540 16.672 16.254 15.309 15.596 18.575 22.225 25.577 26.754 30.014 31.563 34.340 32.429 32.526 34.911 36.492 36.840 35.023 31.926 30.661 29.463 29.972 29.829 31.058 31.524 31.855 30.508 29.947 26.825 26.982 23.776 24.190 22.099 25.095 27.299 30.127 32.947 36.304 36.230 38.074 37.918 35.956 39.040 39.284 35.933 37.136 40.338 38.634 37.020 40.404 42.134 40.117 39.830 36.173 33.682 31.291 27.789 26.970 23.378 23.800 23.136 26.619 30.069 33.264 36.586 38.774 35.964 35.054 38.794 39.093 36.442 38.277 41.589 40.428 39.412 42.783 45.099 43.856 41.894 38.696 35.715 33.035 29.882 27.643 23.971 21.611 19.140 15.366 13.081 14.734 15.916 14.775 11.789 14.682 16.714 14.269 13.492 17.303 18.021 16.057 18.208 21.259 20.870 20.405 23.464 25.588 25.910 25.334 23.782 26.361 26.270 27.736 26.883 27.833 27.659 28.446 30.489 32.989 33.159 36.744 36.240 34.147 35.180 34.486 32.421 30.001 29.207 26.720 27.844 26.513 28.332 27.471 25.727 25.396 24.877 25.326 24.854 21.323 20.057 20.600 20.340 21.548 23.061 24.567 23.710 26.523 24.700 25.770 24.112 24.616 22.740 19.797 19.843 20.021 16.960 14.966 16.414 15.577 11.766 12.275 14.379 11.932  9.397 12.648 13.423 10.260 10.805  8.761  6.252  5.186  5.386  3.857  0.000  3.872  5.499  5.100  6.263  8.758  9.812 10.615 12.702 14.693 15.162 15.518 18.666 20.054 22.828 26.124 28.791 32.045 34.520 38.166 41.469 45.149 45.047 42.758 43.566 42.450 39.235 38.369 38.845 36.924 33.934 33.873 34.269 31.475 29.215 30.183 29.635 26.156 25.321 26.823 24.978 21.609 22.746 23.899 20.678 18.835 21.447 24.210 27.903 31.207 34.857 35.932 38.973 38.615 39.189 36.115 37.242 40.611 39.097 37.417 40.869 41.635 38.676 40.561 43.263 41.051 41.039 43.543 44.034 46.044 48.089 50.083 48.624 45.083 46.624 47.876 44.366 43.130 46.190 45.360 41.996 43.816 46.178 43.956 41.191 43.902 44.426 41.861 43.157 46.725 46.275 44.982 48.021 50.417 49.386 50.272 53.794 53.909 54.182 50.562 51.460 52.946 50.062 47.477 49.765 50.063 46.265 45.994 48.839 47.092 44.387 40.728 40.059 43.114 43.355 45.427 45.005 46.560 46.930 48.937 50.544 50.002 48.081 45.424 42.569 39.719 37.158 39.510 40.244 36.594 37.065 33.592 31.562 27.853 27.407 25.462 28.523 30.975 29.182 28.905 32.556 33.733 31.911 33.223 36.659 36.707 35.584 38.454 40.883 39.875 40.477 43.791 44.869 43.950 45.346 48.508 49.274 48.969 50.086 50.983 51.834 54.352 55.274 56.897
 55.500 55.365 53.455 54.255 52.762 52.975 52.323 51.797 52.844 53.861 50.434 48.827 51.445 51.064 47.264 47.701 50.321 47.782 45.323 48.341 49.382 45.861 45.437 48.735 47.717 44.384 45.690 47.947 44.982 43.337 43.051 44.491 47.994 46.993 48.766 47.935 48.462 49.585 47.760 49.091 47.349 47.799 48.884 50.237 51.035 50.012 47.361 47.289 44.334 43.459 40.122 40.094 37.521 39.671 42.612 41.063 40.300 43.820 45.693 47.382 49.832 52.819 52.935 50.439 49.697 49.152 46.896 44.687 44.604 43.533 40.785 39.287 38.315 37.063 34.865 33.448 33.389 31.770 30.675 27.861 27.583 26.924 27.805 30.534 32.861 34.501 33.538 35.158 38.557 38.084 36.886 39.945 42.514 41.052 40.890 44.535 45.780 44.021 45.253 48.793 49.261 47.985 50.281 53.282 52.544 51.897 55.230 56.871 55.655 52.236 49.816 46.997 44.420 45.202 45.122 41.609 40.628 42.206 40.432 37.014 37.795 38.886 35.893 33.535 35.615 35.585 31.796 31.645 34.213 32.460 29.386 31.857 33.562 30.384 29.510 26.282 26.355 25.631 27.750 28.226 31.785 30.798 28.313 31.281 33.500 31.357 30.952 34.748 35.704 33.452 35.161 38.506 39.461 38.487 37.568 36.831 33.959 32.723 32.867 30.958 28.105 27.990 28.055 25.117 23.144 24.214 23.169 19.593 18.673 17.898 14.679 15.948 17.499 21.282 23.655 27.479 29.996 33.741 34.737 38.158 39.822 41.694 39.260 35.624 33.035 29.380 27.477 23.967 22.761 19.957 17.772 14.640 14.272 12.904 13.472 15.978 19.622 22.740 23.683 27.105 28.927 31.512 29.578 30.009 32.496 34.309 34.850 33.279 30.242 28.728 27.430 27.616 27.508 28.526 29.059 29.212 27.576 26.746 23.469 23.383 20.076 20.379 18.276 21.331 23.622 26.410 29.286 32.618 32.460 34.275 34.116 32.208 35.337 35.579 32.280 33.574 36.783 35.145 33.651 37.061 38.807 36.948 36.732 33.131 30.621 28.028 24.518 23.472 19.827 20.147 19.582 23.156 26.565 29.811 33.166 35.232 32.366 31.621 35.387 35.569 33.007 35.005 38.234 37.051 36.224 39.637 41.831 40.579 38.784 35.510 32.668 29.842 26.750 24.355 20.773 18.350 15.614 11.940  9.642 11.389 12.590 11.403  8.134 10.882 12.949 10.659  9.803 13.586 14.513 12.887 14.952 17.908 17.912 17.701 20.520 22.572 22.556 21.787 20.053 22.550 22.458 24.013 23.284 24.311 24.102 24.732 26.732 29.183 29.341 32.936 32.480 30.431 31.593 31.043 29.073 26.487 25.737 23.454 24.850 23.812 25.978 25.159 23.244 23.155 22.499 23.246 22.862 19.282 18.027 18.230 18.108 19.095 20.984 22.506 21.220 23.971 22.119 23.493 22.321 22.902 20.589 17.799 18.486 18.422 14.966 13.706 15.565 14.143 10.457 12.167 14.076 11.231  9.878 13.549 13.802 10.727 12.199 10.171  8.874  6.607  5.162  5.493  3.872  0.000  3.856  5.518  5.138  6.355  8.717 10.001 10.965 13.009 14.424 15.153 18.026 19.306 22.466 25.479 28.403 31.421 34.001 37.671 40.955 44.545 44.180 41.670 42.579 41.769 38.463 37.405 38.181 36.494 33.266 33.237 34.053 31.334 28.814 30.047 29.912 26.330 25.374 27.339 25.798 22.252 23.537 25.202 22.195 20.216 23.026 26.004 29.589 32.903 36.510 37.242 40.080 39.740 40.649 37.691 38.590 42.104 40.884 39.092 42.451 43.485 40.508 42.146 45.025 42.909 42.620 45.035 45.240 47.135 48.999 50.993 49.304 45.882 47.654 48.713 45.097 44.155 47.233 46.150 42.918 45.007 47.203 44.775 42.212 44.985 45.212 42.623 44.188 47.659 46.935 45.755 48.966 51.149 49.960 51.067 54.565 54.890 55.195 51.595 52.587 54.279 51.439 48.872 51.324 51.772 47.992 47.801 50.807 49.159 46.633 42.916 42.221 45.102 45.063 46.921 46.359 47.648 47.983 50.221 51.805 51.519 49.786 47.255 44.582 41.548 39.178 41.554 41.990 38.267 38.532 35.038 32.741 29.004 28.707 26.354 29.126 31.836 30.039 29.283 32.894 34.289 32.239 33.177 36.768 36.904 35.416 38.124 40.783 39.700 39.953 43.330 44.586 43.454 44.584 47.630 48.141 47.712 48.575 49.358 50.005 52.507 53.389 54.931
 58.396 58.359 56.533 57.423 56.048 56.345 55.795 55.341 56.369 57.301 53.852 52.279 54.832 54.353 50.551 50.997 53.514 50.887 48.444 51.428 52.331 48.745 48.348 51.551 50.383 47.022 48.359 50.437 47.334 45.750 45.282 46.472 50.046 49.193 50.914 49.990 50.629 51.668 49.908 51.192 49.354 49.783 50.665 51.945 52.744 51.874 49.191 49.156 46.291 45.519 42.290 42.533 39.984 41.957 45.038 43.699 42.819 46.244 48.309 50.047 52.639 55.628 55.907 53.446 52.853 52.257 49.882 47.796 47.786 46.564 43.799 42.471 41.412 39.998 37.920 36.601 36.365 34.599 33.627 30.865 30.422 29.494 30.280 32.978 35.303 37.001 36.249 37.956 41.285 40.918 39.915 42.951 45.500 44.178 44.128 47.733 48.994 47.362 48.649 52.138 52.638 51.468 53.771 56.750 56.074 55.486 58.796 60.445 59.289 55.869 53.492 50.655 48.115 48.872 48.734 45.236 44.272 45.772 43.949 40.573 41.311 42.290 39.274 36.941 38.889 38.748 34.968 34.748 37.141 35.305 32.181 34.480 36.059 32.778 31.550 28.122 27.844 26.692 28.438 28.724 32.417 31.862 29.369 32.131 34.661 32.844 32.225 35.933 37.245 35.119 36.545 40.023 40.727 39.472 38.326 37.315 34.668 33.523 33.248 31.199 28.689 28.429 28.001 25.154 23.472 24.057 22.598 19.265 18.718 18.678 15.595 16.319 18.094 21.851 24.285 28.092 30.365 34.012 34.630 38.027 39.600 41.604 39.117 35.584 32.699 28.977 26.742 23.048 21.715 18.689 17.081 14.504 15.132 14.500 15.905 18.297 21.755 24.726 25.750 29.265 31.137 33.446 31.207 31.767 34.016 35.996 36.729 35.123 32.216 30.779 29.101 28.918 28.332 28.916 28.951 28.691 27.311 26.340 23.246 23.325 20.080 20.774 18.943 22.347 24.994 27.534 30.616 33.822 33.283 34.835 34.387 32.612 35.678 35.513 32.186 33.739 36.713 34.736 33.434 36.985 38.384 36.385 36.502 32.899 30.752 28.242 24.988 24.149 20.671 21.347 21.313 25.001 28.202 31.597 34.979 36.726 33.641 33.154 36.907 36.710 34.112 36.362 39.409 37.898 37.209 40.760 42.730 41.175 39.452 36.035 33.299 30.622 27.840 25.654 22.289 20.238 17.158 13.715 11.940 13.691 14.258 12.127  9.147 11.947 12.995  9.843  9.528 13.311 13.224 11.236 14.002 16.625 15.886 15.936 19.177 20.840 21.242 20.600 19.408 22.319 22.579 24.104 23.192 23.805 23.284 24.237 26.253 28.953 29.291 32.748 31.894 29.812 30.622 29.998 27.654 25.335 24.907 22.474 23.901 23.068 25.252 24.989 23.581 24.042 23.921 25.161 25.266 21.854 20.115 19.671 18.860 19.138 20.521 21.408 19.970 22.336 20.075 20.936 19.533 19.727 17.561 14.911 15.153 14.911 11.669 10.207 11.773 10.478  6.704  8.391 10.449  7.998  6.834 10.670 11.417  9.134 11.524 10.713  9.905  8.935  6.357  5.090  5.499  3.856  0.000  3.863  5.410  5.038  6.154  8.692 10.040 10.992 12.228 13.777 16.988 18.955 22.249 25.402 28.551 31.407 34.284 37.829 41.271 44.838 44.640 42.245 43.458 42.595 39.148 38.380 39.370 37.471 34.242 34.617 35.429 32.455 30.196 31.770 31.416 27.721 27.237 29.296 27.421 24.064 25.783 27.208 23.964 22.470 25.502 28.193 31.755 35.224 38.758 39.517 42.454 42.357 43.175 40.301 41.432 44.894 43.591 41.999 45.456 46.435 43.546 45.346 48.181 46.074 45.943 48.430 48.748 50.695 52.602 54.570 52.913 49.468 51.155 52.216 48.612 47.581 50.598 49.521 46.224 48.216 50.378 47.933 45.266 47.903 48.134 45.403 46.822 50.356 49.596 48.213 51.392 53.664 52.334 53.289 56.866 57.273 57.755 54.208 55.337 56.906 53.941 51.511 53.996 54.248 50.441 50.401 53.308 51.469 48.842 45.180 44.266 47.193 47.262 49.081 48.343 49.703 49.797 51.971 53.767 53.469 51.801 49.107 46.379 43.432 40.887 43.015 43.521 39.846 40.402 37.045 34.974 31.323 31.317 29.139 31.857 34.666 33.099 32.397 35.944 37.486 35.595 36.474 40.050 40.338 38.892 41.514 44.231 43.260 43.473 46.804 48.152 47.064 48.124 51.178 51.597 51.055 51.812 52.456 52.978 55.430 56.229 57.689
 58.905 58.830 56.908 57.633 56.224 56.348 55.832 55.255 56.037 56.954 53.584 51.828 54.194 53.757 49.943 50.154 52.576 49.988 47.381 50.190 51.072 47.439 46.849 49.923 48.749 45.277 46.451 48.390 45.209 43.514 42.795 43.810 47.458 46.825 48.656 47.843 48.713 49.897 48.359 49.829 48.125 48.786 49.610 50.724 51.314 50.334 47.492 47.245 44.313 43.398 40.298 40.701 38.366 40.384 43.464 42.341 41.644 45.012 47.165 49.148 51.795 54.933 55.316 53.058 52.462 51.596 49.258 47.366 47.146 45.713 43.149 41.848 40.474 39.099 37.296 35.799 35.261 33.560 32.881 30.036 29.278 28.220 28.632 31.173 33.397 34.962 34.343 36.327 39.489 39.046 38.354 41.480 43.849 42.608 42.858 46.432 47.552 46.093 47.610 50.983 51.404 50.476 52.905 55.746 55.134 54.791 58.083 59.642 58.676 55.225 53.057 50.213 47.816 48.388 48.016 44.614 43.688 44.899 42.938 39.697 40.342 41.010 37.949 35.713 37.422 37.030 33.286 33.039 35.141 33.153 30.029 32.178 33.539 30.156 28.641 25.085 24.570 23.211 24.802 25.079 28.797 28.387 25.973 28.713 31.316 29.705 29.132 32.780 34.230 32.318 33.714 37.185 37.660 36.397 35.050 34.099 31.601 30.282 29.862 27.973 25.514 24.993 24.551 21.894 20.058 20.440 19.141 15.896 15.141 15.265 12.424 13.275 15.556 19.273 22.081 25.882 28.358 31.996 32.442 35.977 37.267 39.050 36.367 32.792 29.888 26.111 24.101 20.476 19.673 17.076 15.805 13.537 14.191 14.282 15.768 18.707 22.064 25.318 26.849 30.146 31.593 34.023 31.639 31.764 33.765 35.529 36.125 34.229 31.317 30.187 28.432 28.503 27.743 28.537 28.462 28.491 27.534 27.068 24.277 24.913 21.997 23.135 21.676 25.092 27.465 29.832 32.977 36.212 35.731 37.252 36.682 34.642 37.515 37.366 33.888 35.157 38.117 36.041 34.433 37.903 39.313 37.035 36.970 33.282 31.158 29.024 25.810 25.481 22.177 23.307 23.465 26.982 30.093 33.559 36.886 38.682 35.550 34.736 38.419 38.283 35.428 37.439 40.581 38.991 37.963 41.488 43.617 42.002 39.985 36.680 33.721 31.331 28.524 26.713 23.257 21.551 18.873 15.245 13.965 16.307 17.465 15.700 12.428 14.789 16.192 13.032 11.886 15.564 15.640 12.921 15.234 18.248 17.194 16.449 19.832 21.883 22.794 22.735 21.892 24.971 25.561 27.362 26.641 27.248 26.536 27.295 29.088 31.738 31.780 35.234 34.351 31.987 32.528 31.492 29.191 27.190 26.397 23.566 24.414 23.031 24.689 24.310 23.147 23.374 23.580 24.668 24.968 21.735 19.655 19.333 18.172 18.677 19.579 20.554 19.786 22.402 20.486 21.254 19.299 19.879 18.345 15.204 15.032 15.665 12.831 10.340 12.221 12.132  8.346  8.757 11.788 10.336  8.080 11.623 13.376 11.319 13.110 12.323 10.399 10.011  8.698  6.116  5.100  5.518  3.863  0.000  3.867  5.465  4.967  6.238  8.853 10.114 10.265 11.154 14.571 16.596 19.578 22.972 25.941 28.972 31.797 35.312 38.789 42.428 42.472 40.291 41.479 40.344 36.938 36.405 37.208 35.062 32.019 32.502 32.999 29.884 27.906 29.442 28.732 25.056 24.874 26.725 24.532 21.378 23.304 24.381 20.962 19.869 23.030 25.414 28.937 32.511 35.972 36.816 39.878 39.980 40.636 37.843 39.242 42.617 41.225 39.887 43.461 44.411 41.693 43.713 46.526 44.548 44.668 47.362 47.881 50.055 51.966 53.759 52.161 48.660 50.102 51.128 47.571 46.322 49.189 48.151 44.726 46.519 48.638 46.221 43.375 45.825 46.147 43.285 44.475 48.090 47.403 45.810 48.892 51.316 49.953 50.703 54.340 54.720 55.330 51.826 53.055 54.451 51.371 49.068 51.557 51.607 47.783 47.889 50.695 48.683 45.995 42.386 41.285 44.235 44.404 46.228 45.412 46.899 46.868 48.924 50.843 50.468 48.804 45.993 43.220 40.351 37.688 39.674 40.255 36.626 37.388 34.130 32.295 28.736 28.948 27.062 29.809 32.604 31.313 30.848 34.319 35.949 34.392 35.362 38.822 39.306 38.142 40.720 43.378 42.681 43.072 46.256 47.659 46.865 48.002 51.222 51.723 51.088 51.987 52.553 53.177 55.592 56.352 57.845
 55.304 55.260 53.364 54.125 52.808 53.011 52.626 52.176 52.980 53.756 50.338 48.685 51.027 50.448 46.640 46.970 49.316 46.627 44.123 47.008 47.775 44.123 43.697 46.792 45.514 42.114 43.466 45.413 42.229 40.704 40.193 41.299 44.873 44.035 45.717 44.771 45.488 46.566 44.915 46.304 44.554 45.161 46.022 47.185 47.837 46.883 44.112 43.980 41.092 40.302 37.123 37.499 35.019 36.955 40.077 38.910 38.083 41.451 43.627 45.538 48.224 51.321 51.756 49.477 48.978 48.142 45.715 43.859 43.753 42.276 39.635 38.458 37.135 35.618 33.805 32.463 31.918 30.079 29.377 26.608 25.864 24.726 25.331 27.971 30.264 31.988 31.424 33.198 36.448 36.219 35.423 38.413 40.942 39.843 39.938 43.461 44.776 43.404 44.763 48.133 48.750 47.831 50.112 53.042 52.595 52.166 55.368 57.085 56.190 52.825 50.650 47.661 45.392 46.158 45.662 42.180 41.508 42.802 40.661 37.483 38.432 39.062 35.831 33.832 35.788 35.222 31.435 31.584 33.745 31.532 28.651 31.146 32.327 28.853 27.631 24.152 23.552 22.637 24.321 24.298 27.935 27.293 24.553 27.228 29.759 27.836 27.050 30.776 32.092 29.874 31.239 34.741 35.513 34.247 33.240 32.253 29.480 28.411 28.328 26.229 23.574 23.554 23.327 20.300 18.621 19.677 18.326 14.732 14.246 13.990 10.635 11.231 12.853 16.639 19.157 22.990 25.479 29.190 29.964 33.450 34.969 36.820 34.326 30.713 28.024 24.342 22.406 18.894 17.856 15.282 13.316 10.508 10.599 10.480 12.002 14.971 18.275 21.583 23.264 26.472 27.811 30.276 27.914 27.968 30.016 31.765 32.350 30.509 27.575 26.376 24.664 24.801 24.223 25.220 25.453 25.769 24.644 24.356 21.518 22.252 19.480 20.694 19.459 22.749 24.776 27.035 30.166 33.437 33.112 34.707 34.189 31.924 34.720 34.810 31.281 32.278 35.370 33.487 31.656 35.014 36.661 34.428 34.095 30.393 28.038 25.925 22.587 22.331 19.054 20.317 20.532 23.878 26.922 30.399 33.673 35.533 32.433 31.392 35.035 35.027 32.083 33.931 37.156 35.663 34.493 37.962 40.213 38.717 36.607 33.389 30.338 27.934 24.999 23.235 19.708 18.108 15.723 12.046 11.264 14.176 16.031 14.900 11.228 12.797 14.804 12.137  9.991 13.486 14.383 11.627 13.110 16.541 16.133 14.932 17.890 20.413 21.073 21.181 20.140 23.059 23.758 25.883 25.544 26.415 25.665 25.939 27.493 29.916 29.613 33.138 32.501 29.981 30.652 29.501 27.556 25.450 24.231 21.393 22.087 20.480 22.140 21.345 19.842 19.817 19.830 20.848 21.153 17.957 15.823 15.565 14.641 15.527 16.846 18.368 17.685 20.694 19.263 20.685 19.115 20.315 18.550 15.182 15.888 16.847 13.615 11.658 14.370 14.065 10.431 11.807 14.806 13.066 11.473 15.189 16.533 14.166 15.924 14.448 12.429 10.901  9.958  8.640  6.263  5.138  5.410  3.867  0.000  3.870  5.431  5.150  6.527  9.076 10.020 10.178 12.990 14.328 17.469 20.591 23.571 26.579 29.277 32.893 36.268 39.876 39.683 37.327 38.405 37.445 34.058 33.282 34.139 32.214 29.030 29.355 30.094 27.128 24.874 26.454 26.091 22.380 21.959 24.112 22.256 18.905 20.855 22.406 19.266 17.959 21.277 23.875 27.277 30.832 34.252 34.773 37.644 37.746 38.703 36.027 37.231 40.731 39.634 38.230 41.733 42.975 40.302 42.127 45.134 43.341 43.263 45.974 46.281 48.473 50.175 51.850 50.043 46.642 48.184 48.984 45.349 44.295 47.106 45.831 42.487 44.474 46.411 43.813 41.107 43.574 43.648 40.755 42.156 45.689 44.790 43.294 46.515 48.763 47.302 48.241 51.846 52.376 52.994 49.505 50.815 52.389 49.353 47.065 49.712 49.905 46.103 46.296 49.268 47.367 44.893 41.218 40.113 42.863 42.733 44.361 43.461 44.704 44.714 46.982 48.817 48.668 47.164 44.517 41.944 38.870 36.454 38.549 38.810 35.098 35.574 32.264 30.149 26.561 26.896 24.679 27.177 30.177 28.945 28.129 31.537 33.372 31.743 32.428 35.962 36.600 35.256 37.674 40.487 39.864 40.054 43.205 44.781 43.973 44.932 48.146 48.499 47.727 48.533 48.996 49.558 51.950 52.685 54.163
 55.787 55.887 54.162 55.149 54.028 54.482 54.246 54.023 54.999 55.624 52.111 50.686 53.081 52.301 48.518 49.093 51.356 48.511 46.213 49.219 49.800 46.128 45.963 49.051 47.580 44.297 45.884 47.747 44.503 43.223 42.826 43.846 47.372 46.421 47.879 46.693 47.265 48.086 46.285 47.433 45.469 45.848 46.557 47.788 48.630 47.935 45.306 45.434 42.735 42.232 39.057 39.568 36.900 38.557 41.816 40.683 39.538 42.824 45.127 46.853 49.648 52.601 53.149 50.753 50.459 49.791 47.184 45.332 45.517 44.033 41.200 40.241 39.110 37.340 35.444 34.428 33.948 31.861 31.045 28.468 27.837 26.519 27.414 30.146 32.516 34.458 34.034 35.555 38.871 38.914 38.029 40.833 43.541 42.597 42.497 45.956 47.485 46.159 47.313 50.702 51.508 50.521 52.634 55.680 55.333 54.741 57.878 59.747 58.815 55.523 53.239 50.167 47.902 48.877 48.433 44.864 44.311 45.782 43.611 40.417 41.539 42.270 38.985 37.060 39.177 38.615 34.813 35.099 37.326 35.060 32.264 34.842 35.974 32.469 31.260 27.761 26.971 25.985 27.420 27.080 30.749 30.347 27.439 29.841 32.571 30.709 29.583 33.242 34.738 32.370 33.429 37.046 37.869 36.329 35.414 34.087 31.339 30.638 30.383 27.941 25.574 25.833 25.186 22.001 20.880 21.832 19.905 16.462 16.688 16.968 13.608 13.336 14.386 18.014 20.053 23.792 25.803 29.403 30.064 33.361 35.112 37.295 35.012 31.557 28.700 25.082 22.657 18.987 17.260 14.103 12.193  9.589 10.654 10.610 12.917 15.153 18.247 21.141 22.570 25.977 27.635 29.720 27.176 27.672 29.672 31.749 32.634 31.034 28.271 26.879 24.870 24.430 23.572 24.020 23.958 23.757 22.497 21.786 18.891 19.481 16.632 18.029 16.993 20.544 22.892 24.949 28.241 31.388 30.735 32.130 31.427 29.330 32.145 31.949 28.456 29.750 32.691 30.634 29.075 32.576 33.996 31.830 31.820 28.168 26.053 23.765 20.601 20.234 17.026 18.419 19.082 22.563 25.417 29.002 32.311 33.850 30.576 29.897 33.550 33.184 30.334 32.522 35.533 33.814 32.950 36.547 38.517 36.819 34.944 31.546 28.724 26.259 23.615 21.820 18.576 17.168 14.286 11.012 10.649 13.439 14.791 13.110  9.620 10.849 12.087  9.046  6.987 10.396 10.744  7.876  9.846 13.008 12.444 11.679 14.777 16.959 17.585 17.600 16.785 19.930 20.873 23.037 22.690 23.353 22.374 22.710 24.230 26.778 26.606 30.044 29.178 26.689 27.250 26.201 24.063 21.960 21.024 18.266 19.305 18.190 20.282 19.978 18.678 19.342 19.575 21.210 21.865 18.779 16.473 15.421 14.161 14.177 15.523 16.529 15.191 17.850 16.035 17.428 16.214 17.223 15.084 11.930 13.082 13.695 10.198  8.960 11.948 11.239  8.014 10.383 13.104 11.469 10.992 14.732 15.839 13.994 16.535 15.557 14.379 12.823 10.770  9.856  8.758  6.355  5.038  5.465  3.870  0.000  3.851  5.497  5.300  6.782  8.916 10.271 12.937 14.686 18.229 21.101 24.430 27.058 30.023 33.540 36.973 40.460 40.137 37.663 39.017 38.312 34.784 34.016 35.267 33.446 30.085 30.674 31.768 28.765 26.476 28.436 28.301 24.527 24.258 26.758 25.008 21.706 23.873 25.621 22.578 21.379 24.781 27.379 30.684 34.258 37.606 37.934 40.690 40.884 42.007 39.432 40.559 44.109 43.148 41.725 45.182 46.530 43.850 45.567 48.634 46.854 46.647 49.281 49.444 51.530 53.160 54.872 52.947 49.622 51.309 52.018 48.332 47.452 50.276 48.865 45.608 47.733 49.569 46.854 44.267 46.733 46.621 43.689 45.212 48.683 47.592 46.111 49.418 51.542 49.921 50.950 54.553 55.260 55.963 52.519 53.927 55.587 52.549 50.324 53.065 53.285 49.498 49.773 52.792 50.892 48.479 44.806 43.627 46.293 46.049 47.529 46.475 47.565 47.444 49.825 51.731 51.742 50.387 47.760 45.280 42.157 39.791 41.778 41.897 38.193 38.667 35.430 33.259 29.728 30.224 27.840 30.114 33.269 32.086 30.987 34.322 36.311 34.557 34.973 38.589 39.295 37.698 39.972 42.946 42.266 42.182 45.368 47.075 46.087 46.825 49.915 50.037 49.152 49.694 50.018 50.344 52.696 53.361 54.722
 58.966 59.083 57.340 58.263 57.150 57.519 57.308 57.008 57.828 58.449 54.990 53.444 55.706 54.949 51.163 51.568 53.745 50.916 48.503 51.360 51.892 48.174 47.860 50.808 49.289 45.914 47.363 49.039 45.683 44.326 43.621 44.366 47.984 47.311 48.841 47.711 48.528 49.418 47.827 49.081 47.164 47.687 48.229 49.298 49.991 49.314 46.558 46.545 43.856 43.292 40.292 41.054 38.583 40.189 43.497 42.623 41.570 44.758 47.202 49.116 51.997 55.044 55.720 53.472 53.219 52.362 49.751 48.066 48.128 46.464 43.773 42.874 41.505 39.732 38.065 36.943 36.206 34.141 33.567 30.954 30.060 28.571 29.125 31.696 33.972 35.809 35.559 37.344 40.486 40.475 39.904 42.783 45.319 44.450 44.626 48.057 49.448 48.259 49.619 52.914 53.628 52.828 55.060 57.987 57.653 57.256 60.399 62.170 61.351 58.014 55.869 52.834 50.621 51.418 50.860 47.378 46.770 48.019 45.810 42.690 43.642 44.165 40.902 38.968 40.815 40.118 36.362 36.479 38.442 36.126 33.249 35.550 36.542 32.973 31.351 27.687 26.588 25.141 26.199 25.778 29.533 29.556 26.789 29.029 32.001 30.556 29.383 32.903 34.730 32.660 33.528 37.195 37.643 35.925 34.660 33.199 30.778 29.978 29.270 26.888 24.863 24.751 23.689 20.795 19.792 20.111 17.962 14.892 15.285 16.291 13.378 12.805 14.453 17.933 20.303 23.968 25.922 29.400 29.590 32.959 34.393 36.504 34.017 30.631 27.504 23.793 21.245 17.456 16.053 13.033 12.151 10.562 12.443 13.367 15.924 18.395 21.299 24.226 25.916 29.216 30.659 32.650 29.887 30.194 31.870 33.885 34.784 32.979 30.316 29.197 26.950 26.456 25.158 25.405 24.843 24.472 23.758 23.260 20.782 21.790 19.235 21.024 20.261 23.927 26.372 28.229 31.609 34.662 33.804 35.001 34.063 31.987 34.639 34.140 30.601 31.943 34.652 32.285 30.742 34.271 35.388 32.957 33.128 29.468 27.706 25.753 22.885 22.948 20.028 21.760 22.706 26.140 28.835 32.476 35.751 37.127 33.742 33.089 36.667 36.101 33.142 35.347 38.259 36.296 35.356 38.996 40.880 38.946 36.976 33.573 30.738 28.588 26.192 24.763 21.673 20.629 17.827 14.687 14.475 17.192 18.292 16.221 12.989 14.442 15.158 11.717 10.175 13.242 12.731  9.370 11.638 14.469 12.890 11.884 15.467 17.415 18.787 19.227 19.072 22.507 23.749 25.874 25.390 25.729 24.517 25.105 26.556 29.252 29.132 32.413 31.227 28.637 28.755 27.445 25.001 23.368 22.569 19.512 20.181 18.914 20.590 20.741 20.097 21.009 21.825 23.605 24.601 21.730 19.072 17.805 15.881 15.475 15.906 16.279 15.339 17.699 15.693 16.362 14.396 15.220 13.780 10.412 10.574 11.718  8.904  6.390  9.381  9.838  6.779  8.021 11.408 10.864  9.966 13.325 15.270 14.107 16.734 16.451 15.085 14.456 12.429 10.364  9.812  8.717  6.154  4.967  5.431  3.851  0.000  3.856  5.537  5.396  6.119  8.174 11.445 14.002 17.350 20.527 23.873 26.483 29.641 33.008 36.584 40.097 40.104 37.900 39.460 38.502 34.921 34.562 35.808 33.646 30.464 31.415 32.233 28.963 27.111 29.223 28.645 24.859 25.125 27.446 25.241 22.263 24.760 26.032 22.728 22.090 25.593 27.791 31.063 34.761 38.020 38.497 41.420 41.860 42.753 40.246 41.696 45.123 43.987 42.832 46.416 47.632 45.081 47.054 50.024 48.264 48.331 51.104 51.496 53.723 55.443 57.085 55.277 51.877 53.357 54.119 50.492 49.388 52.115 50.803 47.422 49.326 51.173 48.525 45.746 48.026 48.041 44.976 46.225 49.790 48.787 47.047 50.232 52.539 50.852 51.618 55.301 55.994 56.867 53.481 54.996 56.435 53.256 51.180 53.890 53.847 50.040 50.455 53.308 51.180 48.626 45.044 43.644 46.390 46.344 47.853 46.677 47.945 47.597 49.808 51.928 51.827 50.474 47.650 45.071 42.109 39.523 41.241 41.524 37.916 38.752 35.684 33.864 30.465 31.201 29.178 31.501 34.622 33.693 32.866 36.136 38.175 36.709 37.242 40.752 41.588 40.230 42.490 45.402 44.903 44.969 48.058 49.779 48.982 49.792 52.977 53.153 52.208 52.812 53.058 53.402 55.710 56.317 57.658
 57.299 57.387 55.574 56.366 55.260 55.517 55.388 55.045 55.674 56.219 52.816 51.177 53.268 52.485 48.709 48.977 51.035 48.204 45.718 48.456 48.917 45.169 44.777 47.620 46.055 42.637 44.036 45.600 42.192 40.835 40.039 40.689 44.321 43.716 45.261 44.160 45.087 46.050 44.591 45.967 44.155 44.854 45.382 46.336 46.876 46.101 43.250 43.109 40.383 39.758 36.832 37.708 35.357 36.956 40.266 39.551 38.598 41.730 44.239 46.316 49.243 52.385 53.158 51.075 50.856 49.797 47.192 45.687 45.625 43.781 41.237 40.421 38.826 37.033 35.603 34.417 33.431 31.373 31.043 28.431 27.282 25.653 25.976 28.434 30.642 32.440 32.338 34.229 37.255 37.296 36.931 39.792 42.248 41.524 41.861 45.220 46.589 45.588 47.044 50.228 50.973 50.372 52.619 55.468 55.267 55.021 58.093 59.863 59.230 55.926 53.951 50.856 48.830 49.574 48.774 45.351 44.904 45.962 43.569 40.613 41.640 41.898 38.540 36.826 38.598 37.619 33.909 34.217 35.962 33.424 30.720 33.066 33.769 30.103 28.430 24.750 23.387 22.043 22.993 22.348 26.066 26.078 23.178 25.338 28.334 26.890 25.617 29.124 30.993 28.935 29.752 33.426 33.852 32.130 30.895 29.467 27.000 26.196 25.567 23.184 21.076 21.051 20.099 17.105 16.090 16.670 14.590 11.307 11.811 12.866  9.955  9.023 10.752 14.233 16.815 20.509 22.689 26.224 26.472 29.966 31.278 33.213 30.644 27.166 24.151 20.413 18.136 14.449 13.474 10.981  9.977  8.457 10.063 11.682 14.242 17.079 19.777 22.923 25.085 28.100 29.102 31.221 28.400 28.265 29.745 31.529 32.281 30.253 27.587 26.715 24.455 24.260 22.937 23.541 23.105 23.244 22.815 22.919 20.702 22.196 20.019 22.070 21.623 25.128 27.133 28.836 32.190 35.281 34.614 35.864 34.918 32.517 34.967 34.677 31.023 31.932 34.716 32.444 30.498 33.847 35.150 32.537 32.343 28.620 26.715 25.125 22.231 22.751 20.025 22.097 23.114 26.272 28.862 32.504 35.679 37.165 33.818 32.756 36.231 35.840 32.650 34.518 37.558 35.637 34.317 37.865 39.972 38.102 35.825 32.608 29.528 27.629 25.131 24.052 20.883 20.172 17.945 14.739 15.038 18.253 20.035 18.558 15.000 15.969 17.322 14.293 11.887 14.701 14.921 11.341 12.512 15.826 14.576 12.593 15.822 18.412 19.954 20.893 20.774 24.110 25.531 27.961 27.790 28.326 27.069 27.259 28.440 30.920 30.390 33.702 32.704 29.854 29.894 28.219 26.105 24.644 23.278 19.961 19.991 18.040 19.152 18.864 18.234 18.722 19.726 21.284 22.440 19.817 16.889 15.789 13.676 13.764 13.941 14.837 14.731 17.610 16.373 17.429 15.292 16.899 15.914 12.184 12.572 14.549 12.008  9.393 12.610 13.552 10.603 11.389 14.995 14.510 13.095 16.410 18.560 17.075 19.225 18.487 16.447 15.617 14.410 12.306 10.615 10.001  8.692  6.238  5.150  5.497  3.856  0.000  3.881  5.439  5.130  5.248  8.452 10.652 13.840 17.142 20.341 23.143 26.176 29.601 33.154 36.732 36.811 34.692 36.144 35.035 31.504 31.208 32.299 30.042 26.946 27.899 28.566 25.253 23.505 25.612 24.912 21.129 21.565 23.869 21.584 18.727 21.432 22.653 19.412 19.066 22.706 24.714 27.832 31.573 34.720 35.076 37.978 38.579 39.504 37.146 38.694 42.097 41.061 40.080 43.691 45.036 42.660 44.683 47.721 46.172 46.323 49.246 49.677 52.075 53.681 55.119 53.260 49.886 51.220 51.835 48.224 47.058 49.622 48.226 44.807 46.645 48.352 45.646 42.816 44.942 44.898 41.728 42.898 46.468 45.416 43.567 46.738 49.064 47.307 48.010 51.714 52.461 53.433 50.098 51.727 53.123 49.889 47.927 50.716 50.595 46.801 47.377 50.232 48.041 45.572 42.012 40.469 43.105 42.969 44.366 43.085 44.316 43.895 46.126 48.290 48.252 46.994 44.180 41.689 38.681 36.155 37.816 37.968 34.360 35.197 32.200 30.432 27.132 28.130 26.198 28.364 31.557 30.905 30.092 33.225 35.426 34.209 34.662 38.081 39.147 37.936 40.062 42.981 42.740 42.851 45.785 47.622 47.056 47.841 51.140 51.318 50.245 50.927 51.072 51.482 53.744 54.313 55.681
 54.760 54.963 53.284 54.249 53.342 53.823 53.885 53.786 54.550 54.894 51.403 49.999 52.110 51.093 47.351 47.879 49.827 46.827 44.571 47.450 47.706 43.947 43.866 46.726 44.963 41.701 43.400 44.930 41.506 40.457 39.936 40.632 44.146 43.279 44.544 43.178 43.858 44.555 42.888 44.025 42.029 42.517 42.984 44.035 44.766 44.189 41.507 41.650 39.093 38.773 35.780 36.699 34.098 35.437 38.859 38.114 36.838 39.911 42.508 44.386 47.403 50.406 51.281 49.101 49.089 48.177 45.395 43.915 44.139 42.276 39.546 38.970 37.565 35.502 34.005 33.170 32.244 29.923 29.489 27.093 26.057 24.263 24.966 27.554 29.859 31.928 31.942 33.462 36.598 36.985 36.451 39.065 41.762 41.237 41.303 44.571 46.228 45.307 46.490 49.681 50.695 50.037 52.053 55.041 55.019 54.590 57.547 59.530 58.913 55.728 53.672 50.432 48.500 49.523 48.687 45.159 44.968 46.213 43.695 40.778 42.132 42.454 38.965 37.465 39.527 38.464 34.736 35.406 37.264 34.578 32.116 34.761 35.348 31.652 30.276 26.717 25.287 24.316 25.248 24.243 27.831 27.747 24.538 26.459 29.442 27.756 26.121 29.618 31.433 29.016 29.615 33.356 34.096 32.225 31.383 29.727 27.036 26.718 26.317 23.551 21.478 22.119 21.138 17.760 17.304 18.432 16.040 12.712 13.872 14.755 11.592  9.952 10.311 13.603 15.416 19.043 20.853 24.380 24.883 28.183 29.900 32.142 29.923 26.541 23.649 20.102 17.553 13.928 12.071  9.057  7.130  5.107  7.319  9.105 12.307 14.560 16.939 19.805 21.958 24.979 26.073 27.948 25.008 25.105 26.577 28.582 29.538 27.734 25.182 24.112 21.666 21.097 19.706 20.093 19.722 19.774 19.103 19.131 16.878 18.469 16.492 18.794 18.766 22.232 24.081 25.504 28.916 31.926 31.187 32.357 31.333 28.840 31.207 30.940 27.264 28.102 30.900 28.680 26.691 30.038 31.408 28.864 28.636 24.910 22.948 21.285 18.412 19.018 16.459 18.810 20.207 23.213 25.562 29.252 32.374 33.694 30.276 29.244 32.668 32.149 28.937 30.876 33.842 31.849 30.594 34.182 36.214 34.307 32.093 28.826 25.802 23.868 21.470 20.478 17.488 17.124 14.960 12.184 13.301 16.718 18.667 17.433 13.925 13.992 15.285 12.669  9.656 11.801 12.391  8.810  9.105 12.618 11.883  9.544 12.393 15.297 16.633 17.762 17.691 20.974 22.662 25.356 25.507 26.121 24.718 24.527 25.431 27.752 26.986 30.270 29.346 26.377 26.437 24.696 22.801 21.291 19.674 16.358 16.385 14.476 15.903 15.555 14.758 15.561 16.617 18.595 20.041 17.600 14.492 12.784 10.491 10.191 10.786 11.912 11.429 14.553 13.613 15.345 13.896 15.970 14.551 10.864 12.417 14.346 11.473  9.956 13.663 14.094 11.590 13.393 16.637 15.885 15.276 18.768 20.453 18.923 21.378 20.424 18.738 17.261 15.761 14.456 12.702 10.965 10.040  8.853  6.527  5.300  5.537  3.881  0.000  3.866  5.916  6.209  8.008  9.623 13.298 16.020 19.482 21.943 25.033 28.475 31.955 35.409 35.159 32.781 34.320 33.568 29.961 29.426 30.849 28.896 25.544 26.520 27.676 24.517 22.476 24.867 24.677 20.877 21.157 23.933 22.092 19.132 21.888 23.636 20.773 20.241 23.935 26.132 29.074 32.748 35.810 35.792 38.436 39.054 40.324 38.114 39.416 42.937 42.216 41.139 44.636 46.252 43.889 45.668 48.873 47.452 47.353 50.209 50.381 52.699 54.107 55.494 53.411 50.172 51.686 52.082 48.392 47.501 50.039 48.388 45.111 47.190 48.701 45.798 43.182 45.335 44.981 41.798 43.230 46.671 45.335 43.611 46.941 49.024 47.106 48.041 51.695 52.665 53.669 50.377 52.104 53.706 50.535 48.609 51.559 51.596 47.847 48.505 51.517 49.450 47.196 43.595 42.056 44.478 44.033 45.188 43.778 44.700 44.260 46.733 48.838 49.082 48.035 45.397 43.132 39.946 37.679 39.384 39.196 35.548 36.111 33.123 31.080 27.812 28.944 26.644 28.454 31.865 31.255 29.987 33.005 35.428 34.056 34.116 37.628 38.828 37.312 39.216 42.342 42.102 41.880 44.806 46.842 46.140 46.646 49.842 49.759 48.519 48.955 48.935 49.142 51.357 51.866 53.145
 57.681 57.983 56.412 57.489 56.696 57.283 57.422 57.404 58.203 58.482 54.971 53.637 55.727 54.628 50.907 51.485 53.357 50.297 48.102 50.964 51.106 47.331 47.310 50.086 48.207 44.975 46.711 48.089 44.590 43.627 42.988 43.469 46.995 46.242 47.421 45.958 46.693 47.268 45.640 46.672 44.573 44.981 45.237 46.232 47.005 46.624 43.980 44.207 41.798 41.616 38.753 39.879 37.303 38.445 41.945 41.359 39.960 42.909 45.636 47.486 50.592 53.539 54.537 52.360 52.479 51.588 48.717 47.311 47.639 45.711 42.953 42.509 41.115 38.943 37.500 36.780 35.798 33.391 32.992 30.689 29.627 27.708 28.376 30.898 33.170 35.269 35.426 36.955 40.018 40.489 40.062 42.623 45.308 44.872 44.977 48.201 49.878 49.022 50.206 53.367 54.407 53.786 55.785 58.772 58.777 58.351 61.292 63.289 62.681 59.499 57.435 54.193 52.250 53.278 52.459 48.931 48.719 49.961 47.456 44.535 45.843 46.155 42.683 41.150 43.140 42.073 38.356 38.929 40.716 38.037 35.516 38.016 38.571 34.853 33.242 29.589 27.958 26.644 27.227 26.060 29.691 30.023 26.887 28.548 31.767 30.412 28.612 31.936 34.050 31.779 32.086 35.882 36.389 34.253 33.221 31.273 28.878 28.713 27.876 24.985 23.395 23.899 22.362 19.201 19.176 19.710 16.842 14.062 15.672 17.244 14.454 12.484 12.994 15.876 17.519 20.882 22.221 25.483 25.513 28.662 30.305 32.740 30.554 27.394 24.198 20.697 17.682 13.914 11.704  8.239  7.691  7.311 10.497 12.463 15.871 17.760 19.916 22.431 24.427 27.508 28.736 30.263 27.131 27.470 28.701 30.883 32.047 30.325 27.992 26.962 24.245 23.226 21.365 21.110 20.081 19.470 19.123 18.885 16.953 18.649 16.840 19.445 19.671 23.331 25.504 26.683 30.215 33.042 31.920 32.797 31.490 29.212 31.480 30.751 27.121 28.275 30.744 28.156 26.469 29.942 30.863 28.206 28.431 24.789 23.353 21.791 19.363 20.102 17.841 20.347 22.130 25.199 27.322 31.062 34.170 35.146 31.571 30.888 34.248 33.328 30.188 32.408 35.101 32.793 31.783 35.465 37.179 34.965 32.926 29.532 26.755 25.002 23.064 22.258 19.661 19.551 17.072 14.698 15.808 18.902 20.269 18.439 15.314 15.482 15.865 12.850 10.545 12.269 11.689  7.845  8.790 11.518  9.689  7.487 10.980 13.269 15.241 16.613 17.254 20.857 22.870 25.472 25.478 25.702 24.008 24.084 24.924 27.442 26.872 29.938 28.594 25.630 25.267 23.446 21.121 20.005 18.811 15.383 15.454 13.987 15.476 16.059 16.026 17.584 19.116 21.528 23.282 21.008 17.816 15.620 12.875 11.471 11.221 11.050 10.191 12.581 11.023 12.084 10.289 12.190 11.038  7.242  8.663 10.900  8.530  7.044 10.867 11.811 10.158 11.827 14.960 14.960 14.862 17.968 19.870 19.046 21.915 21.600 20.295 19.275 17.224 15.603 14.693 13.009 10.992 10.114  9.076  6.782  5.396  5.439  3.866  0.000  3.875  6.311  8.250 10.902 14.497 17.144 20.786 22.867 26.259 29.455 33.046 36.389 36.286 34.038 35.919 35.187 31.483 31.252 32.933 30.844 27.551 28.933 30.114 26.807 25.079 27.736 27.391 23.622 24.294 27.068 25.020 22.314 25.269 26.788 23.808 23.582 27.307 29.303 32.210 35.944 38.931 38.945 41.633 42.414 43.605 41.456 42.899 46.363 45.574 44.613 48.157 49.708 47.379 49.252 52.409 50.954 50.941 53.809 54.042 56.355 57.812 59.224 57.168 53.915 55.407 55.829 52.148 51.218 53.741 52.108 48.809 50.831 52.333 49.434 46.773 48.840 48.490 45.238 46.568 50.026 48.663 46.810 50.095 52.219 50.194 51.013 54.700 55.744 56.882 53.649 55.467 56.977 53.734 51.915 54.870 54.768 51.019 51.772 54.696 52.500 50.172 46.632 44.950 47.399 47.046 48.164 46.620 47.582 46.936 49.342 51.612 51.855 50.874 48.122 45.831 42.747 40.357 41.834 41.709 38.149 38.948 36.107 34.266 31.106 32.380 30.222 32.001 35.419 34.913 33.694 36.663 39.131 37.815 37.850 41.345 42.590 41.069 42.927 46.079 45.856 45.584 48.499 50.574 49.844 50.290 53.445 53.277 51.975 52.289 52.167 52.240 54.405 54.841 56.028
 60.037 60.283 58.616 59.529 58.653 59.053 59.148 58.966 59.555 59.892 56.474 54.940 56.887 55.895 52.169 52.493 54.319 51.348 48.971 51.641 51.817 48.023 47.759 50.401 48.568 45.216 46.722 47.960 44.398 43.271 42.307 42.563 46.180 45.729 47.065 45.760 46.783 47.534 46.173 47.412 45.469 46.117 46.301 47.112 47.652 47.159 44.341 44.315 41.838 41.473 38.784 40.075 37.772 38.986 42.450 42.082 40.916 43.803 46.584 48.679 51.801 54.890 55.943 53.954 54.014 52.884 50.098 48.838 48.929 46.854 44.313 43.826 42.150 40.094 38.888 37.943 36.722 34.452 34.308 31.908 30.584 28.612 28.857 31.174 33.308 35.210 35.472 37.324 40.185 40.502 40.393 43.077 45.526 45.105 45.528 48.737 50.206 49.460 50.900 53.959 54.845 54.421 56.583 59.411 59.396 59.207 62.170 64.019 63.533 60.294 58.400 55.225 53.337 54.134 53.187 49.779 49.486 50.465 47.936 45.105 46.212 46.294 42.870 41.330 43.025 41.827 38.184 38.586 40.095 37.391 34.817 37.040 37.450 33.710 31.748 28.004 26.128 24.449 24.702 23.504 27.170 27.838 24.897 26.454 29.823 28.854 27.127 30.315 32.667 30.749 30.985 34.760 34.891 32.700 31.301 29.360 27.284 26.885 25.669 22.974 21.634 21.673 19.859 17.067 17.010 16.938 13.991 11.616 13.291 15.467 13.260 11.189 12.450 15.131 17.303 20.584 22.105 25.275 24.894 28.209 29.398 31.570 29.071 25.903 22.515 18.882 15.991 12.165 10.840  8.160  8.885  9.323 12.321 14.777 17.955 20.317 22.482 25.227 27.503 30.424 31.344 32.996 29.817 29.778 30.771 32.712 33.724 31.718 29.399 28.696 25.963 25.224 23.189 23.099 21.847 21.444 21.650 21.842 20.269 22.243 20.601 23.247 23.420 27.070 29.194 30.400 33.914 36.758 35.674 36.532 35.176 32.840 34.986 34.207 30.558 31.574 33.939 31.251 29.437 32.804 33.613 30.734 30.904 27.278 26.000 24.814 22.518 23.558 21.396 23.971 25.651 28.686 30.842 34.573 37.654 38.693 35.135 34.286 37.590 36.725 33.472 35.514 38.241 35.889 34.658 38.281 40.076 37.806 35.573 32.308 29.415 27.947 26.035 25.476 22.817 22.770 20.494 17.872 18.746 21.906 23.347 21.456 18.225 18.825 19.362 16.147 14.028 16.040 15.358 11.532 12.582 15.176 12.967 10.652 14.059 16.235 18.628 20.209 21.026 24.657 26.659 29.196 29.086 29.225 27.533 27.771 28.634 31.185 30.609 33.615 32.191 29.181 28.592 26.564 24.175 23.393 22.179 18.617 18.213 16.357 17.104 17.742 18.138 19.440 21.273 23.441 25.260 23.095 19.768 17.854 14.892 13.775 12.731 12.337 12.463 14.675 13.358 13.701 10.973 12.808 12.709  8.955  8.881 11.820 10.371  7.656 10.960 12.957 11.267 11.678 15.228 15.864 15.075 17.811 20.333 19.728 22.322 22.255 20.561 20.116 18.423 16.093 15.162 14.424 12.228 10.265 10.020  8.916  6.119  5.130  5.916  3.875  0.000  3.866  6.686 10.100 13.165 16.254 19.695 21.945 25.375 28.458 32.150 35.575 35.860 33.944 35.864 34.762 31.097 31.257 32.724 30.269 27.258 28.850 29.596 26.071 24.802 27.413 26.557 22.848 23.968 26.414 23.931 21.573 24.721 25.728 22.551 22.834 26.565 28.159 31.006 34.809 37.703 37.900 40.758 41.733 42.660 40.565 42.313 45.632 44.660 43.958 47.608 49.015 46.829 48.948 51.994 50.580 50.845 53.858 54.332 56.806 58.351 59.673 57.758 54.426 55.678 56.165 52.565 51.383 53.798 52.300 48.873 50.644 52.175 49.385 46.524 48.410 48.236 44.891 45.922 49.471 48.260 46.174 49.302 51.630 49.613 50.153 53.902 54.866 56.125 52.941 54.817 56.093 52.735 51.041 53.930 53.582 49.825 50.685 53.437 51.043 48.592 45.153 43.292 45.813 45.667 46.846 45.244 46.416 45.611 47.812 50.246 50.334 49.314 46.391 43.999 41.087 38.505 39.756 39.811 36.357 37.483 34.799 33.313 30.295 31.739 29.978 31.844 35.151 34.869 33.989 36.899 39.346 38.338 38.567 41.919 43.253 42.039 43.930 46.955 46.917 46.882 49.688 51.722 51.231 51.827 55.114 55.090 53.789 54.275 54.152 54.353 56.498 56.917 58.142
 58.340 58.527 56.767 57.523 56.609 56.866 56.991 56.730 57.135 57.441 54.099 52.453 54.247 53.279 49.572 49.738 51.478 48.548 46.082 48.623 48.778 44.977 44.599 47.149 45.323 41.923 43.339 44.498 40.912 39.743 38.686 38.880 42.514 42.137 43.527 42.299 43.441 44.311 43.093 44.489 42.687 43.537 43.753 44.456 44.823 44.181 41.249 41.055 38.504 38.026 35.405 36.763 34.610 35.869 39.294 39.051 38.040 40.889 43.684 45.945 49.068 52.255 53.354 51.524 51.564 50.244 47.513 46.399 46.330 44.123 41.752 41.290 39.405 37.394 36.409 35.359 33.924 31.723 31.810 29.404 27.854 25.808 25.792 27.966 30.013 31.831 32.200 34.173 36.906 37.220 37.303 39.987 42.325 42.001 42.588 45.732 47.139 46.542 48.086 51.039 51.914 51.662 53.856 56.590 56.664 56.623 59.529 61.345 61.014 57.801 56.068 52.873 51.143 51.860 50.718 47.389 47.211 48.005 45.347 42.672 43.808 43.661 40.192 38.838 40.438 39.014 35.446 35.991 37.296 34.433 32.028 34.260 34.423 30.637 28.653 24.944 22.855 21.306 21.471 20.075 23.695 24.314 21.265 22.766 26.133 25.157 23.375 26.563 28.926 27.044 27.278 31.045 31.154 29.009 27.624 25.775 23.625 23.159 22.049 19.384 17.901 17.997 16.337 13.407 13.315 13.536 10.663  7.989  9.938 12.217 10.258  7.699  9.035 11.600 14.106 17.432 19.306 22.579 22.307 25.817 26.845 28.767 26.124 22.786 19.532 15.794 13.296  9.543  9.009  7.330  7.846  8.370 10.766 13.699 16.630 19.297 21.286 24.241 26.896 29.531 30.032 31.869 28.727 28.227 29.075 30.726 31.533 29.292 26.948 26.505 23.857 23.523 21.574 21.969 20.977 21.223 21.636 22.413 20.999 23.269 21.856 24.533 24.795 28.257 29.992 31.171 34.601 37.511 36.688 37.669 36.406 33.792 35.806 35.319 31.598 32.190 34.684 32.188 29.988 33.146 34.215 31.231 30.973 27.306 25.797 24.920 22.535 23.883 21.821 24.530 26.101 28.899 31.034 34.712 37.702 38.923 35.466 34.217 37.434 36.827 33.400 35.075 37.961 35.746 34.140 37.633 39.689 37.566 35.037 31.992 28.853 27.581 25.497 25.190 22.418 22.546 20.802 18.081 19.170 22.625 24.593 23.191 19.680 20.091 21.246 18.333 15.665 17.697 17.745 13.932 14.248 17.288 15.645 12.767 15.642 18.392 20.668 22.459 23.059 26.504 28.482 31.204 31.304 31.685 30.081 30.020 30.755 33.105 32.213 35.293 34.129 30.962 30.451 28.204 26.194 25.420 23.711 20.048 19.141 16.623 16.765 16.765 17.059 17.765 19.677 21.487 23.351 21.422 17.977 16.392 13.414 13.003 11.791 12.194 13.265 16.032 15.537 16.366 13.764 16.106 16.151 12.361 12.551 15.601 14.010 11.327 14.575 16.475 14.334 14.614 18.334 18.658 17.342 20.226 22.805 21.759 23.929 23.422 21.208 20.598 19.552 17.229 15.518 15.153 13.777 11.154 10.178 10.271  8.174  5.248  6.209  6.311  3.866  0.000  3.849  6.990  9.794 13.177 16.423 18.999 22.259 25.456 29.126 32.661 33.031 31.205 32.944 31.644 28.051 28.256 29.486 26.917 24.019 25.559 26.089 22.519 21.373 23.915 22.895 19.211 20.508 22.865 20.297 18.114 21.412 22.318 19.245 19.827 23.595 24.977 27.654 31.461 34.244 34.356 37.198 38.293 39.223 37.253 39.082 42.356 41.461 40.908 44.563 46.060 44.030 46.186 49.266 48.032 48.375 51.500 52.019 54.630 56.085 57.232 55.302 51.997 53.104 53.483 49.923 48.673 50.942 49.401 45.950 47.640 49.062 46.254 43.350 45.100 44.904 41.492 42.437 45.986 44.770 42.598 45.695 48.054 46.012 46.488 50.251 51.224 52.542 49.397 51.344 52.574 49.181 47.573 50.506 50.099 46.362 47.339 50.083 47.654 45.280 41.868 39.909 42.335 42.119 43.221 41.560 42.719 41.882 44.088 46.536 46.654 45.692 42.787 40.467 37.521 35.002 36.225 36.175 32.721 33.836 31.214 29.791 26.885 28.538 26.906 28.634 31.951 31.909 31.091 33.861 36.404 35.634 35.834 39.070 40.572 39.529 41.320 44.303 44.483 44.531 47.191 49.282 49.009 49.623 53.007 53.031 51.661 52.264 52.096 52.402 54.515 54.925 56.202
 56.905 57.178 55.491 56.269 55.539 55.867 56.218 56.099 56.416 56.497 53.171 51.620 53.236 52.069 48.431 48.642 50.143 47.101 44.753 47.229 47.123 43.304 43.076 45.460 43.409 40.106 41.669 42.594 38.922 38.017 36.985 36.980 40.530 40.120 41.282 39.861 40.991 41.695 40.522 41.836 39.987 40.852 40.893 41.489 41.825 41.314 38.416 38.309 35.927 35.668 33.186 34.816 32.675 33.625 37.139 37.149 35.985 38.636 41.610 43.892 47.144 50.297 51.613 49.908 50.170 48.755 45.900 45.034 45.064 42.648 40.327 40.169 38.197 35.965 35.232 34.407 32.737 30.368 30.675 28.507 26.768 24.435 24.374 26.411 28.395 30.345 31.034 32.853 35.453 36.091 36.339 38.785 41.159 41.160 41.752 44.713 46.274 45.950 47.406 50.214 51.291 51.214 53.257 55.980 56.301 56.293 59.038 60.976 60.832 57.742 56.124 52.813 51.317 52.146 50.782 47.475 47.584 48.310 45.443 42.969 44.333 43.984 40.400 39.379 41.032 39.320 35.845 36.731 37.855 34.747 32.676 35.024 34.828 30.999 29.096 25.517 23.084 21.791 21.625 19.646 23.022 23.788 20.483 21.473 24.939 24.013 21.757 24.747 27.281 25.272 25.079 28.906 29.068 26.650 25.490 23.322 21.150 21.189 20.081 17.019 15.856 16.563 14.653 11.461 12.323 12.960  9.701  7.498 10.458 12.825 11.246  7.789  7.730  9.302 11.235 14.260 15.823 18.986 18.636 22.117 23.216 25.258 22.766 19.499 16.258 12.631  9.908  6.151  5.472  4.801  5.916  7.778 10.243 13.781 16.848 19.177 20.549 23.262 26.217 28.514 28.657 30.271 26.974 26.242 26.689 28.259 29.131 26.837 24.744 24.522 21.639 21.190 18.922 19.266 18.104 18.633 19.480 20.801 19.909 22.648 21.822 24.811 25.575 28.859 30.243 31.034 34.436 37.206 36.381 37.233 35.839 33.023 34.716 34.260 30.523 30.760 33.133 30.659 28.196 31.132 32.208 29.067 28.592 24.983 23.591 23.200 21.130 23.015 21.464 24.541 26.438 28.867 30.636 34.275 37.081 38.149 34.688 33.243 36.238 35.567 31.999 33.457 36.254 33.934 32.100 35.500 37.571 35.379 32.667 29.800 26.607 25.743 23.908 24.137 21.690 22.425 21.171 18.903 20.618 24.243 26.477 25.369 21.860 21.685 22.904 20.352 17.325 18.735 19.068 15.366 14.775 17.699 16.347 12.911 15.044 18.085 20.500 22.784 23.633 26.949 29.231 32.202 32.628 33.059 31.301 30.873 31.236 33.340 32.079 35.018 33.926 30.555 29.833 27.242 25.570 25.120 22.996 19.243 17.674 14.682 14.121 13.994 14.739 15.474 17.905 19.868 22.202 20.838 17.151 15.235 11.867 11.271  9.294  9.823 11.830 14.724 15.120 16.310 14.014 17.001 17.293 13.656 14.388 17.710 16.291 14.123 17.519 19.398 17.534 18.102 21.732 22.047 20.950 23.883 26.376 25.285 27.490 26.808 24.544 23.648 22.702 20.645 18.666 18.026 16.988 14.571 12.990 12.937 11.445  8.452  8.008  8.250  6.686  3.849  0.000  3.845  6.657  9.706 13.138 15.457 18.835 21.977 25.659 29.138 29.469 27.658 29.538 28.296 24.644 24.979 26.408 23.837 20.920 22.772 23.464 19.870 18.907 21.809 20.916 17.336 19.004 21.611 19.220 17.393 20.952 21.996 19.340 20.248 24.031 25.193 27.490 31.238 33.755 33.501 36.130 37.481 38.618 36.955 38.767 42.023 41.405 41.021 44.607 46.348 44.524 46.595 49.786 48.813 49.114 52.308 52.730 55.420 56.670 57.610 55.526 52.343 53.408 53.530 49.971 48.825 50.900 49.146 45.769 47.502 48.650 45.691 42.879 44.432 43.982 40.452 41.423 44.869 43.412 41.155 44.293 46.518 44.251 44.747 48.496 49.706 51.210 48.196 50.356 51.621 48.201 46.800 49.893 49.446 45.782 47.009 49.789 47.338 45.174 41.824 39.681 41.838 41.373 42.167 40.249 41.170 40.132 42.474 45.003 45.377 44.698 41.888 39.824 36.797 34.490 35.544 35.150 31.764 32.803 30.392 28.978 26.334 28.390 26.730 27.995 31.460 31.781 30.732 33.207 36.033 35.452 35.316 38.460 40.270 39.195 40.677 43.768 44.201 44.070 46.544 48.862 48.715 49.109 52.492 52.325 50.716 51.189 50.777 50.965 52.967 53.271 54.472
 53.871 54.135 52.431 53.144 52.472 52.777 53.242 53.174 53.401 53.357 50.065 48.541 50.033 48.775 45.182 45.390 46.761 43.678 41.380 43.816 43.592 39.771 39.616 41.937 39.796 36.542 38.200 39.063 35.377 34.615 33.706 33.726 37.206 36.664 37.714 36.213 37.282 37.956 36.775 38.110 36.301 37.245 37.326 37.894 38.176 37.602 34.692 34.590 32.209 32.012 29.521 31.210 29.055 29.911 33.446 33.537 32.346 34.938 37.957 40.279 43.563 46.729 48.119 46.508 46.844 45.343 42.460 41.736 41.765 39.234 36.983 36.970 34.919 32.602 32.050 31.317 29.496 27.070 27.553 25.538 23.651 21.172 21.067 23.015 24.957 26.995 27.836 29.523 32.065 32.901 33.207 35.496 37.907 38.099 38.668 41.509 43.175 43.016 44.398 47.112 48.324 48.354 50.287 53.001 53.487 53.499 56.127 58.146 58.135 55.142 53.620 50.233 48.930 49.836 48.297 45.022 45.367 46.038 43.014 40.713 42.276 41.780 38.112 37.382 39.116 37.191 33.802 35.018 36.047 32.758 31.008 33.535 33.089 29.264 27.618 24.245 21.726 20.937 20.826 18.579 21.685 22.170 18.604 19.414 22.724 21.525 19.006 22.005 24.407 22.137 21.843 25.694 26.132 23.730 22.960 20.815 18.294 18.632 17.998 14.733 13.303 14.734 13.277  9.650 10.860 12.496  9.705  7.444 10.414 12.130 10.722  6.974  5.213  5.874  7.441 10.583 12.430 15.822 15.953 19.538 20.808 22.768 20.413 16.990 14.165 10.695  8.544  5.623  5.349  6.096  5.890  7.531  8.899 12.649 15.397 17.587 18.489 21.163 24.414 26.338 26.074 27.740 24.499 23.380 23.661 25.013 25.758 23.351 21.304 21.255 18.407 18.254 16.109 16.959 16.242 17.508 18.376 20.215 19.495 22.408 21.904 24.859 25.809 28.792 29.719 30.363 33.620 36.368 35.789 36.724 35.433 32.380 33.899 33.768 30.037 29.830 32.315 30.133 27.329 29.995 31.383 28.265 27.327 23.745 22.072 21.971 19.892 22.049 20.756 23.917 25.776 27.829 29.427 32.943 35.586 36.754 33.433 31.636 34.473 34.030 30.351 31.439 34.333 32.177 30.021 33.258 35.550 33.546 30.600 27.981 24.606 23.938 22.010 22.546 20.182 21.232 20.615 18.592 20.669 24.422 27.064 26.464 22.883 22.296 23.934 21.842 18.433 19.563 20.549 17.093 15.791 18.888 18.222 14.576 15.969 19.405 21.470 23.852 24.463 27.472 29.736 32.874 33.577 34.239 32.554 31.765 31.932 33.750 32.157 35.105 34.325 30.862 30.285 27.578 26.392 25.881 23.303 19.657 17.736 14.294 13.260 12.224 12.691 12.753 15.269 16.959 19.461 18.546 14.806 13.072  9.828 10.009  8.187  9.902 12.452 15.717 16.838 18.620 16.829 20.087 20.142 16.569 17.784 20.981 19.259 17.372 20.923 22.478 20.388 21.249 24.871 24.803 23.639 26.789 29.089 27.633 29.645 28.542 26.094 24.816 24.238 22.528 20.054 19.306 18.955 16.596 14.328 14.686 14.002 10.652  9.623 10.902 10.100  6.990  3.845  0.000  3.841  6.581 10.036 12.589 15.733 19.112 22.686 26.223 26.354 24.404 26.082 24.882 21.252 21.384 22.755 20.304 17.268 19.023 19.850 16.340 15.220 18.246 17.606 14.059 15.751 18.591 16.543 14.846 18.463 19.792 17.619 18.580 22.295 23.404 25.401 29.039 31.399 30.823 33.242 34.665 36.032 34.565 36.248 39.528 39.181 38.837 42.323 44.294 42.605 44.532 47.833 47.082 47.285 50.505 50.808 53.545 54.604 55.370 53.159 50.090 51.137 51.047 47.493 46.458 48.392 46.464 43.171 44.977 45.919 42.843 40.144 41.609 40.954 37.387 38.464 41.815 40.187 37.968 41.183 43.269 40.908 41.524 45.240 46.577 48.113 45.148 47.399 48.771 45.390 44.058 47.271 46.909 43.304 44.642 47.519 45.162 43.218 39.870 37.710 39.636 38.901 39.486 37.479 38.176 37.157 39.675 42.125 42.701 42.185 39.547 37.703 34.527 32.495 33.616 32.898 29.488 30.255 27.886 26.308 23.802 26.079 24.308 25.195 28.765 29.311 28.051 30.301 33.316 32.856 32.470 35.535 37.553 36.469 37.728 40.872 41.492 41.260 43.584 46.042 46.014 46.280 49.677 49.428 47.687 48.146 47.624 47.818 49.769 50.042 51.247
 54.402 54.641 52.889 53.434 52.787 52.944 53.497 53.362 53.332 53.202 50.046 48.410 49.636 48.371 44.864 44.853 46.013 42.987 40.619 42.796 42.447 38.648 38.351 40.412 38.205 34.935 36.446 37.019 33.261 32.526 31.352 31.042 34.521 34.225 35.273 33.828 35.161 35.929 35.061 36.572 34.951 36.176 36.128 36.439 36.436 35.772 32.718 32.382 30.033 29.767 27.574 29.566 27.754 28.483 31.957 32.418 31.417 33.783 36.895 39.448 42.765 46.018 47.560 46.227 46.622 44.848 42.023 41.600 41.449 38.690 36.733 36.862 34.519 32.239 32.105 31.309 29.145 26.840 27.712 25.839 23.639 21.054 20.458 21.974 23.648 25.510 26.662 28.514 30.702 31.603 32.322 34.516 36.687 37.118 37.975 40.632 42.189 42.323 43.856 46.345 47.543 47.870 49.824 52.361 52.995 53.238 55.751 57.705 57.931 55.002 53.725 50.351 49.278 50.052 48.261 45.148 45.629 46.015 42.858 40.822 42.360 41.526 37.873 37.409 38.910 36.682 33.499 34.826 35.465 32.020 30.551 32.905 32.051 28.260 26.467 23.261 20.341 19.609 18.994 16.261 19.029 19.810 16.246 16.471 19.896 19.054 16.230 18.899 21.599 19.578 18.894 22.729 22.893 20.287 19.420 17.108 14.763 15.289 14.462 11.045 10.037 11.736 10.066  6.518  8.746 10.476  7.927  6.943 10.119 11.987 11.682  8.078  6.321  4.656  6.157  8.453 10.500 13.627 13.449 17.217 17.993 19.570 16.962 13.427 10.656  7.127  5.896  4.492  6.434  8.878  9.383 11.188 11.981 15.624 17.919 20.137 20.693 23.295 26.769 28.300 27.562 29.214 26.032 24.434 24.284 25.224 25.761 23.095 21.296 21.733 18.987 19.195 17.007 18.117 17.379 19.078 20.435 22.742 22.430 25.537 25.312 28.298 29.351 32.204 32.905 33.424 36.580 39.262 38.779 39.682 38.369 35.200 36.481 36.421 32.735 32.222 34.586 32.474 29.478 31.848 33.227 29.990 28.812 25.403 23.866 24.263 22.453 24.901 23.883 27.090 28.919 30.730 32.178 35.577 38.056 39.237 36.020 33.985 36.611 36.270 32.515 33.263 36.120 34.003 31.554 34.572 36.962 35.004 31.835 29.542 26.121 25.888 24.110 25.029 22.837 24.103 23.861 21.913 23.997 27.773 30.564 30.096 26.468 25.901 27.669 25.612 22.180 23.291 24.334 20.885 19.506 22.511 21.812 18.096 19.249 22.638 24.823 27.383 28.082 31.009 33.318 36.505 37.280 37.960 36.250 35.381 35.440 37.145 35.389 38.247 37.526 33.994 33.279 30.378 29.376 29.109 26.377 22.759 20.455 16.816 15.042 13.828 14.649 14.250 16.930 18.191 20.777 20.353 16.740 15.389 12.428 12.917 10.761 12.317 15.417 18.431 19.918 21.523 19.588 22.916 23.372 19.883 20.808 24.204 22.750 20.663 24.052 25.881 23.791 24.316 28.026 28.119 26.699 29.708 32.201 30.744 32.542 31.406 28.707 27.583 27.328 25.455 22.828 22.466 22.249 19.578 17.469 18.229 17.350 13.840 13.298 14.497 13.165  9.794  6.657  3.841  0.000  3.856  6.681  9.599 12.598 15.918 19.531 23.161 23.630 22.047 23.676 22.085 18.553 19.138 20.252 17.428 14.792 16.884 17.252 13.558 13.200 16.290 15.191 11.983 14.451 16.973 14.761 13.916 17.690 18.586 16.779 18.423 21.933 22.459 23.992 27.537 29.550 28.831 31.188 32.951 34.244 33.088 34.980 38.079 37.814 37.814 41.281 43.309 41.918 43.944 47.208 46.707 47.091 50.441 50.859 53.760 54.724 55.252 53.067 50.055 50.858 50.632 47.188 46.030 47.706 45.756 42.451 44.055 44.805 41.745 38.981 40.126 39.442 35.753 36.579 39.897 38.246 35.788 38.873 41.022 38.537 38.931 42.669 44.088 45.835 43.019 45.450 46.653 43.185 42.111 45.368 44.794 41.266 42.866 45.622 43.126 41.282 38.087 35.676 37.414 36.637 37.028 34.804 35.487 34.217 36.669 39.278 39.917 39.580 36.914 35.217 32.123 30.159 30.986 30.111 26.861 27.792 25.757 24.519 22.440 25.137 23.766 24.318 27.791 28.813 27.723 29.625 32.759 32.731 32.290 35.083 37.361 36.561 37.610 40.652 41.606 41.475 43.535 46.071 46.349 46.606 50.081 49.855 47.993 48.544 47.893 48.157 50.006 50.211 51.414
 52.808 53.147 51.504 52.092 51.672 51.942 52.752 52.807 52.722 52.327 49.201 47.730 48.768 47.263 43.877 43.969 44.843 41.697 39.540 41.651 40.978 37.208 37.155 39.010 36.533 33.461 35.195 35.489 31.687 31.359 30.328 29.823 33.104 32.684 33.371 31.638 32.872 33.369 32.510 33.862 32.160 33.367 33.101 33.301 33.292 32.818 29.854 29.698 27.626 27.724 25.728 28.023 26.211 26.475 30.018 30.769 29.540 31.614 34.913 37.420 40.862 44.018 45.802 44.599 45.265 43.440 40.481 40.338 40.352 37.405 35.501 36.008 33.659 31.133 31.278 30.822 28.476 26.014 27.082 25.599 23.315 20.516 19.970 21.245 22.771 24.781 26.284 27.803 29.804 31.131 31.962 33.785 36.012 36.822 37.598 39.996 41.758 42.179 43.533 45.847 47.294 47.769 49.497 52.031 52.936 53.161 55.468 57.572 57.973 55.214 54.036 50.560 49.735 50.666 48.691 45.618 46.411 46.778 43.453 41.642 43.433 42.459 38.743 38.631 40.224 37.780 34.750 36.422 36.937 33.339 32.257 34.723 33.580 29.871 28.315 25.398 22.387 22.041 21.252 18.191 20.426 21.208 17.588 17.166 20.391 19.542 16.242 18.464 21.181 18.961 17.664 21.445 21.818 18.915 18.596 15.909 13.507 14.970 14.418 10.652 10.270 12.904 11.358  8.261 11.181 13.174 10.957 10.594 13.600 15.107 14.911 11.463  8.900  6.033  4.959  5.576  6.840  9.810  9.751 13.509 14.537 16.328 14.130 10.749  8.425  5.859  5.199  5.974  7.329 10.384 10.800 12.941 13.496 17.066 19.266 20.939 20.809 22.960 26.568 27.664 26.552 27.881 24.651 22.819 22.155 22.953 23.555 20.920 19.556 20.233 17.342 17.421 14.984 16.075 15.313 17.446 19.179 21.975 22.202 25.555 25.875 28.985 30.433 33.035 33.390 33.525 36.560 39.044 38.583 39.352 37.959 34.662 35.588 35.600 32.010 31.116 33.309 31.331 28.131 30.149 31.553 28.274 26.816 23.618 22.226 23.172 21.799 24.652 24.191 27.569 29.624 31.017 32.053 35.307 37.539 38.540 35.403 33.210 35.531 35.145 31.342 31.812 34.510 32.351 29.692 32.513 34.891 32.928 29.606 27.613 24.232 24.493 23.068 24.534 22.815 24.610 24.832 23.393 25.886 29.651 32.558 32.316 28.786 27.781 29.526 27.799 24.238 24.842 26.067 22.858 20.934 23.675 23.291 19.463 19.901 23.308 25.409 28.232 29.070 31.768 34.259 37.588 38.632 39.351 37.552 36.379 36.115 37.545 35.486 38.149 37.546 33.924 33.077 29.968 29.373 29.362 26.346 22.885 20.134 16.341 13.913 12.404 13.611 13.105 16.150 17.455 20.435 20.694 17.145 15.595 12.744 13.111 10.727 12.365 15.835 18.647 20.786 22.644 21.148 24.723 25.215 21.967 23.252 26.660 25.265 23.551 27.033 28.760 26.852 27.634 31.267 31.312 30.112 33.195 35.576 34.094 35.980 34.735 32.100 30.742 30.460 28.823 26.124 25.479 25.402 22.972 20.591 21.101 20.527 17.142 16.020 17.144 16.254 13.177  9.706  6.581  3.856  0.000  3.828  6.059  9.222 12.560 16.143 19.688 19.967 18.308 20.111 18.687 15.043 15.747 17.221 14.522 11.810 14.398 15.158 11.667 11.588 15.118 14.474 11.801 14.456 17.187 15.585 15.222 18.850 19.971 18.815 20.499 23.795 24.181 25.252 28.561 30.229 29.051 31.031 33.007 34.581 33.787 35.534 38.582 38.672 38.786 42.090 44.374 43.181 45.030 48.387 48.143 48.415 51.760 52.022 54.935 55.664 55.995 53.642 50.808 51.611 51.104 47.686 46.709 48.183 45.996 42.851 44.536 44.967 41.758 39.193 40.140 39.126 35.387 36.305 39.417 37.462 34.999 38.127 40.027 37.291 37.778 41.438 43.153 45.072 42.434 45.071 46.359 42.934 42.083 45.493 44.945 41.556 43.380 46.178 43.747 42.192 39.099 36.592 37.976 36.876 36.879 34.405 34.718 33.260 35.905 38.524 39.509 39.524 37.069 35.731 32.575 30.968 31.641 30.334 27.245 27.951 26.206 24.932 23.235 26.212 24.773 24.742 28.276 29.615 28.225 29.734 33.111 33.224 32.373 35.023 37.584 36.698 37.367 40.505 41.687 41.311 43.151 45.916 46.281 46.262 49.668 49.206 47.096 47.462 46.537 46.641 48.346 48.423 49.524
 52.618 52.910 51.213 51.610 51.204 51.313 52.202 52.192 51.853 51.370 48.405 46.839 47.601 46.098 42.831 42.709 43.359 40.299 38.102 39.934 39.137 35.429 35.250 36.825 34.298 31.255 32.848 32.847 29.013 28.762 27.537 26.726 29.944 29.714 30.360 28.681 30.156 30.758 30.229 31.781 30.330 31.861 31.519 31.446 31.109 30.481 27.374 26.949 24.913 24.943 23.286 25.863 24.440 24.557 27.967 29.088 28.087 29.899 33.235 35.955 39.383 42.606 44.511 43.602 44.307 42.222 39.360 39.521 39.347 36.207 34.635 35.278 32.674 30.229 30.805 30.304 27.663 25.387 26.829 25.553 23.033 20.250 19.248 19.987 21.154 22.951 24.762 26.352 27.945 29.366 30.583 32.240 34.215 35.284 36.305 38.472 40.137 40.857 42.314 44.379 45.829 46.588 48.295 50.647 51.711 52.144 54.308 56.355 56.991 54.327 53.395 49.946 49.372 50.193 47.979 45.089 46.044 46.149 42.712 41.196 42.992 41.706 38.037 38.231 39.627 36.910 34.140 35.967 36.125 32.419 31.700 34.026 32.495 28.917 27.391 24.802 21.596 21.529 20.422 17.079 18.690 19.542 16.060 14.956 17.984 17.393 13.808 15.492 18.350 16.336 14.536 18.208 18.437 15.352 15.232 12.417 10.048 12.050 11.696  7.932  8.156 11.325 10.165  7.913 11.145 13.267 11.896 12.298 14.868 16.077 16.586 13.568 11.168  7.556  6.193  4.689  6.094  8.281  8.219 12.009 12.417 13.519 11.129  7.511  6.141  4.855  6.658  8.870 10.908 14.144 14.546 16.438 16.497 19.836 21.562 23.236 22.846 24.918 28.638 29.340 27.788 29.145 26.123 23.840 22.840 23.130 23.433 20.601 19.531 20.665 18.106 18.670 16.530 17.992 17.509 20.029 21.913 24.968 25.376 28.741 29.196 32.218 33.669 36.107 36.221 36.305 39.188 41.622 41.329 42.133 40.808 37.417 38.167 38.347 34.839 33.654 35.794 34.004 30.659 32.358 33.849 30.595 28.857 25.889 24.508 25.772 24.539 27.481 27.171 30.472 32.391 33.548 34.484 37.570 39.628 40.703 37.740 35.303 37.412 37.222 33.413 33.503 36.184 34.192 31.269 33.796 36.305 34.515 31.023 29.414 26.035 26.606 25.237 26.924 25.316 27.182 27.753 26.351 28.803 32.560 35.630 35.581 32.007 31.010 32.950 31.310 27.694 28.340 29.726 26.549 24.582 27.354 27.065 23.238 23.555 26.964 29.001 31.841 32.601 35.169 37.604 40.951 42.068 42.868 41.114 39.848 39.531 40.834 38.641 41.257 40.794 37.163 36.328 33.157 32.769 32.824 29.688 26.334 23.455 19.640 16.955 15.202 16.303 15.252 18.060 18.785 21.629 22.314 19.065 18.010 15.641 16.426 14.258 15.950 19.478 22.190 24.479 26.301 24.768 28.333 28.952 25.709 26.862 30.323 28.964 27.115 30.531 32.338 30.317 30.935 34.631 34.663 33.248 36.291 38.745 37.158 38.827 37.460 34.625 33.305 33.336 31.670 28.791 28.403 28.551 25.941 23.571 24.430 23.873 20.341 19.482 20.786 19.695 16.423 13.138 10.036  6.681  3.828  0.000  3.855  6.008  9.469 12.967 16.671 17.246 15.992 17.526 15.619 12.183 13.352 14.368 11.273  9.176 12.071 12.268  8.772  9.761 13.146 12.182 10.326 13.514 15.776 14.364 14.912 18.348 19.130 18.565 20.672 23.599 23.478 23.992 27.052 28.303 26.890 28.677 30.955 32.520 32.089 33.935 36.782 37.036 37.452 40.655 43.032 42.143 44.005 47.324 47.354 47.742 51.168 51.490 54.526 55.121 55.205 52.863 50.131 50.714 50.041 46.752 45.710 46.909 44.678 41.584 43.096 43.296 40.104 37.551 38.176 37.083 33.275 33.989 36.998 34.986 32.346 35.347 37.239 34.381 34.702 38.346 40.165 42.268 39.797 42.600 43.767 40.310 39.717 43.172 42.480 39.215 41.281 43.981 41.496 40.128 37.209 34.527 35.634 34.403 34.149 31.474 31.673 30.006 32.642 35.348 36.464 36.704 34.326 33.233 30.139 28.751 29.181 27.608 24.730 25.439 24.079 23.092 21.922 25.227 24.149 23.693 27.051 28.840 27.578 28.665 32.120 32.644 31.703 34.032 36.829 36.212 36.635 39.640 41.146 40.852 42.400 45.226 45.889 45.847 49.297 48.860 46.651 47.116 46.083 46.280 47.879 47.904 49.017
 52.954 53.388 51.857 52.361 52.217 52.491 53.631 53.832 53.488 52.753 49.812 48.447 49.053 47.309 44.186 44.203 44.571 41.403 39.466 41.227 40.092 36.463 36.555 37.883 35.087 32.319 34.111 33.773 29.953 30.145 29.027 27.928 30.865 30.597 30.810 28.815 30.182 30.394 29.908 31.180 29.592 31.010 30.280 30.047 29.741 29.487 26.577 26.433 24.879 25.395 24.084 26.968 25.579 25.129 28.549 29.986 28.702 30.122 33.641 36.235 39.782 42.834 45.007 44.209 45.221 43.146 40.143 40.566 40.615 37.341 35.793 36.807 34.287 31.614 32.384 32.242 29.535 27.123 28.624 27.704 25.247 22.356 21.512 22.079 23.088 24.973 27.043 28.293 29.682 31.464 32.749 34.048 36.049 37.439 38.364 40.280 42.117 43.070 44.348 46.251 47.912 48.779 50.274 52.619 53.904 54.301 56.282 58.456 59.220 56.705 55.829 52.312 51.907 52.867 50.554 47.691 48.856 48.980 45.456 44.083 46.041 44.697 41.012 41.406 42.861 40.046 37.382 39.373 39.466 35.712 35.187 37.530 35.854 32.357 30.901 28.446 25.193 25.148 23.831 20.333 21.622 22.699 19.382 17.809 20.672 20.314 16.573 17.629 20.513 18.571 16.165 19.530 19.749 16.340 16.598 13.336 11.575 14.351 13.839 10.207 11.372 14.518 13.043 11.348 14.814 16.580 14.950 15.670 18.473 19.856 20.257 17.086 14.524 11.053  8.882  6.240  5.022  5.466  4.432  8.225  8.743 10.379  8.637  5.792  5.081  5.965  7.435 10.467 11.998 15.456 16.193 18.543 18.901 22.258 24.164 25.407 24.589 26.194 29.881 30.323 28.617 29.518 26.405 24.143 22.611 22.900 23.375 20.770 20.252 21.511 18.788 18.908 16.392 17.368 16.502 19.018 21.384 24.715 25.692 29.255 30.177 33.372 35.185 37.511 37.487 37.195 40.024 42.222 41.798 42.373 40.876 37.480 37.876 37.930 34.553 33.161 34.982 33.177 29.796 31.185 32.470 29.142 27.354 24.692 23.740 25.527 24.852 28.113 28.301 31.768 33.984 34.888 35.438 38.430 40.289 41.065 38.111 35.713 37.534 37.124 33.335 33.321 35.708 33.543 30.577 32.943 35.255 33.316 29.798 28.440 25.276 26.368 25.522 27.666 26.551 28.832 29.546 28.539 31.270 34.994 37.997 37.929 34.473 33.202 34.915 33.401 29.807 30.044 31.317 28.286 26.044 28.442 28.178 24.338 24.182 27.388 29.510 32.613 33.674 36.139 38.809 42.235 43.518 44.232 42.325 40.899 40.300 41.428 39.057 41.414 40.904 37.221 36.115 32.749 32.595 33.026 29.809 26.597 23.371 19.649 16.470 15.009 16.724 16.074 19.210 20.232 23.399 24.483 21.253 19.813 17.353 17.601 15.093 16.304 19.987 22.244 24.944 26.734 25.483 29.163 29.975 27.028 28.331 31.838 30.720 29.154 32.563 34.418 32.701 33.440 37.053 37.229 36.065 39.081 41.526 40.091 41.955 40.679 37.976 36.593 36.415 34.804 32.045 31.421 31.407 28.972 26.579 27.058 26.483 23.143 21.943 22.867 21.945 18.999 15.457 12.589  9.599  6.059  3.855  0.000  3.847  6.631 10.287 13.747 14.303 13.190 15.328 13.664 10.089 11.880 13.578 10.735  8.993 12.576 13.220 10.392 11.742 15.230 14.701 13.454 16.506 18.799 17.764 18.485 21.776 22.638 22.294 24.375 27.221 27.040 27.317 30.194 31.168 29.479 30.948 33.404 35.119 34.976 36.735 39.488 39.966 40.487 43.561 46.073 45.325 47.078 50.430 50.612 50.937 54.340 54.560 57.579 58.023 57.986 55.529 52.936 53.532 52.665 49.409 48.510 49.560 47.170 44.221 45.774 45.730 42.454 40.078 40.518 39.176 35.369 36.106 38.895 36.644 33.994 36.943 38.598 35.505 35.837 39.356 41.463 43.763 41.519 44.501 45.680 42.270 41.923 45.457 44.727 41.617 43.873 46.534 44.064 42.893 40.112 37.331 38.174 36.763 36.181 33.276 33.170 31.240 33.939 36.706 38.108 38.684 36.457 35.655 32.639 31.477 31.650 29.821 27.213 27.867 26.842 25.946 25.080 28.484 27.381 26.594 29.927 31.880 30.421 31.235 34.814 35.394 34.155 36.371 39.339 38.617 38.743 41.820 43.460 42.934 44.315 47.319 47.998 47.700 51.045 50.366 47.937 48.167 46.856 46.829 48.265 48.132 49.091
 51.680 52.073 50.512 50.849 50.750 50.905 52.151 52.338 51.786 50.926 48.142 46.753 47.095 45.312 42.340 42.218 42.339 39.242 37.352 38.866 37.562 34.035 34.104 35.152 32.274 29.633 31.376 30.749 26.956 27.365 26.233 24.912 27.656 27.425 27.465 25.427 26.911 27.139 26.923 28.335 26.990 28.707 27.929 27.436 26.823 26.421 23.421 23.091 21.656 22.237 21.287 24.411 23.363 22.662 25.910 27.693 26.569 27.675 31.205 33.935 37.449 40.515 42.805 42.280 43.359 41.083 38.167 38.890 38.819 35.392 34.150 35.344 32.665 30.050 31.221 31.132 28.212 25.979 27.780 27.152 24.578 21.776 20.657 20.715 21.339 23.050 25.389 26.517 27.507 29.474 31.029 32.052 33.861 35.539 36.586 38.225 40.041 41.284 42.556 44.206 45.937 47.038 48.431 50.627 52.100 52.633 54.433 56.599 57.577 55.203 54.539 51.038 50.898 51.822 49.300 46.609 47.982 47.920 44.298 43.226 45.259 43.676 40.049 40.776 42.129 39.099 36.706 38.912 38.747 34.933 34.811 37.100 35.114 31.813 30.572 28.513 25.282 25.641 24.268 20.744 21.410 22.290 19.182 17.164 19.503 19.183 15.363 15.780 18.455 16.602 13.711 16.727 17.077 13.641 14.558 11.427  9.719 13.103 13.213 10.160 11.489 14.897 14.137 13.024 16.220 18.232 17.302 18.152 20.528 21.469 22.194 19.392 16.775 13.032 10.682  7.212  6.136  5.142  5.177  7.925  7.888  8.430  7.104  4.715  6.599  8.609 10.969 14.054 15.722 19.085 19.494 21.499 21.346 24.430 25.884 27.022 25.925 27.394 31.125 31.155 29.042 29.954 27.128 24.474 22.679 22.455 22.613 19.932 19.754 21.373 19.081 19.673 17.633 19.037 18.670 21.557 23.809 27.292 28.318 31.806 32.828 35.873 37.677 39.782 39.469 39.128 41.761 43.900 43.692 44.336 42.966 39.481 39.727 40.031 36.763 35.069 36.894 35.377 31.866 32.926 34.396 31.211 29.100 26.678 25.607 27.584 26.968 30.227 30.542 33.880 35.930 36.556 36.991 39.772 41.429 42.297 39.567 36.920 38.511 38.350 34.601 34.181 36.556 34.643 31.440 33.463 35.925 34.258 30.613 29.668 26.533 27.839 26.996 29.290 28.293 30.624 31.714 30.805 33.534 37.221 40.397 40.592 37.121 35.777 37.712 36.377 32.695 32.924 34.454 31.518 29.160 31.634 31.604 27.778 27.475 30.755 32.673 35.713 36.595 38.864 41.429 44.871 46.259 47.103 45.281 43.713 43.059 44.022 41.509 43.838 43.541 39.883 38.899 35.555 35.661 36.032 32.676 29.624 26.391 22.682 19.509 17.666 19.009 17.808 20.564 21.023 23.988 25.487 22.614 21.626 19.677 20.378 18.258 19.780 23.377 25.695 28.496 30.419 29.250 32.938 33.668 30.683 32.029 35.505 34.260 32.659 36.099 37.879 36.001 36.745 40.396 40.425 39.125 42.195 44.602 42.989 44.671 43.200 40.362 38.892 38.985 37.478 34.520 34.001 34.284 31.797 29.277 30.023 29.641 26.176 25.033 26.259 25.375 22.259 18.835 15.733 12.598  9.222  6.008  3.847  0.000  3.842  7.062 10.755 11.361 10.587 12.235 10.102  6.769  9.095 10.315  7.303  6.562 10.297 10.594  8.490 10.640 13.689 13.287 13.052 16.072 17.956 17.437 18.763 21.657 22.409 22.697 24.890 27.336 26.849 26.604 29.125 29.685 27.669 28.787 31.440 33.264 33.495 35.185 37.758 38.500 39.218 42.106 44.764 44.287 45.934 49.272 49.732 50.065 53.481 53.669 56.747 57.006 56.730 54.236 51.801 52.248 51.171 48.042 47.183 47.967 45.480 42.665 44.129 43.811 40.525 38.279 38.439 36.925 33.123 33.779 36.367 33.980 31.280 34.141 35.648 32.421 32.721 36.154 38.423 40.856 38.798 41.922 43.078 39.722 39.606 43.196 42.439 39.501 41.947 44.565 42.161 41.267 38.652 35.818 36.313 34.664 33.761 30.701 30.324 28.269 31.058 33.785 35.421 36.270 34.265 33.802 30.813 30.022 30.066 27.885 25.521 25.955 25.294 24.533 24.177 27.752 26.860 25.596 28.730 31.036 29.580 29.941 33.577 34.471 33.054 34.950 38.128 37.582 37.408 40.371 42.296 41.768 42.850 45.929 46.851 46.468 49.801 49.099 46.560 46.842 45.410 45.448 46.764 46.579 47.543
 53.407 53.870 52.407 52.714 52.781 52.950 54.363 54.627 53.942 52.908 50.254 48.933 49.034 47.143 44.355 44.185 44.016 40.959 39.219 40.489 38.933 35.565 35.696 36.377 33.366 30.982 32.673 31.617 27.919 28.621 27.380 25.621 28.048 28.035 27.759 25.623 27.219 27.227 27.345 28.648 27.428 29.227 28.068 27.212 26.380 26.221 23.374 23.053 22.129 22.979 22.618 26.001 25.286 24.176 27.201 29.373 28.256 28.898 32.477 35.194 38.709 41.651 44.161 43.883 45.159 42.773 39.873 40.906 40.861 37.312 36.288 37.726 35.011 32.381 33.828 33.889 30.871 28.723 30.655 30.263 27.689 24.934 23.721 23.474 23.818 25.354 27.904 28.912 29.520 31.640 33.431 34.179 35.789 37.739 38.885 40.242 42.038 43.551 44.797 46.200 48.000 49.312 50.590 52.647 54.298 54.938 56.559 58.728 59.893 57.650 57.151 53.666 53.717 54.626 51.964 49.404 50.911 50.716 47.044 46.178 48.226 46.476 42.915 43.827 45.059 41.897 39.694 41.951 41.569 37.747 37.820 39.958 37.756 34.592 33.301 31.420 28.087 28.399 26.710 23.065 23.305 24.487 21.712 19.208 21.334 21.476 17.714 17.373 20.096 18.697 15.352 17.775 17.772 14.159 15.207 11.887 11.271 14.921 14.734 12.196 14.282 17.373 16.414 15.953 19.289 20.903 20.020 21.321 23.753 24.864 25.779 22.960 20.476 16.752 14.460 10.961  9.243  6.778  5.638  6.623  5.170  4.729  4.457  4.539  7.642 10.805 13.246 16.726 18.449 21.964 22.708 24.960 24.995 28.111 29.616 30.631 29.366 30.606 34.295 34.128 31.870 32.507 29.727 27.045 24.883 24.498 24.629 22.133 22.400 24.192 21.983 22.409 20.275 21.347 20.720 23.467 26.042 29.638 31.021 34.601 35.868 39.003 40.978 43.037 42.658 42.114 44.694 46.674 46.393 46.884 45.402 41.937 41.917 42.120 38.984 37.154 38.694 37.175 33.694 34.466 35.720 32.514 30.404 28.324 27.636 29.962 29.719 33.131 33.707 37.112 39.291 39.782 40.002 42.691 44.190 44.877 42.198 39.566 40.919 40.643 36.951 36.399 38.525 36.544 33.311 35.103 37.396 35.671 32.042 31.396 28.503 30.192 29.705 32.250 31.524 34.030 35.175 34.404 37.207 40.885 44.024 44.172 40.734 39.334 41.149 39.807 36.163 36.257 37.661 34.745 32.343 34.610 34.484 30.668 30.204 33.295 35.331 38.527 39.615 41.855 44.549 48.017 49.465 50.231 48.312 46.694 45.894 46.771 44.174 46.316 45.967 42.295 41.099 37.630 37.848 38.509 35.163 32.200 28.785 25.203 21.785 20.271 21.955 20.985 23.818 24.328 27.344 29.041 26.234 25.148 23.161 23.594 21.263 22.390 26.050 28.015 30.972 32.721 31.593 35.274 36.255 33.446 34.707 38.257 37.252 35.690 39.044 40.972 39.262 39.919 43.556 43.757 42.497 45.476 47.974 46.483 48.211 46.832 43.991 42.597 42.646 41.058 38.166 37.671 37.829 35.312 32.893 33.540 33.008 29.601 28.475 29.455 28.458 25.456 21.977 19.112 15.918 12.560  9.469  6.631  3.842  0.000  3.836  7.372  8.778  9.158 11.169  8.799  6.291  9.753 10.944  8.310  8.977 12.578 12.622 11.292 13.878 16.541 16.072 16.393 19.442 21.001 20.560 22.223 24.990 25.506 25.960 28.335 30.621 29.865 29.320 31.619 31.812 29.659 30.522 33.420 35.195 35.760 37.505 39.848 40.713 41.679 44.446 47.137 46.897 48.542 51.817 52.462 52.873 56.312 56.523 59.648 59.799 59.351 56.850 54.531 54.847 53.626 50.616 49.760 50.321 47.790 45.082 46.414 45.872 42.624 40.469 40.324 38.703 34.927 35.387 37.755 35.283 32.471 35.100 36.474 33.082 33.177 36.459 38.933 41.618 39.858 43.156 44.163 40.831 41.053 44.638 43.708 40.973 43.652 46.104 43.642 42.922 40.544 37.551 37.773 36.060 34.851 31.566 31.003 28.603 31.270 34.116 35.942 37.124 35.228 35.051 32.282 31.673 31.328 28.977 27.023 27.561 27.373 26.947 27.000 30.678 30.015 28.532 31.474 34.012 32.616 32.681 36.320 37.431 35.903 37.559 40.873 40.432 40.024 42.905 45.026 44.449 45.297 48.453 49.522 49.015 52.287 51.479 48.800 48.992 47.358 47.300 48.444 48.125 48.978
 52.801 53.285 51.882 52.096 52.308 52.451 54.039 54.378 53.538 52.308 49.817 48.579 48.407 46.402 43.837 43.622 43.134 40.136 38.584 39.601 37.779 34.605 34.842 35.161 32.020 29.949 31.650 30.212 26.667 27.757 26.615 24.604 26.609 26.600 25.931 23.650 25.240 25.036 25.452 26.699 25.700 27.678 26.299 25.080 23.960 23.882 21.172 20.841 20.399 21.546 21.730 25.289 24.902 23.371 26.107 28.641 27.568 27.731 31.293 33.997 37.464 40.284 42.976 42.978 44.424 41.917 39.076 40.445 40.402 36.744 35.996 37.696 34.959 32.346 34.134 34.376 31.263 29.261 31.366 31.316 28.766 26.134 24.849 24.216 24.206 25.580 28.330 29.066 29.265 31.620 33.586 33.950 35.387 37.656 38.824 39.834 41.662 43.472 44.613 45.732 47.658 49.176 50.266 52.186 54.062 54.779 56.167 58.369 59.742 57.689 57.374 53.903 54.220 55.155 52.325 49.927 51.659 51.343 47.606 47.022 49.173 47.254 43.770 44.984 46.166 42.858 40.913 43.358 42.793 38.966 39.386 41.484 39.058 36.109 35.034 33.487 30.240 30.825 29.124 25.537 25.322 26.355 23.834 21.089 22.688 22.878 19.250 18.315 20.652 19.425 15.808 17.523 17.649 14.265 15.953 13.045 12.819 16.598 16.828 14.893 16.944 20.021 19.451 19.255 22.396 24.101 23.514 24.827 27.073 27.944 28.954 26.308 23.739 19.964 17.505 13.803 11.999  9.031  8.623  8.070  6.452  4.559  6.271  7.758 11.239 14.507 17.027 20.496 22.125 25.573 26.153 28.276 28.078 31.004 32.269 33.083 31.542 32.534 36.175 35.647 33.103 33.579 31.047 28.179 25.734 24.991 24.928 22.601 23.297 25.294 23.426 24.008 22.177 23.341 22.972 25.864 28.402 32.093 33.630 37.163 38.612 41.663 43.722 45.579 44.957 44.269 46.666 48.512 48.349 48.817 47.389 43.891 43.651 44.001 41.023 38.934 40.357 39.074 35.545 35.963 37.274 34.221 31.897 30.141 29.505 32.051 32.004 35.443 36.234 39.561 41.693 41.910 41.928 44.405 45.676 46.324 43.844 41.078 42.147 41.989 38.391 37.513 39.493 37.681 34.322 35.753 38.047 36.518 32.865 32.636 29.913 31.866 31.547 34.275 33.779 36.401 37.823 37.235 40.101 43.723 46.947 47.273 43.873 42.343 44.238 43.066 39.378 39.351 40.900 38.103 35.559 37.770 37.823 34.034 33.358 36.431 38.320 41.513 42.546 44.602 47.271 50.757 52.324 53.156 51.261 49.496 48.580 49.278 46.544 48.573 48.374 44.736 43.569 40.100 40.571 41.277 37.841 35.060 31.603 28.109 24.671 23.018 24.557 23.388 25.981 26.212 29.104 31.138 28.612 27.715 26.041 26.612 24.482 25.703 29.288 31.184 34.277 36.119 35.142 38.847 39.785 37.030 38.383 41.904 40.853 39.360 42.746 44.610 42.868 43.589 47.223 47.343 46.076 49.098 51.548 49.970 51.636 50.142 47.264 45.777 45.938 44.456 41.469 40.955 41.271 38.789 36.268 36.973 36.584 33.154 31.955 33.046 32.150 29.126 25.659 22.686 19.531 16.143 12.967 10.287  7.062  3.836  0.000  3.852  5.718  7.330  8.853  6.231  5.381  9.187  9.958  8.197 10.047 13.104 13.047 12.801 15.528 17.660 17.486 18.503 21.287 22.558 22.579 24.530 26.941 27.437 28.326 30.679 32.662 31.739 30.801 32.736 32.540 30.090 30.520 33.549 35.443 36.383 37.989 40.126 41.275 42.395 44.931 47.759 47.766 49.260 52.511 53.412 53.787 57.193 57.327 60.462 60.411 59.740 57.180 55.056 55.273 53.823 50.949 50.199 50.499 47.852 45.344 46.620 45.773 42.524 40.587 40.161 38.320 34.634 35.045 37.098 34.453 31.678 34.149 35.244 31.699 31.782 34.849 37.563 40.403 38.931 42.369 43.361 40.153 40.658 44.270 43.333 40.843 43.699 46.080 43.725 43.316 41.144 38.142 37.986 36.034 34.454 31.030 30.099 27.550 30.257 33.011 35.142 36.678 35.081 35.304 32.639 32.429 31.923 29.258 27.654 27.957 28.157 27.847 28.337 32.051 31.511 29.635 32.356 35.130 33.681 33.328 36.976 38.302 36.557 37.906 41.381 41.028 40.287 43.067 45.422 44.754 45.298 48.544 49.788 49.117 52.299 51.381 48.558 48.689 46.866 46.767 47.733 47.307 48.089
 53.487 54.059 52.798 53.023 53.452 53.672 55.464 55.949 55.038 53.591 51.219 50.141 49.755 47.590 45.246 45.086 44.296 41.319 40.025 40.859 38.753 35.790 36.219 36.210 32.932 31.237 32.994 31.211 27.881 29.355 28.342 26.125 27.674 27.669 26.559 24.112 25.565 24.982 25.608 26.584 25.687 27.622 25.874 24.290 23.033 23.325 21.008 20.889 21.106 22.638 23.295 26.927 26.726 24.768 27.240 30.035 28.867 28.551 32.096 34.645 38.078 40.675 43.581 43.794 45.479 42.955 40.113 41.769 41.847 38.133 37.542 39.521 36.867 34.206 36.195 36.678 33.564 31.606 33.751 33.980 31.519 28.944 27.732 26.936 26.735 28.036 30.895 31.358 31.283 33.843 35.872 35.896 37.234 39.759 40.874 41.586 43.483 45.519 46.513 47.404 49.470 51.123 52.010 53.840 55.917 56.649 57.822 60.085 61.613 59.737 59.538 56.066 56.579 57.584 54.653 52.357 54.267 53.910 50.135 49.736 51.982 49.982 46.552 47.958 49.133 45.752 43.965 46.524 45.864 42.050 42.661 44.731 42.185 39.368 38.389 37.000 33.781 34.427 32.654 29.067 28.634 29.707 27.355 24.468 25.829 26.129 22.612 21.339 23.453 22.390 18.686 19.860 19.985 16.831 18.724 16.031 16.212 19.959 20.190 18.507 20.674 23.663 23.067 23.008 26.173 27.788 27.172 28.563 30.853 31.739 32.733 30.060 27.428 23.676 21.067 17.311 15.151 11.776 11.301  9.496  7.819  5.724  8.785 11.183 14.558 18.004 20.345 23.873 25.327 28.751 29.391 31.602 31.450 34.315 35.574 36.166 34.396 35.096 38.645 37.872 35.195 35.370 32.959 30.109 27.366 26.490 26.415 24.394 25.493 27.563 25.822 26.247 24.453 25.381 24.959 27.763 30.419 34.166 35.987 39.529 41.230 44.297 46.528 48.251 47.485 46.571 48.846 50.500 50.318 50.652 49.170 45.701 45.183 45.518 42.725 40.456 41.622 40.457 36.968 37.042 38.222 35.274 32.894 31.524 31.166 33.988 34.279 37.804 38.878 42.210 44.435 44.440 44.202 46.520 47.585 48.051 45.691 42.929 43.711 43.487 40.003 38.946 40.655 38.861 35.497 36.626 38.749 37.259 33.675 33.803 31.363 33.643 33.654 36.602 36.414 39.212 40.767 40.398 43.376 46.953 50.163 50.534 47.204 45.531 47.346 46.281 42.607 42.382 43.914 41.230 38.559 40.577 40.691 36.950 36.032 38.957 40.811 44.083 45.224 47.152 49.900 53.402 55.079 55.886 53.936 52.057 50.971 51.512 48.665 50.495 50.331 46.723 45.442 41.925 42.603 43.504 40.051 37.450 33.897 30.570 27.044 25.536 27.198 26.155 28.716 28.969 31.882 34.141 31.738 30.767 29.171 29.587 27.447 28.492 32.019 33.660 36.906 38.727 37.924 41.634 42.642 40.053 41.472 44.982 44.029 42.672 46.046 47.911 46.291 47.069 50.664 50.825 49.656 52.674 55.110 53.574 55.302 53.815 50.975 49.441 49.552 48.116 45.149 44.545 44.838 42.428 39.876 40.460 40.097 36.732 35.409 36.389 35.575 32.661 29.138 26.223 23.161 19.688 16.671 13.747 10.755  7.372  3.852  0.000  3.868  7.185  8.636  6.844  7.594 10.982 11.799 11.023 13.145 15.839 15.936 16.243 18.866 20.783 20.833 22.094 24.712 25.903 26.137 28.158 30.425 30.935 31.982 34.310 36.178 35.194 34.067 35.787 35.339 32.720 32.830 35.934 37.897 39.100 40.601 42.576 43.921 45.145 47.506 50.421 50.596 51.976 55.205 56.275 56.612 59.978 60.037 63.154 62.947 62.124 59.500 57.542 57.716 56.085 53.311 52.676 52.787 50.041 47.713 48.964 47.877 44.631 42.895 42.260 40.236 36.661 37.040 38.798 36.012 33.309 35.602 36.413 32.750 32.809 35.609 38.551 41.535 40.363 43.908 44.870 41.793 42.557 46.163 45.201 42.938 45.931 48.222 45.938 45.757 43.768 40.746 40.317 38.224 36.352 32.828 31.605 28.905 31.553 34.234 36.609 38.459 37.096 37.624 35.105 35.146 34.454 31.620 30.331 30.534 31.024 30.810 31.545 35.251 34.749 32.655 35.244 38.127 36.601 35.990 39.637 41.052 39.120 40.275 43.846 43.486 42.480 45.214 47.706 46.896 47.217 50.556 51.873 51.009 54.066 52.980 50.002 49.976 47.929 47.684 48.455 47.884 48.528
 50.207 50.851 49.696 50.038 50.628 51.025 52.962 53.644 52.866 51.264 48.835 47.979 47.629 45.273 42.985 43.079 42.212 39.095 38.056 39.048 36.771 33.830 34.613 34.680 31.233 29.751 31.869 30.193 26.933 28.732 28.204 26.343 27.734 27.219 25.791 22.989 23.937 22.944 23.178 23.797 22.634 24.349 22.485 21.008 20.031 20.605 18.559 18.990 19.461 21.458 21.933 25.469 24.967 22.679 25.222 27.940 26.426 25.981 29.597 31.904 35.410 37.853 40.842 40.968 42.834 40.470 37.488 39.179 39.515 35.830 35.103 37.301 34.870 32.019 33.980 34.781 31.784 29.694 31.743 32.234 29.951 27.383 26.491 25.780 25.634 27.172 29.996 30.034 30.090 32.935 34.682 34.458 36.049 38.671 39.464 40.099 42.262 44.282 44.991 45.913 48.202 49.725 50.396 52.364 54.545 55.071 56.156 58.595 60.077 58.304 58.006 54.454 55.019 56.243 53.350 50.984 53.054 52.886 49.085 48.691 51.154 49.296 45.815 47.315 48.735 45.418 43.598 46.353 45.902 42.084 42.774 45.091 42.657 39.842 39.163 37.800 34.775 35.652 34.216 30.733 30.502 31.201 28.609 26.041 27.303 27.089 23.549 22.625 24.359 22.785 19.280 20.503 21.306 18.420 20.747 18.247 17.712 21.499 22.185 20.225 21.845 25.170 24.789 24.207 27.251 29.261 28.517 29.448 31.740 32.384 33.039 30.369 27.411 23.749 20.716 16.888 14.425 10.933 11.489  9.312  9.181  8.490 11.496 13.169 16.302 19.377 21.362 24.612 25.588 28.751 28.999 31.017 30.652 33.273 34.407 34.636 32.560 32.929 36.361 35.333 32.545 32.501 30.240 27.393 24.481 23.539 23.497 21.759 23.137 25.158 23.552 23.894 22.322 23.288 23.206 26.189 28.628 32.400 34.290 37.723 39.605 42.552 44.893 46.376 45.375 44.296 46.397 47.917 47.828 48.150 46.746 43.263 42.604 43.113 40.453 37.981 39.132 38.226 34.689 34.525 35.879 33.130 30.522 29.336 28.887 31.807 32.247 35.752 37.057 40.296 42.519 42.252 41.789 43.922 44.810 45.208 42.996 40.178 40.755 40.595 37.203 35.953 37.561 35.899 32.483 33.409 35.549 34.218 30.632 31.001 28.673 31.093 31.250 34.336 34.421 37.366 39.166 39.103 42.220 45.689 48.925 49.496 46.289 44.365 46.201 45.421 41.720 41.244 42.970 40.527 37.622 39.540 39.985 36.322 35.086 38.028 39.588 42.786 43.804 45.481 48.183 51.690 53.514 54.407 52.507 50.444 49.229 49.565 46.596 48.337 48.359 44.814 43.666 40.232 41.195 42.013 38.458 36.099 32.592 29.383 25.979 24.218 25.643 24.493 26.849 27.047 29.958 32.481 30.288 29.314 28.016 28.494 26.684 27.951 31.277 32.939 36.324 38.432 37.962 41.733 42.456 39.931 41.671 45.035 43.881 42.779 46.280 47.881 46.249 47.322 50.845 50.789 49.789 52.957 55.187 53.529 55.318 53.682 50.955 49.169 49.235 48.070 45.047 44.180 44.640 42.472 39.683 40.137 40.104 36.811 35.159 36.286 35.860 33.031 29.469 26.354 23.630 19.967 17.246 14.303 11.361  8.778  5.718  3.868  0.000  3.849  5.467  5.347  6.338  8.800 10.283 10.641 12.270 14.617 15.515 16.269 18.266 20.220 20.964 22.160 24.330 25.838 26.510 28.220 30.331 31.283 32.458 34.430 36.300 35.633 34.580 36.252 35.921 33.098 32.998 35.880 38.163 39.321 40.495 42.621 44.182 45.160 47.404 50.491 50.558 51.695 55.041 56.119 56.205 59.454 59.285 62.281 61.939 61.130 58.346 56.504 56.872 55.112 52.278 51.904 52.060 49.134 46.961 48.463 47.284 43.898 42.401 41.923 39.647 36.168 36.914 38.538 35.517 33.122 35.634 36.140 32.442 32.930 35.627 38.692 41.511 40.289 43.777 45.037 42.113 42.727 46.418 45.757 43.502 46.370 48.861 46.807 46.751 44.635 41.821 41.346 39.023 37.103 33.697 32.196 29.794 32.730 35.124 37.679 39.530 38.380 38.975 36.242 36.459 36.098 33.135 31.652 31.456 31.705 31.074 31.666 35.240 34.397 32.130 34.822 37.570 35.711 35.033 38.753 39.966 37.757 38.962 42.551 41.937 40.753 43.611 46.048 44.975 45.274 48.730 49.912 48.828 51.757 50.471 47.382 47.158 44.977 44.576 45.288 44.669 45.247
 47.272 47.948 46.818 47.312 47.924 48.476 50.415 51.208 50.640 49.042 46.448 45.716 45.582 43.141 40.737 41.075 40.365 37.081 36.121 37.428 35.197 32.120 33.131 33.529 30.027 28.488 30.916 29.610 26.286 28.101 27.930 26.539 28.088 27.134 25.737 22.753 23.295 22.170 21.805 22.204 20.611 22.018 20.307 19.338 18.861 19.485 17.478 18.342 18.571 20.731 20.640 23.983 22.982 20.675 23.522 25.919 24.059 23.872 27.585 29.720 33.340 35.770 38.689 38.537 40.426 38.269 35.119 36.606 37.156 33.556 32.520 34.741 32.506 29.464 31.197 32.172 29.324 27.018 28.892 29.433 27.292 24.663 24.108 23.683 23.781 25.637 28.315 28.124 28.554 31.514 32.905 32.701 34.630 37.139 37.635 38.428 40.806 42.625 43.154 44.290 46.691 47.971 48.579 50.759 52.883 53.185 54.349 56.917 58.228 56.420 55.922 52.289 52.739 54.136 51.374 48.848 50.930 50.996 47.209 46.656 49.256 47.618 44.047 45.467 47.134 43.954 41.969 44.801 44.634 40.820 41.408 43.967 41.753 38.839 38.339 36.858 33.998 34.980 33.878 30.507 30.635 31.036 28.142 25.992 27.359 26.651 23.066 22.717 24.273 22.156 18.980 20.598 21.922 19.155 21.585 19.124 17.837 21.550 22.510 20.164 21.225 24.809 24.536 23.387 26.303 28.641 27.716 28.175 30.481 30.953 31.247 28.564 25.355 21.850 18.504 14.748 12.086  8.772 10.395  8.532  9.871 10.378 12.863 13.608 16.283 18.820 20.404 23.288 23.831 26.708 26.591 28.411 27.893 30.332 31.420 31.407 29.173 29.374 32.749 31.666 28.900 28.791 26.523 23.717 20.796 19.977 20.066 18.433 19.826 21.704 20.051 20.286 18.819 19.877 20.098 23.266 25.456 29.214 31.040 34.382 36.310 39.166 41.538 42.898 41.796 40.671 42.710 44.215 44.181 44.542 43.208 39.702 39.077 39.711 37.053 34.522 35.797 35.018 31.420 31.267 32.828 30.172 27.417 26.157 25.493 28.364 28.783 32.245 33.631 36.808 39.024 38.647 38.111 40.199 41.070 41.476 39.284 36.445 37.029 36.906 33.511 32.246 33.915 32.300 28.855 29.841 32.078 30.803 27.166 27.488 25.090 27.465 27.605 30.718 30.911 33.922 35.836 35.955 39.156 42.548 45.782 46.469 43.356 41.273 43.122 42.534 38.824 38.196 40.068 37.799 34.750 36.636 37.331 33.737 32.324 35.323 36.648 39.748 40.632 42.166 44.811 48.314 50.208 51.169 49.326 47.171 45.920 46.167 43.157 44.918 45.058 41.545 40.552 37.209 38.302 38.963 35.341 33.105 29.689 26.528 23.290 21.266 22.444 21.210 23.446 23.684 26.650 29.267 27.157 26.130 25.023 25.560 24.044 25.551 28.690 30.460 33.883 36.240 35.999 39.799 40.240 37.728 39.720 42.939 41.586 40.677 44.275 45.638 43.979 45.294 48.744 48.497 47.637 50.921 52.970 51.220 53.065 51.332 48.724 46.748 46.745 45.795 42.758 41.670 42.245 40.291 37.327 37.663 37.900 34.692 32.781 34.038 33.944 31.205 27.658 24.404 22.047 18.308 15.992 13.190 10.587  9.158  7.330  7.185  3.849  0.000  3.872  5.483  5.028  6.163  8.788  9.749 10.318 12.529 14.294 15.027 16.300 18.507 19.793 20.636 22.446 24.376 25.267 26.547 28.641 30.012 31.123 32.752 34.742 34.449 33.649 35.448 35.424 32.579 32.533 35.140 37.642 38.548 39.505 41.882 43.476 44.145 46.414 49.577 49.409 50.412 53.874 54.816 54.697 57.862 57.534 60.419 60.076 59.412 56.522 54.664 55.261 53.523 50.553 50.345 50.698 47.683 45.524 47.281 46.207 42.696 41.276 41.108 38.747 35.291 36.394 38.103 34.987 32.832 35.643 36.079 32.452 33.318 36.087 39.090 41.661 40.196 43.546 45.076 42.202 42.506 46.259 45.868 43.468 46.120 48.833 46.922 46.800 44.456 41.837 41.530 39.136 37.393 34.171 32.656 30.601 33.769 35.981 38.501 40.137 38.996 39.428 36.444 36.612 36.634 33.720 31.884 31.448 31.278 30.209 30.451 33.873 32.656 30.427 33.327 35.826 33.690 33.178 36.962 37.874 35.536 36.967 40.481 39.592 38.448 41.483 43.735 42.488 42.958 46.464 47.424 46.256 49.144 47.764 44.670 44.331 42.169 41.681 42.484 41.910 42.505
 45.093 45.664 44.447 44.742 45.315 45.716 47.686 48.430 47.698 46.039 43.588 42.821 42.493 40.061 37.786 38.006 37.129 33.934 33.020 34.138 31.809 28.844 29.862 30.069 26.535 25.158 27.589 26.143 22.941 24.991 25.028 23.706 24.980 23.842 22.241 19.172 19.626 18.486 18.276 18.876 17.603 19.492 17.999 16.775 15.873 16.086 13.910 14.680 15.050 17.368 17.551 20.916 20.189 17.664 20.252 22.876 21.202 20.737 24.382 26.639 30.178 32.655 35.596 35.662 37.529 35.211 32.188 33.888 34.296 30.626 29.879 32.194 29.875 26.960 29.008 30.005 27.073 25.018 27.078 27.873 25.749 23.369 22.682 21.861 21.602 23.271 26.019 25.609 25.718 28.813 30.302 29.827 31.614 34.312 34.830 35.383 37.755 39.756 40.232 41.175 43.628 45.043 45.551 47.621 49.867 50.243 51.268 53.825 55.269 53.582 53.236 49.645 50.297 51.668 48.780 46.409 48.645 48.593 44.778 44.467 47.124 45.357 41.879 43.550 45.168 41.901 40.154 43.145 42.850 39.075 39.975 42.520 40.172 37.479 37.269 36.130 33.467 34.801 33.867 30.676 30.502 30.541 27.820 25.695 26.551 25.645 22.298 21.712 22.731 20.603 17.525 18.616 20.340 18.078 21.010 19.129 17.694 21.269 22.794 20.889 21.605 25.203 25.492 24.450 27.004 29.592 29.102 29.433 31.379 31.446 31.865 29.522 26.321 22.801 19.549 15.832 13.884 11.185 13.326 12.057 13.036 12.773 14.903 15.382 18.387 20.778 22.710 25.480 26.180 28.966 28.512 29.948 28.980 31.132 31.782 31.746 29.421 29.615 32.956 31.589 28.551 28.623 26.754 23.652 20.812 19.509 19.192 17.554 19.090 21.112 20.036 20.842 20.025 21.620 22.405 25.809 27.631 31.331 32.898 36.056 37.855 40.478 42.689 43.867 42.551 41.541 43.391 44.927 45.162 45.706 44.600 41.039 40.467 41.406 38.800 36.130 37.589 37.096 33.437 33.190 35.047 32.601 29.633 28.384 27.359 30.050 30.236 33.502 34.782 37.736 39.666 39.117 38.623 40.516 41.261 41.888 39.939 36.878 37.362 37.601 34.288 32.695 34.483 33.252 29.663 30.373 32.848 31.975 28.307 28.862 26.416 28.638 28.522 31.510 31.626 34.489 36.669 36.771 39.864 43.182 46.558 47.499 44.374 42.302 44.403 43.959 40.188 39.671 41.807 39.591 36.539 38.618 39.516 35.937 34.587 37.745 38.852 41.768 42.356 43.739 46.171 49.636 51.559 52.678 50.991 48.770 47.594 47.764 44.722 46.578 46.940 43.497 42.770 39.572 40.764 41.169 37.476 35.314 32.067 28.864 25.850 23.440 24.096 22.344 24.078 23.740 26.319 29.137 27.416 26.878 26.232 27.247 26.120 28.020 31.067 33.105 36.442 38.956 38.683 42.481 42.739 40.072 42.097 45.264 43.684 42.689 46.341 47.581 45.689 47.025 50.511 50.055 49.045 52.402 54.371 52.408 54.050 52.107 49.400 47.331 47.595 46.776 43.566 42.579 43.458 41.479 38.405 39.017 39.460 36.144 34.320 35.919 35.864 32.944 29.538 26.082 23.676 20.111 17.526 15.328 12.235 11.169  8.853  8.636  5.467  3.872  0.000  3.857  5.564  5.328  6.633  8.831 10.129 11.266 12.847 14.526 15.749 17.242 18.827 20.256 21.687 23.272 24.646 26.139 27.784 29.163 30.716 32.242 33.869 33.474 32.357 33.810 33.537 30.468 30.070 32.643 35.282 36.414 37.175 39.421 41.251 41.959 44.014 47.287 47.280 48.119 51.559 52.694 52.516 55.628 55.233 58.114 57.614 56.781 53.867 52.161 52.675 50.780 47.924 47.797 47.965 44.879 42.881 44.612 43.335 39.831 38.598 38.283 35.765 32.420 33.573 35.056 31.826 29.806 32.584 32.798 29.145 30.162 32.795 35.884 38.420 37.060 40.425 42.035 39.299 39.681 43.444 43.168 40.923 43.600 46.326 44.592 44.713 42.469 39.971 39.413 36.806 34.871 31.699 29.909 28.002 31.290 33.261 35.955 37.718 36.859 37.538 34.547 35.061 35.175 32.055 30.360 29.574 29.558 28.450 29.003 32.357 31.237 28.680 31.340 33.990 31.841 30.967 34.703 35.798 33.331 34.474 38.083 37.323 35.943 38.841 41.280 40.044 40.265 43.788 44.929 43.718 46.579 45.227 42.102 41.868 39.685 39.337 40.077 39.515 40.178
 47.423 47.859 46.458 46.566 46.878 47.015 48.767 49.231 48.328 46.891 44.503 43.423 43.069 40.904 38.524 38.401 37.662 34.638 33.347 34.295 32.220 29.172 29.713 29.887 26.558 24.821 26.838 25.318 21.928 23.582 23.095 21.441 22.998 22.335 21.158 18.468 19.612 19.126 19.425 20.661 19.811 22.078 20.882 19.559 18.241 17.888 15.134 15.004 14.830 16.511 16.858 20.425 20.088 18.048 20.593 23.320 22.166 21.958 25.506 28.150 31.589 34.333 37.110 37.268 38.840 36.296 33.471 35.094 35.120 31.406 30.847 32.842 30.194 27.540 29.655 30.208 27.083 25.224 27.462 27.939 25.550 23.183 22.051 21.032 20.650 22.039 24.880 24.986 24.935 27.723 29.565 29.402 30.909 33.497 34.407 35.082 37.146 39.159 39.988 40.920 43.110 44.670 45.455 47.379 49.491 50.108 51.261 53.612 55.099 53.274 53.041 49.536 50.130 51.242 48.297 46.003 48.066 47.789 43.985 43.680 46.109 44.168 40.729 42.331 43.692 40.328 38.624 41.454 40.933 37.133 38.004 40.332 37.841 35.149 34.714 33.606 30.787 32.035 30.874 27.627 27.225 27.434 24.897 22.503 23.333 22.764 19.399 18.480 19.751 17.995 14.620 15.699 17.012 14.544 17.401 15.529 14.386 18.004 19.453 17.847 18.834 22.260 22.621 21.993 24.542 26.952 26.743 27.399 29.223 29.360 30.152 27.900 24.975 21.283 18.424 14.651 13.225 10.696 12.334 11.712 11.749 10.635 12.219 12.649 16.004 18.567 20.988 23.967 25.190 28.228 28.005 29.503 28.580 30.941 31.600 32.010 30.033 30.681 34.195 33.106 30.151 30.608 28.612 25.412 22.859 21.557 21.116 18.996 20.126 22.252 21.092 22.189 21.235 23.009 23.590 26.962 28.914 32.608 33.973 37.221 38.742 41.438 43.453 44.873 43.780 43.037 45.069 46.815 47.027 47.672 46.554 42.969 42.634 43.477 40.677 38.219 39.820 39.091 35.424 35.498 37.296 34.640 31.840 30.277 29.176 31.676 31.552 34.795 35.731 38.745 40.584 40.337 40.169 42.267 43.233 44.045 41.955 38.889 39.657 39.933 36.492 35.083 37.095 35.794 32.215 33.183 35.748 34.770 31.055 31.296 28.611 30.575 30.143 32.910 32.618 35.256 37.228 36.946 39.855 43.297 46.711 47.518 44.229 42.440 44.631 43.912 40.121 39.940 41.981 39.496 36.683 38.991 39.618 35.923 34.953 38.213 39.563 42.500 43.099 44.738 47.148 50.608 52.367 53.458 51.776 49.744 48.764 49.164 46.253 48.291 48.517 45.002 44.241 40.988 41.876 42.240 38.604 36.151 32.896 29.474 26.374 24.021 24.766 22.922 24.793 24.356 26.862 29.405 27.504 27.122 26.260 27.411 26.054 27.942 31.212 33.405 36.579 38.903 38.263 42.031 42.474 39.632 41.369 44.676 43.172 41.866 45.443 46.894 44.894 45.952 49.546 49.213 47.961 51.219 53.367 51.432 52.940 51.062 48.190 46.336 46.744 45.689 42.450 41.769 42.595 40.344 37.445 38.312 38.502 35.035 33.568 35.187 34.762 31.644 28.296 24.882 22.085 18.687 15.619 13.664 10.102  8.799  6.231  6.844  5.347  5.483  3.857  0.000  3.863  5.518  5.339  6.205  8.662 10.182 10.704 12.216 14.244 15.590 16.513 18.219 20.090 21.285 22.355 24.254 25.980 26.936 28.498 30.371 31.930 31.197 29.938 31.409 31.012 28.073 27.871 30.688 33.056 34.240 35.317 37.445 39.085 40.030 42.211 45.342 45.443 46.521 49.864 51.004 51.076 54.319 54.161 57.185 56.826 55.973 53.230 51.385 51.686 49.930 47.125 46.708 46.833 43.930 41.743 43.221 42.048 38.666 37.155 36.694 34.429 30.933 31.734 33.408 30.401 28.029 30.671 31.243 27.601 28.230 31.068 34.020 36.698 35.306 38.736 40.089 37.167 37.644 41.363 40.828 38.526 41.317 43.904 41.962 41.970 39.800 37.123 36.606 34.164 32.283 28.992 27.451 25.308 28.449 30.676 33.210 34.931 33.875 34.483 31.604 31.998 31.904 28.834 27.235 26.719 26.898 26.143 26.884 30.414 29.653 27.202 29.759 32.604 30.812 29.971 33.657 35.014 32.853 33.927 37.543 37.101 35.929 38.681 41.203 40.304 40.553 43.933 45.256 44.337 47.378 46.309 43.349 43.419 41.456 41.369 42.220 41.768 42.566
 47.679 48.143 46.726 47.008 47.231 47.479 49.099 49.554 48.873 47.597 44.988 43.887 43.858 41.743 39.111 39.129 38.725 35.567 34.134 35.431 33.595 30.308 30.833 31.445 28.199 26.135 28.244 27.167 23.582 24.861 24.321 22.953 24.980 24.269 23.481 20.892 21.961 21.611 21.439 22.583 21.305 23.192 22.140 21.323 20.516 20.276 17.498 17.549 16.840 18.266 17.879 21.282 20.420 18.766 21.772 24.058 22.686 23.042 26.684 29.267 32.819 35.649 38.269 38.067 39.531 37.177 34.205 35.453 35.584 31.974 31.015 32.801 30.231 27.436 29.143 29.607 26.584 24.432 26.466 26.627 24.212 21.595 20.641 20.112 20.202 21.914 24.582 24.897 25.388 28.015 29.604 29.826 31.623 33.893 34.699 35.763 37.877 39.563 40.440 41.709 43.829 45.133 46.072 48.196 50.097 50.574 51.966 54.338 55.589 53.574 53.103 49.540 49.848 51.003 48.243 45.727 47.593 47.507 43.743 43.111 45.503 43.776 40.208 41.501 42.995 39.782 37.761 40.452 40.180 36.348 36.856 39.305 37.061 34.104 33.486 32.006 29.102 30.116 29.016 25.694 25.774 26.091 23.212 21.074 22.441 21.730 18.119 17.850 19.536 17.441 14.240 16.206 17.451 14.601 16.963 14.614 12.988 16.650 17.818 15.597 16.471 20.064 20.105 19.076 21.801 24.238 23.683 24.189 26.236 26.564 27.142 24.666 21.651 17.981 14.976 11.143  9.442  6.933  8.878  8.907  9.542  9.390 10.464 10.167 13.061 15.346 17.483 20.354 21.432 24.448 24.266 25.880 25.145 27.674 28.600 29.082 27.244 28.035 31.626 30.849 28.145 28.669 26.345 23.314 20.908 20.016 19.882 17.583 18.345 20.292 18.661 19.508 18.181 19.859 20.245 23.579 25.590 29.270 30.584 33.911 35.365 38.170 40.193 41.773 40.869 40.179 42.387 44.229 44.302 44.926 43.721 40.149 39.965 40.663 37.723 35.451 37.132 36.193 32.535 32.887 34.634 31.825 29.169 27.338 26.211 28.610 28.395 31.690 32.535 35.670 37.630 37.588 37.531 39.838 41.006 41.794 39.487 36.547 37.559 37.666 34.104 33.004 35.132 33.605 30.116 31.456 34.006 32.782 29.047 28.905 26.051 27.867 27.361 30.070 29.658 32.305 34.073 33.723 36.671 40.172 43.513 44.172 40.871 39.105 41.195 40.381 36.607 36.430 38.366 35.830 33.046 35.349 35.889 32.175 31.262 34.533 35.970 38.941 39.617 41.386 43.865 47.340 49.039 50.067 48.335 46.384 45.448 45.967 43.134 45.239 45.337 41.774 40.963 37.684 38.418 38.774 35.177 32.604 29.338 25.850 22.731 20.423 21.308 19.635 21.804 21.711 24.486 26.811 24.600 23.942 22.808 23.803 22.313 24.164 27.469 29.693 32.831 35.142 34.488 38.260 38.691 35.851 37.607 40.908 39.427 38.156 41.741 43.194 41.261 42.352 45.925 45.641 44.475 47.729 49.880 48.026 49.652 47.871 45.076 43.241 43.483 42.386 39.235 38.463 39.148 36.938 34.058 34.784 34.921 31.504 29.961 31.483 31.097 28.051 24.644 21.252 18.553 15.043 12.183 10.089  6.769  6.291  5.381  7.594  6.338  5.028  5.564  3.863  0.000  3.856  5.486  4.965  5.972  8.637  9.758 10.207 11.987 14.149 15.019 15.999 18.086 19.780 20.498 22.027 24.148 25.278 26.423 28.245 30.172 29.699 28.872 30.757 30.801 28.113 28.358 31.031 33.348 34.125 35.307 37.710 39.091 39.830 42.262 45.295 45.105 46.307 49.720 50.584 50.642 53.913 53.785 56.782 56.615 56.010 53.279 51.235 51.699 50.157 47.169 46.696 47.123 44.290 41.901 43.508 42.645 39.211 37.496 37.372 35.287 31.674 32.600 34.615 31.737 29.345 32.207 33.047 29.538 30.220 33.289 36.022 38.542 36.838 40.134 41.544 38.491 38.658 42.383 41.883 39.310 41.920 44.619 42.577 42.270 39.854 37.187 37.057 34.824 33.310 30.133 28.947 26.936 30.073 32.417 34.672 36.051 34.685 34.893 31.860 31.855 31.946 29.152 27.154 26.844 26.576 25.604 25.834 29.355 28.347 26.256 29.150 31.731 29.872 29.496 33.248 34.310 32.288 33.761 37.234 36.601 35.754 38.694 40.948 40.055 40.660 43.999 45.081 44.268 47.387 46.359 43.501 43.551 41.734 41.609 42.642 42.278 43.114
 43.984 44.434 43.013 43.343 43.596 43.931 45.597 46.161 45.598 44.263 41.576 40.606 40.668 38.451 35.795 36.012 35.646 32.367 31.071 32.578 30.708 27.370 28.163 28.984 25.666 23.679 26.122 25.328 21.805 23.266 23.258 22.419 24.356 23.097 22.184 19.393 19.959 19.457 18.767 19.780 18.283 20.082 19.376 18.900 18.361 17.979 15.255 15.666 14.789 16.459 15.602 18.776 17.500 15.684 18.879 20.937 19.280 19.761 23.449 25.895 29.504 32.314 34.886 34.537 36.036 33.811 30.736 31.912 32.203 28.639 27.520 29.414 27.012 24.065 25.724 26.422 23.502 21.241 23.206 23.608 21.363 18.815 18.187 17.735 17.877 19.849 22.397 22.283 22.986 25.844 27.096 27.143 29.219 31.504 31.992 33.053 35.402 37.006 37.640 38.997 41.283 42.426 43.213 45.484 47.424 47.709 49.073 51.583 52.753 50.797 50.219 46.591 46.921 48.256 45.547 42.961 44.956 45.045 41.272 40.634 43.223 41.643 38.039 39.421 41.152 38.026 35.989 38.872 38.818 35.020 35.629 38.320 36.219 33.318 33.080 31.704 29.118 30.448 29.792 26.730 26.969 26.777 23.750 22.086 23.199 21.872 18.445 18.615 19.709 17.062 14.384 16.327 18.324 16.028 18.718 16.852 14.556 17.896 19.624 17.385 17.455 21.216 21.678 20.170 22.488 25.355 24.858 24.799 26.633 26.535 26.782 24.514 21.246 17.812 14.535 10.948  9.581  7.982 11.052 11.290 12.802 13.128 14.063 13.207 15.656 17.286 19.085 21.445 22.096 24.698 23.939 25.104 23.934 26.059 26.659 26.824 24.719 25.287 28.792 27.756 24.889 25.432 23.350 20.172 17.794 16.710 16.484 14.280 15.159 17.051 15.737 16.850 16.093 18.197 19.255 22.852 24.378 27.984 29.114 32.222 33.685 36.254 38.241 39.563 38.408 37.705 39.722 41.538 41.817 42.561 41.546 37.935 37.774 38.764 35.897 33.471 35.332 34.704 30.982 31.238 33.318 30.758 27.858 26.037 24.530 26.788 26.457 29.588 30.493 33.427 35.224 34.934 34.790 36.916 37.967 38.866 36.736 33.650 34.576 34.920 31.424 30.102 32.326 31.073 27.490 28.696 31.444 30.513 26.748 26.732 23.828 25.528 24.885 27.568 27.263 29.916 31.987 31.858 34.849 38.215 41.633 42.568 39.374 37.424 39.657 39.147 35.343 35.036 37.267 34.975 32.028 34.363 35.287 31.687 30.587 33.956 35.014 37.780 38.166 39.673 41.980 45.428 47.230 48.411 46.815 44.717 43.759 44.117 41.212 43.353 43.699 40.226 39.702 36.604 37.556 37.644 33.954 31.598 28.532 25.135 22.352 19.591 19.877 17.793 19.479 19.050 21.657 24.256 22.397 21.986 21.382 22.716 21.807 24.088 27.089 29.505 32.634 35.261 34.861 38.634 38.692 35.832 37.866 40.968 39.186 38.101 41.792 42.928 40.869 42.228 45.724 45.138 44.055 47.459 49.369 47.316 48.896 46.901 44.187 42.094 42.405 41.620 38.369 37.405 38.380 36.405 33.282 34.016 34.562 31.208 29.426 31.252 31.257 28.256 24.979 21.384 19.138 15.747 13.352 11.880  9.095  9.753  9.187 10.982  8.800  6.163  5.328  5.518  3.856  0.000  3.861  5.536  5.213  6.526  8.896 10.076 10.722 12.666 14.473 15.422 16.752 18.720 20.032 21.186 22.970 24.585 25.942 27.301 29.119 28.993 28.230 30.005 30.195 27.343 27.391 29.742 32.374 33.050 33.864 36.429 38.007 38.456 40.761 43.945 43.626 44.574 48.090 48.948 48.752 51.897 51.553 54.430 54.148 53.576 50.710 48.758 49.409 47.775 44.723 44.489 44.990 42.009 39.754 41.612 40.709 37.152 35.659 35.750 33.463 29.967 31.296 33.217 30.168 28.134 31.241 31.833 28.395 29.536 32.529 35.265 37.526 35.692 38.856 40.576 37.687 37.621 41.399 41.236 38.652 41.067 43.975 42.196 41.998 39.447 37.058 36.913 34.479 32.998 30.047 28.654 27.073 30.457 32.454 34.795 36.076 34.927 35.161 31.919 32.102 32.600 29.738 27.538 26.763 26.186 24.731 24.790 28.084 26.717 24.441 27.407 29.811 27.619 27.179 30.979 31.828 29.556 31.090 34.556 33.693 32.717 35.772 37.954 36.859 37.480 40.898 41.858 40.904 43.952 42.816 39.916 39.885 38.052 37.899 38.967 38.641 39.513
 43.933 44.205 42.599 42.626 42.676 42.699 44.247 44.579 43.749 42.506 39.998 38.784 38.646 36.622 34.018 33.884 33.459 30.384 28.862 30.074 28.297 24.997 25.448 26.085 22.883 20.755 22.920 21.974 18.391 19.778 19.620 18.676 20.603 19.449 18.691 16.107 17.078 17.101 16.897 18.570 17.722 20.154 19.809 19.039 17.922 16.813 13.596 13.191 11.842 13.108 12.535 15.925 15.225 13.600 16.515 18.864 17.813 18.230 21.749 24.577 28.018 31.040 33.510 33.429 34.702 32.177 29.370 30.692 30.578 26.922 26.224 27.973 25.251 22.635 24.652 25.040 21.897 20.053 22.342 22.765 20.345 18.089 16.975 15.918 15.575 17.156 19.862 19.910 20.177 22.963 24.578 24.589 26.338 28.735 29.525 30.450 32.584 34.373 35.205 36.376 38.534 39.904 40.789 42.862 44.827 45.345 46.667 49.030 50.355 48.417 48.057 44.524 45.005 46.141 43.270 40.881 42.906 42.730 38.931 38.529 41.018 39.192 35.696 37.276 38.786 35.502 33.720 36.653 36.320 32.533 33.429 35.963 33.632 30.940 30.835 29.816 27.323 28.933 28.291 25.385 25.187 24.746 22.023 20.229 20.802 19.473 16.295 16.028 16.698 14.228 11.477 12.910 15.152 13.310 16.427 15.206 12.933 16.066 18.303 16.730 16.628 20.220 21.255 20.158 22.095 25.029 25.115 25.175 26.580 26.158 26.781 24.918 21.913 18.426 15.642 12.254 11.941 10.868 13.575 14.170 14.901 14.318 14.803 13.827 16.650 18.259 20.601 22.982 24.084 26.744 25.909 26.796 25.307 27.286 27.490 27.931 26.007 26.847 30.372 29.270 26.255 27.174 25.403 21.986 19.907 18.398 17.690 15.218 15.981 18.073 17.315 19.082 18.796 21.290 22.554 26.192 27.549 31.062 31.899 34.886 36.081 38.486 40.211 41.519 40.332 39.881 41.831 43.772 44.250 45.177 44.329 40.695 40.686 41.837 38.938 36.538 38.564 38.020 34.290 34.614 36.822 34.315 31.387 29.480 27.754 29.772 29.124 32.047 32.660 35.414 36.900 36.650 36.733 38.791 39.850 41.022 39.033 35.797 36.778 37.424 33.966 32.493 34.887 33.903 30.263 31.350 34.274 33.592 29.833 29.863 26.876 28.324 27.338 29.753 29.150 31.500 33.640 33.256 36.002 39.354 42.891 43.946 40.662 38.918 41.394 40.831 37.001 36.995 39.349 36.954 34.185 36.774 37.672 34.050 33.233 36.729 37.769 40.393 40.567 42.096 44.209 47.600 49.317 50.594 49.127 47.102 46.318 46.742 43.904 46.194 46.629 43.190 42.831 39.819 40.673 40.574 36.900 34.461 31.535 28.042 25.392 22.496 22.474 20.005 21.300 20.293 22.412 24.971 23.392 23.536 23.199 24.963 24.212 26.699 29.726 32.368 35.317 37.907 37.267 40.991 41.041 37.991 39.848 42.980 41.095 39.754 43.410 44.581 42.287 43.472 47.045 46.377 45.022 48.400 50.354 48.154 49.469 47.347 44.451 42.432 43.068 42.243 38.845 38.181 39.370 37.208 34.139 35.267 35.808 32.299 30.849 32.933 32.724 29.486 26.408 22.755 20.252 17.221 14.368 13.578 10.315 10.944  9.958 11.799 10.283  8.788  6.633  5.339  5.486  3.861  0.000  3.865  5.532  5.299  6.380  8.767  9.963 10.832 12.501 14.331 15.548 16.823 18.443 20.110 21.469 22.787 24.598 26.093 27.493 27.029 25.849 27.296 27.162 24.161 24.001 26.493 29.094 30.021 30.862 33.236 34.918 35.563 37.758 40.961 40.865 41.822 45.260 46.304 46.221 49.410 49.162 52.135 51.801 51.057 48.279 46.373 46.804 45.112 42.197 41.841 42.139 39.208 36.968 38.636 37.611 34.131 32.616 32.474 30.202 26.683 27.837 29.696 26.678 24.525 27.550 28.188 24.733 25.782 28.810 31.522 33.831 32.049 35.273 36.910 34.015 34.069 37.842 37.622 35.129 37.643 40.486 38.734 38.685 36.264 33.872 33.523 30.986 29.370 26.394 24.913 23.354 26.775 28.701 31.089 32.441 31.423 31.832 28.636 29.070 29.540 26.517 24.490 23.530 23.212 21.936 22.444 25.803 24.789 22.240 24.900 27.607 25.653 24.866 28.597 29.820 27.635 28.836 32.409 31.898 30.838 33.659 36.083 35.234 35.634 38.970 40.227 39.432 42.572 41.654 38.840 39.108 37.404 37.548 38.622 38.375 39.386
 47.064 47.290 45.596 45.602 45.460 45.368 46.698 46.823 45.975 44.977 42.434 40.989 40.979 39.191 36.427 36.096 35.923 32.957 31.109 32.311 30.849 27.452 27.494 28.254 25.313 22.813 24.573 23.730 19.986 20.758 19.960 18.741 21.164 20.576 20.391 18.274 19.784 20.243 20.290 22.152 21.351 23.696 23.314 22.579 21.459 20.368 17.050 16.246 14.566 15.107 14.448 17.797 17.228 16.282 19.224 21.391 20.643 21.426 24.839 27.817 31.193 34.354 36.662 36.500 37.542 34.975 32.268 33.358 33.032 29.445 28.701 30.079 27.184 24.749 26.543 26.507 23.320 21.498 23.756 23.668 21.026 18.621 17.176 16.293 16.184 17.620 20.277 21.013 21.418 23.736 25.552 26.079 27.673 29.768 30.873 32.092 33.939 35.563 36.736 38.044 39.914 41.285 42.482 44.503 46.241 46.902 48.437 50.620 51.866 49.724 49.345 45.876 46.147 47.068 44.262 41.836 43.574 43.293 39.548 38.964 41.190 39.322 35.807 37.113 38.427 35.142 33.211 35.864 35.437 31.604 32.218 34.573 32.232 29.356 28.825 27.562 24.772 26.081 25.150 22.054 21.905 21.816 19.053 17.023 18.000 17.056 13.585 13.321 14.725 12.540  9.403 11.553 13.094 10.602 13.260 11.645  9.350 12.702 14.633 12.974 13.195 16.743 17.597 16.749 18.876 21.588 21.720 22.110 23.586 23.446 24.356 22.383 19.635 15.955 13.550 10.108 10.229  9.440 11.509 12.837 12.982 12.171 11.836 10.396 13.225 14.847 17.518 20.073 21.617 24.528 24.048 25.160 23.947 26.288 26.759 27.659 26.160 27.439 31.112 30.454 27.720 28.862 26.763 23.488 21.652 20.488 19.935 17.153 17.382 19.421 18.230 19.890 19.124 21.485 22.298 25.759 27.358 30.849 31.594 34.731 35.711 38.290 39.903 41.534 40.681 40.421 42.630 44.742 45.050 45.974 45.006 41.394 41.584 42.491 39.400 37.280 39.344 38.455 34.770 35.432 37.448 34.682 32.019 29.832 28.203 30.097 29.270 32.242 32.573 35.484 37.033 37.171 37.536 39.882 41.215 42.423 40.180 37.082 38.373 38.848 35.251 34.132 36.645 35.402 31.869 33.319 36.181 35.207 31.444 31.083 27.935 29.205 28.070 30.317 29.372 31.566 33.338 32.589 35.205 38.709 42.191 42.978 39.549 38.076 40.498 39.600 35.790 36.055 38.181 35.510 32.985 35.698 36.244 32.521 32.053 35.565 36.921 39.630 39.950 41.790 43.980 47.374 48.916 50.084 48.549 46.740 46.107 46.788 44.106 46.513 46.709 43.185 42.679 39.574 40.091 40.055 36.488 33.753 30.777 27.120 24.344 21.685 21.969 19.698 21.388 20.648 22.913 25.028 23.032 23.043 22.235 23.892 22.752 25.064 28.314 30.994 33.794 36.137 35.168 38.852 39.134 35.985 37.559 40.832 39.111 37.519 41.083 42.499 40.209 41.129 44.785 44.327 42.824 46.079 48.237 46.168 47.469 45.519 42.523 40.756 41.377 40.258 36.924 36.494 37.471 35.062 32.214 33.446 33.646 30.042 28.896 30.844 30.269 26.917 23.837 20.304 17.428 14.522 11.273 10.735  7.303  8.310  8.197 11.023 10.641  9.749  8.831  6.205  4.965  5.536  3.865  0.000  3.874  5.423  5.035  6.057  8.454  9.852 10.437 12.083 14.134 15.297 16.204 18.133 19.938 20.843 22.337 24.248 25.864 25.166 24.119 25.886 25.881 23.212 23.572 26.265 28.493 29.241 30.521 32.902 34.209 35.010 37.487 40.464 40.321 41.612 44.975 45.863 46.038 49.372 49.382 52.471 52.382 51.756 49.158 47.021 47.332 45.896 42.948 42.278 42.692 39.997 37.474 38.938 38.185 34.830 32.928 32.800 30.910 27.208 28.011 30.227 27.543 25.015 27.936 29.067 25.716 26.323 29.611 32.081 34.483 32.570 35.789 37.150 34.005 34.036 37.742 37.231 34.553 37.108 39.830 37.775 37.417 34.956 32.334 32.256 30.051 28.691 25.624 24.637 22.828 26.013 28.316 30.377 31.528 30.100 30.203 27.074 27.098 27.378 24.586 22.447 22.008 21.669 20.723 21.112 24.691 23.938 21.791 24.542 27.280 25.691 25.255 28.935 30.233 28.463 29.823 33.282 32.961 32.289 35.053 37.380 36.831 37.442 40.609 41.879 41.377 44.671 43.984 41.354 41.802 40.308 40.570 41.770 41.601 42.671
 45.702 45.975 44.309 44.530 44.372 44.470 45.737 45.954 45.397 44.480 41.701 40.360 40.691 38.860 35.893 35.846 35.964 32.814 30.985 32.616 31.306 27.731 27.971 29.196 26.282 23.653 25.699 25.363 21.598 22.212 21.728 21.061 23.683 22.752 22.693 20.503 21.575 21.887 21.300 22.873 21.607 23.506 23.299 23.045 22.463 21.577 18.444 18.138 16.266 16.873 15.397 18.343 17.014 16.314 19.685 21.291 20.136 21.421 24.898 27.652 31.135 34.278 36.452 35.896 36.907 34.628 31.725 32.446 32.360 28.928 27.707 28.974 26.312 23.648 24.976 25.024 22.051 19.849 21.814 21.534 18.986 16.321 15.327 15.111 15.594 17.527 19.883 20.531 21.606 23.897 25.215 25.978 28.009 29.811 30.589 32.141 34.184 35.454 36.489 38.142 40.063 41.092 42.306 44.594 46.175 46.576 48.287 50.582 51.567 49.307 48.638 45.077 45.095 46.183 43.596 40.916 42.547 42.572 38.874 37.962 40.276 38.726 35.070 36.112 37.712 34.650 32.387 35.005 34.977 31.150 31.433 34.059 32.076 28.968 28.466 26.851 24.166 25.373 24.768 21.755 22.253 22.020 18.814 17.406 18.833 17.400 13.850 14.630 16.077 13.277 10.896 13.754 15.522 13.110 15.249 13.434 10.467 13.466 15.263 12.887 12.454 16.260 16.924 15.273 17.376 20.366 20.081 19.944 21.588 21.435 21.862 19.710 16.644 13.088 10.237  6.787  7.093  7.355 10.189 12.118 13.184 13.442 12.908 10.745 12.630 13.495 15.549 17.648 18.743 21.382 20.609 21.605 20.350 22.675 23.283 24.071 22.561 23.865 27.567 27.096 24.556 25.741 23.441 20.313 18.678 17.879 17.615 14.786 14.631 16.401 14.841 16.366 15.504 17.976 18.926 22.435 23.829 27.246 27.859 30.961 31.901 34.478 36.107 37.759 36.958 36.714 38.993 41.160 41.421 42.362 41.391 37.786 38.104 39.003 35.842 33.825 36.016 35.089 31.410 32.264 34.362 31.603 28.986 26.593 24.783 26.498 25.537 28.479 28.768 31.710 33.321 33.525 33.930 36.380 37.836 39.041 36.682 33.657 35.115 35.519 31.865 30.944 33.568 32.240 28.787 30.496 33.385 32.322 28.578 27.935 24.652 25.716 24.459 26.634 25.638 27.866 29.591 28.911 31.626 35.131 38.580 39.360 35.978 34.398 36.778 35.956 32.137 32.305 34.481 31.895 29.287 31.994 32.665 28.982 28.447 32.008 33.248 35.895 36.158 37.983 40.171 43.574 45.121 46.296 44.766 42.945 42.321 43.023 40.374 42.839 43.032 39.515 39.091 36.055 36.549 36.389 32.818 30.094 27.213 23.556 20.955 18.113 18.208 15.887 17.650 17.121 19.620 21.650 19.473 19.295 18.467 20.151 19.193 21.707 24.819 27.613 30.383 32.883 32.066 35.757 35.831 32.694 34.460 37.621 35.769 34.342 37.982 39.227 36.960 38.085 41.677 41.112 39.771 43.116 45.145 43.061 44.492 42.530 39.671 37.761 38.217 37.232 33.934 33.266 34.242 32.019 29.030 30.085 30.464 26.946 25.544 27.551 27.258 24.019 20.920 17.268 14.792 11.810  9.176  8.993  6.562  8.977 10.047 13.145 12.270 10.318 10.129  8.662  5.972  5.213  5.532  3.874  0.000  3.848  5.582  5.208  6.085  8.699  9.915 10.421 12.243 14.294 15.136 16.309 18.410 19.854 20.959 22.510 24.507 24.338 23.836 25.972 26.511 24.035 24.693 27.015 29.358 29.648 30.792 33.513 34.682 35.104 37.728 40.688 40.187 41.436 44.918 45.533 45.535 48.808 48.707 51.684 51.703 51.332 48.661 46.407 46.994 45.699 42.551 41.988 42.730 40.012 37.406 39.144 38.647 35.190 33.261 33.573 31.726 28.041 29.195 31.606 28.948 26.664 29.854 31.012 27.831 28.732 32.080 34.393 36.520 34.327 37.338 38.913 35.788 35.438 39.147 38.861 35.974 38.240 41.157 39.174 38.598 35.857 33.420 33.690 31.586 30.571 27.763 26.952 25.487 28.731 30.916 32.796 33.622 32.069 31.838 28.507 28.254 28.910 26.386 23.818 23.336 22.381 20.927 20.624 24.016 22.747 20.908 24.061 26.374 24.496 24.526 28.281 29.119 27.332 29.133 32.425 31.750 31.311 34.327 36.332 35.641 36.597 39.773 40.719 40.205 43.497 42.751 40.177 40.513 39.113 39.277 40.629 40.532 41.616
 42.799 42.940 41.146 41.215 40.932 40.899 42.111 42.261 41.644 40.755 38.010 36.610 36.921 35.144 32.163 32.060 32.219 29.099 27.205 28.867 27.646 24.028 24.251 25.612 22.769 20.058 22.201 22.119 18.392 19.008 18.915 18.742 21.299 19.965 19.992 17.879 18.750 19.320 18.571 20.420 19.400 21.519 21.823 21.678 21.028 19.661 16.422 15.921 13.563 13.914 11.965 14.694 13.246 12.774 16.171 17.612 16.641 18.144 21.485 24.353 27.746 31.009 33.032 32.491 33.352 31.005 28.196 28.894 28.668 25.235 24.115 25.324 22.581 20.005 21.487 21.488 18.439 16.389 18.551 18.468 15.898 13.473 12.428 11.858 12.113 14.105 16.435 16.834 17.922 20.347 21.567 22.217 24.325 26.168 26.854 28.371 30.482 31.764 32.728 34.374 36.347 37.362 38.526 40.830 42.443 42.821 44.502 46.822 47.822 45.609 44.974 41.410 41.528 42.647 40.002 37.369 39.128 39.144 35.410 34.629 37.062 35.488 31.849 33.098 34.781 31.691 29.562 32.402 32.400 28.604 29.169 31.928 29.933 27.014 26.972 25.709 23.419 25.115 24.944 22.326 22.655 21.784 18.705 17.697 18.476 16.445 13.351 14.274 14.806 11.555  9.857 12.338 14.910 13.379 15.969 15.020 11.748 14.139 16.693 14.878 13.668 17.330 18.727 17.027 18.414 21.749 21.912 21.373 22.486 21.701 22.071 20.459 17.425 14.221 11.659  9.019 10.131 10.866 13.949 15.723 16.874 16.888 16.390 14.205 16.080 16.571 18.606 20.278 21.256 23.519 22.228 22.613 20.749 22.533 22.520 23.198 21.577 22.865 26.478 25.733 22.961 24.438 22.589 19.195 17.852 16.593 15.893 12.920 12.728 14.601 13.802 16.072 16.110 19.122 20.728 24.390 25.274 28.526 28.808 31.606 32.381 34.621 36.038 37.438 36.393 36.304 38.358 40.575 41.141 42.296 41.592 37.961 38.383 39.621 36.533 34.409 36.821 36.215 32.514 33.298 35.715 33.216 30.406 28.031 25.825 27.263 26.027 28.652 28.804 31.416 32.658 32.662 33.141 35.374 36.727 38.203 36.103 32.869 34.281 35.083 31.538 30.332 33.127 32.212 28.676 30.176 33.310 32.650 28.926 28.438 25.119 25.918 24.336 26.280 25.187 27.188 29.232 28.588 31.153 34.505 38.092 39.200 35.874 34.273 36.928 36.353 32.520 32.764 35.263 32.855 30.243 33.102 34.083 30.532 30.004 33.672 34.565 36.930 36.810 38.402 40.303 43.630 45.208 46.570 45.245 43.348 42.813 43.408 40.751 43.317 43.778 40.382 40.297 37.481 38.108 37.624 34.015 31.464 28.867 25.302 23.101 19.891 19.274 16.380 17.331 16.020 17.941 20.200 18.609 19.106 19.014 21.264 20.951 23.874 26.681 29.704 32.335 35.042 34.311 37.936 37.703 34.475 36.348 39.331 37.182 35.772 39.447 40.432 37.927 39.165 42.713 41.836 40.403 43.841 45.677 43.332 44.540 42.310 39.414 37.325 38.064 37.342 33.873 33.237 34.617 32.502 29.355 30.674 31.415 27.899 26.520 28.933 28.850 25.559 22.772 19.023 16.884 14.398 12.071 12.576 10.297 12.578 13.104 15.839 14.617 12.529 11.266 10.182  8.637  6.526  5.299  5.423  3.848  0.000  3.877  5.529  5.026  6.223  8.641  9.815 10.547 12.380 14.140 15.274 16.663 18.409 20.061 21.223 22.801 22.749 22.030 23.841 24.328 21.618 21.987 24.069 26.686 27.014 27.832 30.604 32.009 32.277 34.728 37.838 37.351 38.380 41.915 42.636 42.481 45.677 45.445 48.384 48.275 47.830 45.094 42.936 43.555 42.151 39.016 38.583 39.278 36.461 33.964 35.819 35.230 31.703 29.940 30.330 28.331 24.727 26.153 28.472 25.712 23.689 27.052 28.046 24.971 26.211 29.505 31.760 33.661 31.365 34.271 36.068 33.086 32.578 36.323 36.306 33.458 35.594 38.659 36.931 36.539 33.755 31.581 31.720 29.385 28.347 25.761 24.750 23.719 27.157 28.978 30.926 31.684 30.402 30.291 26.813 26.886 27.900 25.243 22.612 21.575 20.464 18.625 18.426 21.636 20.234 18.011 21.072 23.419 21.362 21.126 24.914 25.792 23.833 25.513 28.874 28.216 27.637 30.623 32.712 32.013 32.870 36.061 37.085 36.569 39.875 39.192 36.653 37.129 35.825 36.172 37.574 37.576 38.788
 45.213 45.215 43.272 43.075 42.575 42.220 43.247 43.097 42.200 41.494 38.944 37.224 37.359 35.877 32.933 32.381 32.552 29.728 27.500 28.790 27.786 24.244 23.898 25.043 22.474 19.504 21.050 20.786 16.956 17.099 16.351 15.819 18.677 17.881 18.397 16.810 18.392 19.581 19.493 21.852 21.369 23.874 24.210 23.772 22.663 20.917 17.399 16.091 13.384 12.896 11.392 14.280 13.698 13.752 16.667 18.351 18.147 19.564 22.639 25.848 29.015 32.446 34.351 34.076 34.676 32.040 29.561 30.344 29.653 26.196 25.515 26.426 23.322 21.229 22.951 22.439 19.198 17.671 20.072 19.729 16.929 14.812 12.983 11.802 11.626 12.955 15.450 16.528 17.123 19.133 20.934 21.829 23.422 25.225 26.449 27.935 29.628 31.044 32.408 33.887 35.563 36.844 38.260 40.299 41.834 42.542 44.261 46.329 47.467 45.186 44.784 41.368 41.544 42.333 39.554 37.129 38.755 38.418 34.697 34.076 36.231 34.353 30.834 32.131 33.427 30.150 28.222 30.922 30.524 26.696 27.399 29.843 27.551 24.730 24.510 23.473 21.035 22.817 22.406 19.797 19.645 18.771 16.018 14.645 15.066 13.308 10.242 10.632 11.169  8.247  6.084  8.664 11.098  9.750 12.464 12.058  8.856 11.014 13.942 12.862 11.738 15.105 16.946 15.922 17.072 20.232 20.979 20.862 21.634 20.782 21.760 20.452 17.922 14.603 12.857 10.435 12.134 12.789 15.168 17.163 17.496 16.762 15.731 13.482 15.629 16.224 18.867 20.734 22.341 24.838 23.832 24.238 22.415 24.317 24.192 25.350 24.130 25.784 29.419 28.834 26.122 27.848 26.070 22.660 21.498 20.146 19.186 16.075 15.718 17.722 17.123 19.549 19.506 22.468 23.818 27.357 28.390 31.601 31.757 34.577 35.111 37.352 38.553 40.115 39.236 39.377 41.503 43.841 44.423 45.650 44.966 41.350 41.894 43.069 39.903 37.910 40.349 39.611 35.941 36.850 39.177 36.564 33.867 31.408 29.261 30.607 29.206 31.752 31.619 34.194 35.277 35.504 36.238 38.539 39.990 41.607 39.494 36.263 37.790 38.656 35.103 33.951 36.812 35.911 32.397 33.917 37.058 36.385 32.666 32.119 28.765 29.458 27.727 29.464 28.068 29.781 31.631 30.608 32.888 36.291 39.897 40.908 37.450 36.181 38.935 38.109 34.306 34.910 37.303 34.665 32.344 35.385 36.096 32.486 32.329 36.027 37.128 39.481 39.360 41.138 42.973 46.249 47.670 49.013 47.721 46.000 45.638 46.401 43.864 46.533 46.904 43.488 43.367 40.523 40.925 40.438 36.916 34.171 31.589 27.914 25.648 22.622 22.148 19.301 20.272 18.812 20.403 22.324 20.738 21.511 21.267 23.608 23.073 25.882 28.855 31.942 34.397 36.875 35.786 39.340 39.306 35.930 37.467 40.569 38.512 36.760 40.315 41.516 38.879 39.781 43.429 42.666 40.929 44.235 46.253 43.908 44.894 42.699 39.592 37.763 38.752 37.785 34.269 34.053 35.429 32.999 30.094 31.768 32.233 28.566 27.676 30.114 29.596 26.089 23.464 19.850 17.252 15.158 12.268 13.220 10.594 12.622 13.047 15.936 15.515 14.294 12.847 10.704  9.758  8.896  6.380  5.035  5.582  3.877  0.000  3.861  5.451  5.184  6.197  8.619  9.949 10.663 12.229 14.257 15.486 16.504 18.455 20.121 21.380 20.727 19.584 21.250 21.417 18.734 19.227 21.670 23.990 24.522 25.700 28.240 29.520 30.151 32.665 35.654 35.408 36.672 40.068 40.907 41.051 44.387 44.422 47.531 47.504 46.933 44.398 42.170 42.470 41.144 38.156 37.401 37.922 35.304 32.665 34.161 33.583 30.229 28.202 28.295 26.552 22.804 23.759 26.225 23.709 21.279 24.449 25.798 22.752 23.568 27.033 29.142 31.198 28.925 31.924 33.430 30.275 29.935 33.639 33.339 30.484 32.801 35.699 33.778 33.356 30.704 28.326 28.398 26.159 25.103 22.384 21.595 20.379 23.689 25.703 27.513 28.259 26.844 26.744 23.360 23.439 24.256 21.544 19.031 18.157 17.363 16.010 16.318 19.816 19.060 16.807 19.542 22.290 20.792 20.375 24.022 25.385 23.800 25.170 28.563 28.410 27.949 30.618 32.907 32.621 33.332 36.333 37.669 37.444 40.877 40.492 38.115 38.909 37.774 38.388 39.792 39.852 41.156
 47.545 47.585 45.651 45.598 45.018 44.735 45.613 45.407 44.673 44.150 41.459 39.684 40.079 38.702 35.586 35.091 35.542 32.695 30.343 31.828 31.049 27.420 26.976 28.361 25.945 22.816 24.236 24.196 20.363 20.097 19.024 18.454 21.622 21.142 21.940 20.509 22.147 23.293 23.069 25.244 24.467 26.675 26.887 26.618 25.753 24.287 20.842 19.736 17.120 16.584 14.909 17.522 16.634 17.008 20.094 21.442 21.093 22.818 25.912 29.016 32.224 35.658 37.461 36.945 37.450 34.975 32.432 32.905 32.273 28.966 27.983 28.633 25.620 23.509 24.773 24.065 20.999 19.261 21.358 20.506 17.672 15.278 13.507 13.080 13.528 14.978 17.148 18.684 19.733 21.325 22.955 24.327 26.012 27.414 28.668 30.510 32.090 33.184 34.699 36.438 37.929 39.019 40.647 42.776 44.063 44.727 46.673 48.668 49.606 47.128 46.549 43.147 43.015 43.734 41.152 38.567 39.886 39.649 36.030 35.063 37.026 35.317 31.729 32.598 33.875 30.762 28.501 30.874 30.630 26.792 26.978 29.384 27.317 24.163 23.461 21.890 19.132 20.459 19.883 17.038 17.400 16.908 13.753 12.487 13.809 12.262  8.703  9.928 11.502  8.748  6.832 10.397 11.891  9.846 11.494 10.442  6.780  8.893 11.315  9.601  8.292 11.919 13.437 12.164 13.551 16.680 17.213 17.161 18.152 17.648 18.665 17.074 14.642 11.147  9.721  7.550  9.917 11.271 13.193 15.870 16.133 15.751 14.051 11.126 12.597 12.686 15.299 17.061 18.875 21.463 20.695 21.299 19.794 22.074 22.354 23.863 23.029 25.019 28.751 28.641 26.302 28.104 25.939 22.806 21.845 20.997 20.376 17.194 16.324 18.094 16.895 18.981 18.417 21.162 22.109 25.426 26.601 29.734 29.805 32.743 33.112 35.531 36.685 38.548 38.001 38.257 40.639 43.099 43.468 44.647 43.824 40.256 40.972 41.893 38.568 36.858 39.315 38.261 34.666 35.898 38.044 35.234 32.808 30.096 28.041 29.242 27.713 30.303 29.956 32.704 33.929 34.522 35.461 38.049 39.763 41.329 38.941 35.911 37.723 38.343 34.674 33.922 36.845 35.651 32.292 34.189 37.221 36.235 32.552 31.605 28.139 28.660 26.854 28.453 26.807 28.436 29.892 28.602 30.836 34.380 37.885 38.608 35.054 33.964 36.592 35.487 31.714 32.483 34.646 31.803 29.665 32.764 33.193 29.525 29.634 33.320 34.663 37.082 37.115 39.159 41.097 44.381 45.659 46.878 45.500 43.961 43.703 44.686 42.296 45.043 45.180 41.702 41.448 38.548 38.659 38.220 34.816 31.845 29.257 25.494 23.209 20.408 20.184 17.621 19.025 18.037 19.928 21.364 19.252 19.707 18.947 21.111 20.269 22.936 26.021 29.132 31.437 33.737 32.439 35.951 36.052 32.627 33.994 37.177 35.243 33.358 36.862 38.223 35.643 36.403 40.096 39.509 37.745 40.980 43.138 40.944 42.030 40.024 36.910 35.254 36.088 34.889 31.475 31.334 32.455 29.884 27.128 28.765 28.963 25.253 24.517 26.807 26.071 22.519 19.870 16.340 13.558 11.667  8.772 10.392  8.490 11.292 12.801 16.243 16.269 15.027 14.526 12.216 10.207 10.076  8.767  6.057  5.208  5.529  3.861  0.000  3.867  5.529  5.056  6.078  8.623  9.888 10.322 12.165 14.235 15.110 16.356 18.310 20.115 19.550 18.951 21.217 21.851 19.696 20.857 23.241 25.214 25.311 26.829 29.521 30.350 30.917 33.756 36.496 36.006 37.552 40.921 41.456 41.740 45.153 45.350 48.478 48.719 48.393 45.975 43.507 43.864 42.833 39.730 38.782 39.575 37.159 34.272 35.728 35.514 32.251 29.918 30.244 28.859 25.046 25.852 28.644 26.438 23.874 26.987 28.683 25.807 26.373 29.977 31.851 33.872 31.438 34.316 35.664 32.347 31.839 35.439 34.977 31.896 34.094 36.938 34.776 33.947 31.137 28.632 29.160 27.336 26.690 24.034 23.772 22.451 25.486 27.778 29.215 29.652 27.799 27.234 23.877 23.348 24.124 21.847 19.037 18.770 17.628 16.382 16.075 19.649 18.845 17.293 20.323 22.774 21.468 21.688 25.263 26.380 25.159 26.907 30.060 29.836 29.810 32.561 34.562 34.399 35.455 38.327 39.463 39.422 42.926 42.637 40.399 41.195 40.202 40.773 42.303 42.407 43.707
 44.760 44.783 42.832 42.900 42.271 42.110 42.926 42.797 42.306 41.840 38.967 37.292 37.973 36.562 33.292 33.054 33.756 30.768 28.458 30.332 29.699 25.946 25.722 27.545 25.180 22.003 23.745 24.227 20.483 20.196 19.700 19.844 22.971 21.953 22.749 21.217 22.339 23.379 22.592 24.589 23.566 25.482 26.016 26.138 25.658 24.200 20.925 20.188 17.398 16.948 14.517 16.577 14.962 15.651 18.994 19.748 19.125 21.321 24.347 27.245 30.466 33.888 35.508 34.666 35.093 32.866 30.208 30.350 29.891 26.754 25.396 25.921 23.129 20.865 21.741 21.100 18.245 16.226 18.106 17.143 14.391 11.835 10.547 10.746 11.714 13.668 15.472 16.726 18.425 20.075 21.119 22.606 24.741 25.908 26.758 28.853 30.672 31.457 32.758 34.786 36.381 37.144 38.717 41.097 42.286 42.677 44.735 46.864 47.582 45.051 44.223 40.730 40.433 41.354 38.946 36.149 37.463 37.532 33.937 32.739 34.884 33.482 29.771 30.516 32.153 29.252 26.748 29.244 29.433 25.636 25.676 28.454 26.754 23.517 23.178 21.490 19.160 20.687 20.750 18.311 19.189 18.181 14.773 14.461 15.712 13.365 10.312 12.448 13.324  9.888  9.261 12.661 14.759 13.295 14.893 14.079 10.297 11.694 14.165 12.207  9.999 13.524 15.151 13.047 13.899 17.460 17.767 16.873 17.706 16.759 17.136 15.709 12.900  9.867  8.153  6.859  9.738 11.948 14.518 17.271 18.281 18.525 17.056 13.982 14.842 14.236 16.094 17.132 18.326 20.361 18.957 19.034 17.060 18.965 18.977 20.309 19.400 21.422 25.122 25.035 22.770 24.768 22.694 19.598 19.038 18.312 17.704 14.513 13.160 14.699 13.613 15.987 15.877 18.977 20.410 23.808 24.491 27.438 27.209 29.922 30.176 32.389 33.447 35.166 34.509 34.852 37.156 39.677 40.176 41.478 40.803 37.237 38.104 39.209 35.891 34.204 36.869 35.983 32.401 33.725 36.102 33.472 30.985 28.159 25.754 26.637 24.847 27.210 26.755 29.333 30.404 30.927 31.931 34.477 36.232 37.931 35.599 32.527 34.442 35.215 31.580 30.845 33.928 32.895 29.590 31.566 34.718 33.886 30.267 29.191 25.637 25.828 23.744 25.128 23.381 24.906 26.524 25.338 27.604 31.064 34.633 35.564 32.091 30.853 33.608 32.748 28.948 29.640 32.058 29.429 27.183 30.345 31.103 27.569 27.578 31.349 32.357 34.552 34.309 36.180 37.954 41.207 42.528 43.864 42.606 40.990 40.771 41.686 39.310 42.144 42.442 39.050 39.060 36.356 36.554 35.830 32.402 29.576 27.251 23.585 21.721 18.570 17.724 14.775 15.707 14.426 16.177 17.643 15.693 16.416 16.132 18.696 18.468 21.555 24.285 27.599 29.810 32.388 31.333 34.810 34.524 31.089 32.736 35.689 33.453 31.779 35.384 36.404 33.719 34.783 38.375 37.487 35.856 39.250 41.150 38.781 39.881 37.690 34.698 32.757 33.586 32.707 29.215 28.814 30.196 27.906 24.874 26.476 27.111 23.505 22.476 25.079 24.802 21.373 18.907 15.220 13.200 11.588  9.761 11.742 10.640 13.878 15.528 18.866 18.266 16.300 15.749 14.244 11.987 10.722  9.963  8.454  6.085  5.026  5.451  3.867  0.000  3.858  5.479  5.083  6.191  8.676  9.780 10.507 12.428 14.230 15.402 16.613 18.577 18.717 18.573 20.960 22.077 19.958 21.135 22.984 25.245 24.955 26.088 29.111 29.989 30.083 32.917 35.743 34.927 36.264 39.777 40.131 40.128 43.419 43.406 46.390 46.633 46.493 43.951 41.456 42.108 41.118 37.843 37.110 38.170 35.657 32.795 34.594 34.532 31.136 28.932 29.704 28.234 24.541 25.848 28.677 26.407 24.271 27.672 29.203 26.515 27.542 31.083 32.851 34.520 31.851 34.486 36.162 32.999 32.099 35.709 35.624 32.439 34.296 37.390 35.483 34.616 31.562 29.422 30.134 28.240 27.830 25.534 25.212 24.403 27.588 29.534 30.924 31.116 29.391 28.676 25.108 24.587 25.885 23.758 20.646 19.965 18.202 16.197 15.212 18.407 16.908 15.445 18.844 20.844 19.091 19.638 23.297 23.951 22.590 24.703 27.724 27.139 27.242 30.215 31.951 31.619 32.932 35.828 36.692 36.608 40.092 39.756 37.579 38.320 37.444 38.000 39.665 39.867 41.225
 43.715 43.552 41.423 41.207 40.361 39.904 40.576 40.220 39.508 39.164 36.445 34.538 35.091 33.899 30.652 30.102 30.848 28.073 25.517 27.202 26.791 23.072 22.489 24.333 22.236 18.855 20.312 20.984 17.299 16.664 16.196 16.712 19.899 18.808 19.968 18.852 20.117 21.658 21.085 23.500 22.958 25.195 26.089 26.132 25.387 23.434 20.046 18.821 15.594 14.465 11.853 13.559 12.340 13.671 16.642 17.301 17.325 19.629 22.315 25.453 28.429 32.011 33.430 32.765 32.917 30.475 28.111 28.288 27.430 24.301 23.311 23.595 20.513 18.667 19.833 18.810 15.766 14.285 16.513 15.581 12.655 10.638  8.605  7.981  8.518 10.111 11.919 13.448 14.927 16.394 17.683 19.261 21.172 22.324 23.413 25.474 27.108 27.976 29.449 31.378 32.851 33.757 35.427 37.670 38.850 39.411 41.457 43.469 44.288 41.767 41.112 37.696 37.541 38.302 35.746 33.115 34.489 34.334 30.694 29.727 31.837 30.214 26.573 27.575 29.068 26.001 23.748 26.416 26.387 22.574 23.013 25.756 23.849 20.861 20.924 19.776 17.805 19.906 20.255 18.257 18.641 17.004 14.014 13.917 14.237 11.395  9.055 11.041 10.859  7.097  7.522 10.364 13.012 12.549 14.474 14.647 10.961 11.632 14.827 13.814 11.288 14.287 16.706 15.099 15.206 18.805 19.804 18.897 19.056 17.507 18.201 17.516 15.165 12.571 11.573 10.665 13.501 15.404 17.965 20.525 21.262 21.006 19.522 16.614 17.813 17.291 19.438 20.398 21.776 23.667 22.093 21.753 19.380 20.795 20.157 21.578 20.757 22.847 26.399 26.098 23.656 25.951 24.348 21.061 20.747 19.585 18.451 15.187 13.866 15.580 15.365 18.286 18.799 22.141 23.880 27.329 27.773 30.596 30.139 32.608 32.667 34.583 35.375 36.918 36.112 36.661 38.769 41.344 42.106 43.592 43.142 39.581 40.529 41.872 38.623 36.876 39.665 38.994 35.417 36.664 39.216 36.743 34.140 31.377 28.783 29.498 27.525 29.599 28.964 31.213 31.882 32.298 33.441 35.781 37.445 39.409 37.327 34.097 35.961 37.084 33.576 32.595 35.781 35.097 31.740 33.487 36.799 36.288 32.696 31.798 28.273 28.304 25.999 27.136 25.254 26.445 28.247 26.955 28.912 32.206 35.872 37.045 33.598 32.511 35.515 34.765 31.018 31.914 34.517 31.968 29.867 33.162 34.036 30.617 30.752 34.558 35.388 37.359 36.829 38.561 40.063 43.206 44.485 45.962 44.893 43.291 43.201 44.076 41.738 44.655 45.134 41.846 42.083 39.532 39.772 38.841 35.436 32.707 30.582 26.990 25.330 22.073 20.880 17.656 17.930 15.946 16.886 18.386 17.112 18.555 18.835 21.749 21.863 25.077 27.647 31.066 33.124 35.726 34.602 37.979 37.576 34.056 35.614 38.465 36.077 34.279 37.813 38.725 35.818 36.793 40.364 39.285 37.436 40.808 42.624 40.047 40.821 38.421 35.302 33.354 34.578 33.817 30.183 30.047 31.770 29.442 26.454 28.436 29.223 25.612 24.867 27.736 27.413 23.915 21.809 18.246 16.290 15.118 13.146 15.230 13.689 16.541 17.660 20.783 20.220 18.507 17.242 15.590 14.149 12.666 10.832  9.852  8.699  6.223  5.184  5.529  3.858  0.000  3.853  5.485  5.131  6.227  8.587  9.914 10.706 12.382 14.436 15.517 16.749 16.624 15.951 17.902 18.802 16.455 17.451 19.228 21.609 21.452 22.463 25.433 26.480 26.625 29.335 32.258 31.599 32.854 36.355 36.893 36.907 40.215 40.226 43.281 43.438 43.143 40.644 38.203 38.698 37.638 34.455 33.659 34.571 32.066 29.217 30.930 30.787 27.411 25.200 25.897 24.433 20.729 22.053 24.896 22.692 20.606 24.061 25.634 23.113 24.224 27.771 29.378 30.898 28.142 30.710 32.439 29.324 28.349 31.971 31.995 28.841 30.665 33.819 32.056 31.354 28.327 26.341 26.888 24.822 24.403 22.291 21.926 21.476 24.721 26.397 27.755 27.861 26.334 25.740 22.082 21.895 23.452 21.188 18.091 16.914 15.104 12.885 12.284 15.501 14.253 12.279 15.442 17.769 16.168 16.324 19.969 20.983 19.679 21.486 24.610 24.360 24.394 27.147 29.094 29.002 30.124 32.923 34.054 34.132 37.694 37.580 35.523 36.563 35.858 36.712 38.398 38.704 40.206
 47.365 47.160 44.976 44.659 43.680 43.048 43.552 42.971 42.114 41.961 39.357 37.223 37.719 36.773 33.542 32.690 33.501 30.959 28.177 29.595 29.381 25.759 24.742 26.403 24.554 21.041 21.931 22.425 18.733 17.589 16.296 16.336 19.872 19.496 21.089 20.395 22.208 24.032 23.901 26.490 26.114 28.479 29.205 29.068 28.101 26.120 22.594 21.001 17.785 16.261 14.197 16.015 15.420 16.885 19.562 20.410 20.791 22.958 25.544 28.830 31.693 35.334 36.702 36.167 36.165 33.593 31.429 31.606 30.491 27.414 26.640 26.677 23.443 21.936 23.088 21.696 18.680 17.516 19.661 18.366 15.420 13.597 11.114 10.463 10.860 11.769 13.474 15.770 16.897 17.747 19.480 21.413 22.846 23.780 25.349 27.476 28.672 29.520 31.389 33.245 34.369 35.427 37.382 39.411 40.416 41.242 43.393 45.148 46.000 43.353 42.825 39.568 39.319 39.754 37.199 34.701 35.786 35.362 31.825 30.833 32.549 30.742 27.221 28.003 29.080 25.943 23.715 25.997 25.640 21.803 22.035 24.392 22.300 19.179 18.666 17.375 14.950 16.860 16.825 14.673 14.872 13.421 10.452 10.105 10.601  8.060  5.305  7.660  8.177  4.925  5.491  8.915 10.651 10.088 11.302 11.764  8.147  8.031 11.347 10.871  8.221 10.853 13.613 12.597 12.509 15.869 17.336 16.910 16.861 15.491 16.862 16.286 14.543 11.831 11.743 11.068 14.216 16.119 17.980 20.842 20.980 20.366 18.298 15.210 16.241 15.588 18.136 19.211 21.187 23.330 22.208 22.096 20.068 21.841 21.453 23.399 23.053 25.479 29.073 29.106 26.887 29.243 27.438 24.291 23.986 23.005 21.974 18.684 17.272 18.941 18.414 21.074 21.130 24.220 25.501 28.746 29.465 32.270 31.788 34.382 34.252 36.312 36.975 38.811 38.317 39.026 41.328 44.005 44.619 46.078 45.523 42.002 43.057 44.178 40.808 39.271 42.017 41.068 37.547 38.988 41.336 38.658 36.264 33.373 30.961 31.655 29.622 31.739 30.874 33.233 33.935 34.695 36.058 38.593 40.431 42.389 40.141 37.044 39.075 40.048 36.470 35.718 38.909 38.027 34.741 36.661 39.883 39.157 35.559 34.479 30.911 30.919 28.606 29.638 27.515 28.528 29.936 28.249 29.974 33.376 36.955 37.842 34.254 33.529 36.473 35.350 31.672 32.899 35.231 32.388 30.613 34.013 34.487 30.995 31.518 35.291 36.448 38.494 38.121 40.144 41.701 44.815 45.907 47.268 46.145 44.772 44.830 45.934 43.745 46.727 46.988 43.641 43.715 41.074 41.013 40.183 36.908 33.927 31.753 28.055 26.262 23.328 22.508 19.599 20.263 18.615 19.623 20.614 18.999 20.301 20.075 22.803 22.489 25.431 28.204 31.599 33.478 35.767 34.260 37.551 37.432 33.812 34.983 37.987 35.802 33.663 37.043 38.258 35.325 35.913 39.587 38.752 36.649 39.839 41.914 39.468 40.131 37.914 34.619 33.039 34.350 33.209 29.635 29.912 31.416 28.732 26.091 28.301 28.645 24.912 24.677 27.391 26.557 22.895 20.916 17.606 15.191 14.474 12.182 14.701 13.287 16.072 17.486 20.833 20.964 19.793 18.827 16.513 15.019 14.473 12.501 10.437  9.915  8.641  6.197  5.056  5.479  3.853  0.000  3.863  5.512  5.159  6.091  8.636  9.910 10.453 12.359 14.300 15.569 14.769 13.981 16.231 17.086 15.158 16.742 18.883 20.678 20.480 22.114 24.889 25.516 26.026 28.984 31.615 31.069 32.733 36.057 36.537 36.935 40.409 40.767 43.975 44.349 44.065 41.825 39.217 39.438 38.607 35.532 34.338 35.212 33.021 29.940 31.255 31.307 28.186 25.580 26.074 25.068 21.247 21.957 25.072 23.285 20.741 23.891 25.953 23.538 24.069 27.792 29.169 30.852 28.099 30.700 32.024 28.663 27.808 31.309 30.928 27.657 29.616 32.540 30.419 29.436 26.460 24.143 24.908 23.217 23.016 20.788 20.964 20.219 23.129 25.175 26.187 26.127 24.184 23.310 19.776 19.167 20.473 18.437 15.243 14.703 13.004 11.495 11.064 14.695 14.220 12.800 15.676 18.196 17.355 17.700 21.054 22.378 21.644 23.312 26.282 26.440 26.766 29.245 31.202 31.494 32.626 35.192 36.473 36.841 40.489 40.613 38.719 39.939 39.359 40.324 42.021 42.343 43.858
 47.883 47.740 45.604 45.510 44.512 44.066 44.477 43.960 43.397 43.358 40.540 38.495 39.334 38.378 34.972 34.380 35.469 32.791 30.047 31.828 31.742 28.017 27.184 29.180 27.346 23.820 24.919 25.715 22.064 20.898 19.805 20.057 23.610 23.112 24.649 23.789 25.324 26.898 26.377 28.676 27.908 29.909 30.611 30.747 30.143 28.441 25.039 23.856 20.742 19.522 17.107 18.683 17.465 18.999 21.978 22.414 22.403 24.894 27.548 30.601 33.552 37.134 38.407 37.523 37.499 35.217 32.887 32.706 31.825 28.941 27.710 27.584 24.629 22.943 23.528 22.147 19.453 17.919 19.615 17.912 15.109 12.990 11.052 11.504 12.623 13.963 15.216 17.467 19.246 19.954 21.140 23.359 25.146 25.710 26.981 29.450 30.757 31.204 32.984 35.176 36.272 36.981 39.002 41.253 42.046 42.642 44.995 46.802 47.373 44.574 43.746 40.443 39.857 40.395 38.125 35.369 36.212 36.094 32.679 31.255 32.932 31.500 27.870 28.185 29.490 26.682 24.010 26.038 26.136 22.373 21.978 24.526 22.939 19.474 18.690 16.700 14.216 15.658 15.873 13.723 14.906 13.658 10.096 10.582 12.083  9.559  6.937 10.208 11.312  8.377  9.045 12.648 13.987 12.939 13.412 13.202  9.491  9.177 11.615 10.282  6.928  9.656 12.010 10.107  9.825 13.509 14.558 13.601 13.681 12.379 13.364 12.580 10.743  8.240  8.705  9.112 12.765 15.412 17.166 20.426 20.899 20.886 18.593 15.090 15.233 13.768 15.741 16.236 18.019 19.890 18.647 18.415 16.455 18.389 18.277 20.463 20.454 23.148 26.759 27.214 25.383 27.811 25.737 22.910 22.913 22.419 21.720 18.498 16.585 17.872 16.898 19.277 19.097 22.061 23.201 26.229 26.822 29.431 28.747 31.313 30.998 33.111 33.704 35.729 35.475 36.294 38.767 41.545 42.017 43.470 42.855 39.398 40.642 41.620 38.150 36.865 39.685 38.561 35.140 36.864 39.142 36.414 34.235 31.132 28.678 29.106 26.882 28.910 27.828 30.250 31.024 32.064 33.600 36.345 38.405 40.338 37.890 34.976 37.262 38.066 34.438 34.035 37.298 36.239 33.138 35.372 38.516 37.600 34.095 32.657 29.018 28.753 26.306 27.120 24.773 25.663 26.773 24.910 26.620 30.112 33.619 34.337 30.707 30.053 32.924 31.678 28.015 29.336 31.576 28.670 27.007 30.465 30.855 27.399 28.100 31.873 33.065 35.054 34.693 36.853 38.431 41.534 42.531 43.830 42.679 41.420 41.569 42.816 40.761 43.821 43.956 40.612 40.690 38.107 37.852 36.940 33.773 30.698 28.668 24.995 23.433 20.591 19.701 16.956 17.752 16.460 17.656 18.171 16.138 17.248 16.776 19.500 19.237 22.219 24.862 28.344 30.032 32.300 30.759 33.987 33.780 30.128 31.308 34.258 32.027 29.896 33.297 34.472 31.546 32.191 35.857 35.025 32.994 36.226 38.290 35.896 36.703 34.568 31.343 29.748 30.870 29.684 26.156 26.330 27.721 25.056 22.380 24.527 24.859 21.129 20.877 23.622 22.848 19.211 17.336 14.059 11.983 11.801 10.326 13.454 13.052 16.393 18.503 22.094 22.160 20.636 20.256 18.219 15.999 15.422 14.331 12.083 10.421  9.815  8.619  6.078  5.083  5.485  3.863  0.000  3.858  5.506  4.998  6.122  8.639  9.760 10.565 12.323 14.441 14.310 14.533 17.424 18.987 17.589 19.583 21.326 22.997 22.232 23.861 26.906 27.196 27.349 30.529 32.982 32.028 33.777 37.145 37.244 37.569 41.003 41.349 44.455 45.042 45.074 42.843 40.054 40.523 39.940 36.682 35.505 36.752 34.652 31.447 32.947 33.345 30.230 27.541 28.458 27.623 23.896 24.796 28.057 26.395 24.042 27.257 29.361 27.084 27.709 31.430 32.684 34.199 31.286 33.682 35.070 31.723 30.585 33.983 33.689 30.253 31.920 34.901 32.755 31.441 28.246 26.059 27.279 25.900 26.083 24.072 24.492 23.842 26.624 28.696 29.486 29.148 26.987 25.713 22.192 21.084 22.556 21.003 17.560 17.360 15.142 13.357 11.836 15.104 14.060 13.492 16.803 18.651 17.667 18.776 22.067 22.824 22.270 24.460 27.129 26.948 27.657 30.346 31.893 32.115 33.654 36.158 37.082 37.508 41.155 41.262 39.470 40.583 40.114 40.969 42.800 43.170 44.672
 44.962 44.709 42.478 42.339 41.194 40.702 40.984 40.420 39.957 40.029 37.147 35.080 36.101 35.235 31.732 31.208 32.534 29.873 27.070 29.075 29.229 25.478 24.666 27.015 25.386 21.808 23.012 24.309 20.852 19.555 18.998 19.971 23.402 22.441 24.069 23.305 24.474 26.138 25.304 27.607 26.885 28.783 29.870 30.247 29.810 27.924 24.653 23.563 20.243 18.871 15.945 16.823 15.245 17.297 20.178 20.049 20.139 23.000 25.366 28.307 31.102 34.706 35.716 34.658 34.425 32.270 30.019 29.565 28.633 25.950 24.595 24.202 21.338 19.795 20.130 18.568 16.051 14.613 16.194 14.315 11.548  9.682  7.795  8.698 10.107 11.588 12.327 14.470 16.727 17.315 18.023 20.408 22.457 22.766 23.772 26.444 27.857 28.052 29.715 32.106 33.231 33.712 35.722 38.118 38.822 39.256 41.690 43.558 43.988 41.160 40.199 36.855 36.198 36.841 34.652 31.788 32.664 32.716 29.298 27.777 29.620 28.363 24.646 24.985 26.579 23.887 21.106 23.379 23.798 20.072 19.774 22.702 21.371 18.007 17.901 16.196 14.501 16.501 17.494 16.045 17.243 15.263 11.996 13.236 13.996 10.709  9.172 12.471 12.457  9.090 10.799 13.843 15.864 15.534 16.401 16.649 12.933 12.428 15.170 14.089 10.622 12.890 15.465 13.351 12.414 16.203 17.315 15.700 15.284 13.212 13.634 13.544 11.669 10.094 10.431 11.294 14.871 17.679 19.939 23.036 23.900 24.033 22.028 18.615 18.814 17.249 18.830 18.872 20.144 21.465 19.602 18.671 16.047 17.222 16.381 18.426 18.408 21.146 24.599 24.940 23.095 25.833 24.138 21.286 21.755 21.153 20.191 17.073 14.771 15.886 15.557 18.401 18.943 22.252 23.936 27.045 27.120 29.504 28.483 30.694 30.203 31.942 32.309 34.068 33.605 34.599 36.865 39.704 40.446 42.092 41.734 38.296 39.681 40.953 37.562 36.239 39.268 38.431 35.035 36.738 39.289 36.819 34.514 31.414 28.613 28.718 26.228 27.881 26.638 28.689 29.080 29.967 31.619 34.181 36.203 38.387 36.152 33.122 35.436 36.563 33.065 32.523 35.941 35.222 32.152 34.287 37.588 36.984 33.568 32.168 28.524 27.931 25.175 25.666 23.190 23.781 25.169 23.376 24.928 28.220 31.847 32.926 29.412 28.682 31.810 30.894 27.257 28.583 31.165 28.551 26.851 30.384 31.162 27.924 28.536 32.359 33.134 34.798 34.035 35.923 37.196 40.202 41.230 42.718 41.783 40.444 40.676 41.809 39.776 42.928 43.318 40.121 40.546 38.218 38.105 36.858 33.687 30.843 29.142 25.645 24.526 21.376 19.813 16.651 16.606 14.640 15.125 15.631 14.247 16.098 16.468 19.686 20.160 23.498 25.720 29.359 30.920 33.440 32.133 35.268 34.661 31.011 32.416 35.076 32.510 30.558 33.990 34.770 31.657 32.557 36.082 34.857 32.858 36.217 37.965 35.290 35.921 33.476 30.312 28.412 29.768 28.998 25.321 25.374 27.237 24.874 21.959 24.258 25.125 21.565 21.157 24.294 23.968 20.508 19.004 15.751 14.451 14.456 13.514 16.506 16.072 19.442 21.287 24.712 24.330 22.446 21.687 20.090 18.086 16.752 15.548 14.134 12.243 10.547  9.949  8.623  6.191  5.131  5.512  3.858  0.000  3.857  5.462  5.131  6.322  8.734 10.115 10.735 12.509 13.068 13.458 16.138 18.022 16.547 18.386 19.546 21.540 20.494 21.644 24.954 25.403 25.118 28.200 30.793 29.621 31.104 34.604 34.646 34.692 38.016 38.163 41.172 41.701 41.813 39.483 36.707 37.369 36.776 33.413 32.415 33.825 31.638 28.480 30.259 30.745 27.533 24.988 26.277 25.369 21.804 23.161 26.399 24.727 22.820 26.250 28.178 26.154 27.202 30.811 31.919 33.061 29.951 32.088 33.790 30.644 29.148 32.540 32.653 29.191 30.530 33.752 31.946 30.736 27.373 25.638 26.874 25.320 25.657 24.055 24.337 24.261 27.185 28.811 29.593 29.061 27.182 25.920 22.223 21.386 23.408 21.869 18.311 17.444 14.733 12.107 10.044 12.817 11.074 10.393 13.993 15.500 14.141 15.453 18.784 19.256 18.639 21.031 23.597 23.255 24.077 26.838 28.235 28.438 30.113 32.572 33.385 33.862 37.521 37.705 36.039 37.257 36.982 37.973 39.916 40.416 42.029
 46.321 45.911 43.532 43.094 41.737 40.901 41.002 40.130 39.362 39.614 36.971 34.594 35.415 34.863 31.447 30.467 31.807 29.486 26.389 28.015 28.433 24.824 23.467 25.657 24.401 20.655 21.255 22.571 19.240 17.374 16.376 17.423 21.002 20.399 22.520 22.317 23.865 26.009 25.604 28.274 27.999 30.214 31.421 31.608 30.836 28.605 25.213 23.606 20.077 18.070 15.437 16.087 15.283 17.740 20.101 20.085 20.871 23.600 25.650 28.842 31.370 35.097 35.957 35.174 34.676 32.252 30.373 30.029 28.627 25.972 25.117 24.453 21.274 20.309 20.968 18.942 16.299 15.600 17.437 15.542 12.733 11.647  8.893  8.846  9.563 10.142 10.676 13.577 15.297 15.272 16.528 19.169 20.656 20.829 22.382 25.002 25.960 26.256 28.318 30.523 31.329 32.067 34.315 36.429 37.048 37.816 40.264 41.871 42.446 39.579 38.888 35.721 35.183 35.472 33.119 30.529 31.308 30.946 27.543 26.276 27.830 26.200 22.638 23.127 24.277 21.328 18.839 21.055 20.987 17.177 17.201 19.843 18.121 14.892 14.864 13.691 12.126 14.674 15.717 14.669 15.231 12.712 10.037 11.428 11.286  7.630  7.206 10.344  9.581  6.649  9.459 11.894 13.750 14.222 14.945 16.049 12.680 11.347 14.505 14.426 10.996 12.516 15.763 14.477 13.024 16.513 18.395 17.201 16.199 13.839 15.011 15.540 14.385 12.887 13.696 14.276 17.821 20.296 22.323 25.368 25.773 25.380 23.189 19.904 20.393 19.025 21.069 21.307 23.021 24.492 22.858 21.924 19.354 20.405 19.293 21.537 21.702 24.486 27.820 28.070 26.136 28.995 27.540 24.576 25.024 24.138 22.884 19.729 17.680 18.952 19.006 22.009 22.649 25.969 27.604 30.719 30.876 33.260 32.196 34.350 33.726 35.352 35.520 37.265 36.816 37.969 40.158 43.031 43.881 45.612 45.342 41.920 43.336 44.659 41.285 39.959 42.997 42.184 38.791 40.459 43.014 40.534 38.206 35.144 32.367 32.484 29.965 31.523 30.158 32.052 32.210 33.124 34.898 37.359 39.336 41.658 39.551 36.465 38.741 40.024 36.589 35.925 39.358 38.776 35.661 37.658 41.013 40.524 37.090 35.809 32.189 31.617 28.825 29.223 26.670 27.028 28.374 26.390 27.599 30.768 34.376 35.477 31.953 31.515 34.740 33.723 30.197 31.779 34.312 31.625 30.167 33.773 34.415 31.210 32.031 35.832 36.675 38.270 37.439 39.351 40.487 43.394 44.316 45.833 44.995 43.764 44.120 45.304 43.339 46.532 46.943 43.782 44.239 41.931 41.745 40.475 37.362 34.479 32.807 29.292 28.111 25.050 23.580 20.441 20.308 18.144 18.208 18.612 17.601 19.700 20.112 23.317 23.676 26.892 29.184 32.812 34.260 36.622 35.090 38.128 37.638 33.920 35.049 37.733 35.223 33.021 36.288 37.178 33.939 34.536 38.079 36.881 34.588 37.786 39.618 36.886 37.184 34.701 31.352 29.700 31.420 30.523 26.823 27.339 29.296 26.725 24.112 26.758 27.446 23.869 23.933 27.068 26.414 22.865 21.611 18.591 16.973 17.187 15.776 18.799 17.956 21.001 22.558 25.903 25.838 24.376 23.272 21.285 19.780 18.720 16.823 15.297 14.294 12.380 10.663  9.888  8.676  6.227  5.159  5.506  3.857  0.000  3.869  5.511  5.105  6.244  8.847  9.982 10.761 10.418 10.058 12.533 14.243 12.853 14.957 16.229 17.954 16.980 18.441 21.588 21.936 21.953 25.088 27.609 26.685 28.358 31.742 31.956 32.274 35.731 36.120 39.302 39.861 39.802 37.668 34.862 35.183 34.640 31.451 30.140 31.354 29.365 26.081 27.508 28.018 24.991 22.184 23.256 22.650 19.020 19.991 23.401 22.065 19.955 23.210 25.446 23.659 24.434 28.100 28.927 30.028 26.863 28.954 30.453 27.215 25.723 29.052 29.019 25.514 26.908 30.053 28.164 26.945 23.624 21.836 23.056 21.569 22.054 20.601 21.173 21.283 24.016 25.577 26.117 25.401 23.476 22.155 18.444 17.674 19.843 18.348 14.761 13.756 10.925  8.372  6.633  9.916  9.146  8.280 11.383 13.452 12.881 13.847 16.926 18.032 17.851 19.767 22.339 22.616 23.492 25.834 27.471 28.119 29.557 31.791 32.968 33.728 37.473 37.960 36.462 38.005 37.890 39.159 41.076 41.637 43.345
 49.775 49.416 47.071 46.716 45.342 44.537 44.553 43.622 42.904 43.269 40.606 38.186 39.086 38.612 35.168 34.164 35.573 33.290 30.162 31.750 32.211 28.622 27.187 29.291 28.055 24.305 24.734 25.877 22.501 20.524 19.040 19.614 23.360 23.229 25.443 25.283 27.076 29.176 28.894 31.507 31.099 33.254 34.238 34.379 33.608 31.554 28.091 26.481 23.077 21.146 18.782 19.730 18.992 21.251 23.720 23.843 24.505 27.181 29.363 32.550 35.143 38.856 39.753 38.923 38.429 36.052 34.145 33.732 32.369 29.762 28.816 28.086 24.982 23.990 24.454 22.393 19.889 19.054 20.645 18.495 15.812 14.519 12.069 12.362 13.228 13.743 14.295 17.346 18.996 18.730 20.057 22.854 24.179 24.163 25.861 28.568 29.318 29.482 31.715 33.960 34.552 35.259 37.676 39.724 40.160 41.001 43.569 45.030 45.517 42.525 41.792 38.730 37.979 38.097 35.903 33.309 33.759 33.359 30.136 28.655 29.860 28.303 24.850 24.891 25.779 23.011 20.357 21.989 21.867 18.171 17.562 19.845 18.266 14.710 13.729 11.792  9.474 11.470 12.256 11.058 12.122  9.929  6.763  8.713  9.472  6.363  5.844  9.614  9.991  8.010 10.311 13.171 14.046 14.034 13.783 14.675 11.562  9.518 12.044 12.060  8.397  9.182 12.509 11.417  9.499 12.832 14.983 13.996 12.797 10.639 12.384 12.937 12.434 11.096 12.821 13.873 17.597 20.249 21.708 25.052 25.174 24.810 22.167 18.679 18.632 16.856 18.873 18.936 21.016 22.564 21.326 20.615 18.494 19.981 19.353 22.057 22.671 25.730 29.116 29.786 28.166 30.977 29.180 26.448 26.884 26.324 25.358 22.168 20.016 21.158 20.665 23.270 23.388 26.400 27.577 30.419 30.794 33.104 32.016 34.297 33.508 35.329 35.432 37.516 37.441 38.694 41.132 44.089 44.701 46.353 45.923 42.563 44.091 45.131 41.630 40.564 43.545 42.416 39.113 41.023 43.347 40.671 38.606 35.391 32.804 32.865 30.307 31.929 30.371 32.440 32.753 34.053 36.001 38.722 40.912 43.137 40.780 37.902 40.379 41.399 37.873 37.540 40.957 40.085 37.093 39.353 42.573 41.790 38.377 36.826 33.167 32.550 29.792 30.116 27.372 27.639 28.506 26.174 27.236 30.547 34.003 34.723 31.072 30.951 34.015 32.606 29.162 31.013 33.218 30.256 29.112 32.769 33.008 29.765 30.952 34.681 35.837 37.511 36.884 39.107 40.356 43.248 43.987 45.343 44.406 43.410 43.887 45.310 43.507 46.744 46.891 43.673 43.944 41.561 41.058 39.896 36.942 33.825 32.139 28.578 27.354 24.646 23.528 20.788 21.122 19.504 19.908 19.805 18.237 19.945 19.752 22.671 22.642 25.565 27.962 31.539 32.775 34.835 32.984 35.912 35.658 31.882 32.674 35.472 33.167 30.691 33.819 34.986 31.779 32.050 35.680 34.750 32.296 35.339 37.425 34.885 35.209 32.985 29.530 28.235 29.865 28.559 24.978 25.798 27.421 24.532 22.256 25.008 25.241 21.584 22.092 25.020 23.931 20.297 19.220 16.543 14.761 15.585 14.364 17.764 17.437 20.560 22.579 26.137 26.510 25.267 24.646 22.355 20.498 20.032 18.443 16.204 15.136 14.140 12.229 10.322  9.780  8.587  6.091  4.998  5.462  3.869  0.000  3.868  5.399  4.997  6.299  8.663 10.215  9.487  9.823 13.046 15.033 14.399 17.085 18.540 19.628 18.412 20.427 23.421 23.210 23.415 26.826 28.951 27.942 30.013 33.216 33.177 33.801 37.347 38.018 41.245 42.078 42.180 40.260 37.272 37.497 37.245 34.089 32.502 33.834 32.140 28.685 29.852 30.636 27.847 24.772 25.796 25.581 21.960 22.485 26.056 25.030 22.639 25.616 28.168 26.417 26.763 30.524 31.215 32.450 29.320 31.391 32.551 29.140 27.722 30.869 30.482 26.865 28.271 31.170 28.927 27.286 23.961 21.887 23.533 22.588 23.377 21.852 22.920 22.686 25.058 26.996 27.198 26.294 23.892 22.139 18.652 17.151 19.042 18.060 14.351 14.315 11.536  9.903  7.901 11.109 10.864 11.122 13.937 15.690 15.653 17.052 19.802 20.810 21.055 23.073 25.380 25.728 26.901 29.166 30.615 31.417 33.017 35.096 36.185 37.101 40.862 41.429 40.022 41.551 41.478 42.689 44.637 45.181 46.845
 48.616 48.270 45.948 45.775 44.351 43.710 43.619 42.759 42.355 42.828 39.962 37.657 38.915 38.433 34.834 34.122 35.821 33.419 30.365 32.346 32.951 29.288 28.090 30.575 29.372 25.652 26.376 27.901 24.610 22.724 21.719 22.703 26.352 25.838 27.927 27.573 28.974 30.868 30.150 32.518 31.821 33.649 34.758 35.201 34.779 32.875 29.567 28.325 24.937 23.247 20.450 21.041 19.695 22.089 24.746 24.373 24.726 27.737 29.866 32.787 35.387 39.026 39.755 38.570 38.004 35.945 33.926 33.126 31.980 29.628 28.257 27.326 24.555 23.460 23.353 21.297 19.202 18.120 19.222 16.722 14.331 13.046 11.267 12.471 13.927 14.872 14.933 17.694 20.000 19.714 20.333 23.306 25.062 24.704 25.951 28.967 29.917 29.657 31.682 34.274 34.912 35.206 37.609 39.923 40.173 40.704 43.445 45.012 45.194 42.095 41.028 37.902 36.839 37.140 35.249 32.378 32.659 32.654 29.553 27.649 28.936 27.850 24.278 23.911 25.210 22.856 19.757 21.287 21.830 18.303 17.148 19.850 18.970 15.262 14.518 12.091 10.434 12.111 13.627 12.867 14.749 12.611  9.419 11.936 13.065 10.007  9.550 13.378 13.701 11.355 13.589 16.584 17.753 17.549 17.337 17.798 14.505 12.824 14.875 14.200 10.356 11.182 13.912 11.936  9.648 13.179 14.789 12.864 11.494  8.833  9.648 10.587 10.114  9.799 11.877 13.846 17.679 20.812 22.457 25.923 26.509 26.661 24.100 20.437 19.884 17.580 18.874 18.229 19.776 20.736 19.052 17.817 15.410 16.558 15.768 18.649 19.616 22.889 26.144 27.117 25.854 28.820 27.016 24.591 25.471 25.252 24.448 21.445 18.857 19.551 19.018 21.519 21.791 24.794 26.108 28.777 28.776 30.779 29.358 31.401 30.363 32.014 31.931 34.030 34.058 35.487 37.950 41.003 41.626 43.360 43.013 39.735 41.475 42.541 39.024 38.151 41.272 40.158 36.976 39.077 41.467 38.907 36.960 33.619 30.857 30.541 27.725 29.051 27.231 29.134 29.301 30.765 32.908 35.694 38.036 40.342 37.941 35.186 37.861 38.889 35.420 35.307 38.819 37.977 35.178 37.613 40.816 40.040 36.773 34.982 31.311 30.325 27.348 27.314 24.344 24.318 25.038 22.579 23.509 26.785 30.237 31.004 27.378 27.286 30.421 29.090 25.684 27.624 29.930 27.092 26.041 29.765 30.150 27.089 28.366 32.090 33.034 34.471 33.638 35.820 36.918 39.740 40.417 41.819 40.976 40.030 40.622 42.096 40.423 43.752 43.930 40.807 41.261 39.074 38.497 37.096 34.251 31.209 29.839 26.442 25.664 22.922 21.426 18.704 18.708 17.132 17.302 16.686 15.125 17.029 17.072 20.183 20.607 23.701 25.715 29.407 30.406 32.584 30.866 33.678 33.111 29.333 30.277 32.844 30.304 27.963 31.132 32.016 28.711 29.208 32.746 31.578 29.222 32.402 34.285 31.619 31.995 29.652 26.293 24.772 26.358 25.263 21.609 22.252 24.064 21.378 18.905 21.706 22.263 18.727 19.132 22.314 21.573 18.114 17.393 14.846 13.916 15.222 14.912 18.485 18.763 22.223 24.530 28.158 28.220 26.547 26.139 24.254 22.027 21.186 20.110 18.133 16.309 15.274 14.257 12.165 10.507  9.914  8.636  6.122  5.131  5.511  3.868  0.000  3.846  5.492  5.309  6.272  8.864  9.615 11.182 14.617 17.239 16.850 19.523 20.389 21.632 19.900 21.528 24.841 24.515 24.142 27.607 29.672 28.190 30.123 33.429 33.030 33.389 36.800 37.310 40.362 41.324 41.741 39.753 36.653 37.227 37.149 33.794 32.377 34.099 32.405 28.937 30.441 31.505 28.658 25.688 27.224 27.013 23.586 24.547 28.113 27.073 25.073 28.226 30.615 28.999 29.678 33.360 33.992 34.952 31.659 33.478 34.885 31.633 29.868 32.940 32.866 29.180 30.194 33.254 31.228 29.455 25.928 24.253 26.161 25.291 26.318 25.085 26.092 26.129 28.573 30.309 30.471 29.383 27.056 25.138 21.632 20.032 22.231 21.509 17.733 17.524 14.357 12.118  9.121 11.355 10.032 11.093 14.323 15.182 14.762 16.896 19.566 19.864 20.191 22.728 24.708 24.631 26.141 28.621 29.630 30.309 32.300 34.319 35.023 35.968 39.695 40.247 38.968 40.418 40.501 41.655 43.743 44.370 46.057
 47.088 46.566 44.094 43.704 42.049 41.167 40.868 39.787 39.277 39.944 37.189 34.690 35.967 35.749 32.155 31.231 33.117 30.954 27.717 29.634 30.578 27.032 25.558 28.194 27.381 23.609 24.061 25.953 22.957 20.726 19.933 21.457 24.991 24.330 26.683 26.681 27.990 30.159 29.457 31.990 31.572 33.489 34.915 35.413 34.923 32.726 29.477 28.055 24.486 22.432 19.521 19.485 18.331 21.215 23.461 22.745 23.545 26.684 28.396 31.335 33.637 37.326 37.769 36.626 35.749 33.648 31.929 30.994 29.538 27.396 26.242 24.942 22.107 21.506 21.385 18.919 16.975 16.478 17.572 14.960 12.721 12.271 10.234 11.190 12.369 12.836 12.223 15.231 17.557 16.761 17.229 20.471 22.075 21.376 22.708 25.847 26.590 26.153 28.315 30.952 31.407 31.655 34.189 36.443 36.563 37.160 39.968 41.424 41.578 38.436 37.426 34.381 33.332 33.497 31.574 28.785 29.022 28.902 25.813 23.967 25.207 24.044 20.483 20.199 21.485 19.079 16.010 17.734 18.297 14.734 13.828 16.778 15.927 12.391 12.457 10.772 10.182 12.746 14.841 14.814 16.141 13.253 10.850 13.594 13.680 10.133 10.796 14.294 13.577 11.333 14.363 16.687 18.206 18.773 18.867 19.956 16.731 14.826 17.361 17.235 13.453 14.054 17.177 15.565 13.087 16.383 18.341 16.418 14.622 11.515 12.268 13.880 13.559 13.453 15.191 16.902 20.665 23.657 25.582 28.888 29.495 29.439 27.020 23.485 23.283 21.201 22.632 22.024 23.464 24.249 22.306 20.696 17.900 18.364 16.819 19.539 20.490 23.699 26.723 27.477 26.112 29.323 27.973 25.448 26.574 26.085 24.934 22.037 19.426 20.087 20.243 23.136 23.955 27.203 28.882 31.670 31.398 33.297 31.690 33.450 32.284 33.575 33.242 35.063 34.883 36.492 38.706 41.785 42.693 44.609 44.510 41.255 43.064 44.395 40.980 40.024 43.271 42.416 39.237 41.238 43.832 41.462 39.370 36.102 33.132 32.670 29.725 30.756 28.837 30.350 30.087 31.372 33.612 36.146 38.382 40.941 38.815 35.928 38.544 39.913 36.597 36.260 39.861 39.365 36.544 38.776 42.119 41.654 38.433 36.798 33.164 32.028 28.872 28.614 25.603 25.267 26.241 23.833 24.448 27.420 30.936 32.043 28.565 28.539 31.904 30.837 27.547 29.548 32.090 29.496 28.493 32.241 32.876 29.999 31.222 34.948 35.606 36.784 35.625 37.560 38.348 41.032 41.698 43.269 42.652 41.675 42.360 43.731 42.083 45.466 45.871 42.886 43.605 41.604 41.152 39.528 36.689 33.839 32.671 29.390 28.801 25.864 24.009 21.002 20.404 18.239 17.646 17.058 16.341 18.876 19.573 22.951 23.776 27.032 28.836 32.584 33.513 35.805 34.190 36.905 36.126 32.366 33.357 35.715 32.988 30.707 33.788 34.417 30.953 31.494 34.885 33.427 30.972 34.127 35.771 32.859 32.875 30.249 26.869 25.237 27.250 26.479 22.746 23.537 25.783 23.304 20.855 23.873 24.760 21.432 21.888 25.269 24.721 21.412 20.952 18.463 17.690 18.850 18.348 21.776 21.657 24.990 26.941 30.425 30.331 28.641 27.784 25.980 24.148 22.970 21.469 19.938 18.410 16.663 15.486 14.235 12.428 10.706  9.910  8.639  6.322  5.105  5.399  3.846  0.000  3.865  5.600  5.180  6.218  7.289  8.694 11.773 14.646 14.353 16.997 17.337 18.638 16.647 18.007 21.449 21.174 20.553 23.969 26.104 24.560 26.376 29.736 29.390 29.667 33.075 33.561 36.646 37.572 37.949 35.997 32.886 33.416 33.366 30.027 28.566 30.321 28.687 25.185 26.714 27.887 25.099 22.107 23.855 23.792 20.546 21.648 25.235 24.414 22.714 25.870 28.246 26.989 27.836 31.402 31.762 32.390 28.947 30.497 32.035 28.936 26.886 29.878 30.070 26.374 27.112 30.318 28.558 26.889 23.262 21.993 23.885 22.923 24.153 23.364 24.392 24.959 27.375 28.701 28.737 27.415 25.338 23.438 19.848 18.561 21.255 20.564 16.807 15.989 12.455  9.635  6.117  7.757  6.228  7.626 10.698 11.388 11.258 13.498 15.918 16.319 16.961 19.371 21.198 21.386 23.054 25.303 26.311 27.265 29.216 31.039 31.875 33.039 36.811 37.610 36.539 38.259 38.584 40.001 42.141 42.895 44.711
 50.360 49.785 47.258 46.699 44.953 43.855 43.454 42.156 41.396 42.184 39.636 36.924 37.997 37.995 34.512 33.235 35.045 33.137 29.734 31.267 32.313 28.902 27.036 29.379 28.766 24.930 24.866 26.529 23.586 20.989 19.552 20.739 24.411 24.328 27.014 27.387 29.126 31.562 31.274 34.028 33.846 35.991 37.316 37.601 36.838 34.521 31.132 29.351 25.757 23.382 20.906 21.055 20.508 23.380 25.387 24.995 26.141 29.053 30.714 33.858 36.062 39.820 40.271 39.375 38.404 36.085 34.582 33.821 32.086 29.898 29.105 27.747 24.704 24.388 24.555 21.922 19.843 19.665 20.953 18.444 16.162 15.796 13.390 13.733 14.414 14.287 13.822 17.280 18.988 17.760 18.831 22.152 23.170 22.414 24.291 27.288 27.564 27.261 29.808 32.209 32.324 32.849 35.607 37.545 37.563 38.507 41.318 42.484 42.773 39.586 38.836 36.012 35.024 34.800 32.791 30.299 30.323 29.778 26.817 25.176 25.940 24.429 21.157 20.812 21.422 18.861 16.108 17.332 17.240 13.688 12.710 14.973 13.711 10.014  9.295  7.578  6.616  9.605 11.642 12.048 13.000  9.795  8.058 11.169 10.874  7.661  9.391 12.634 11.969 10.777 13.977 15.990 16.813 17.668 17.188 18.740 16.018 13.380 15.742 16.389 12.813 12.490 15.960 15.160 12.311 15.068 17.700 16.372 14.168 11.187 12.943 14.780 15.145 14.862 17.029 18.545 22.331 25.119 26.632 30.001 30.133 29.703 26.987 23.521 23.337 21.323 23.108 22.691 24.649 25.705 24.222 22.913 20.506 21.299 20.027 22.978 24.089 27.357 30.411 31.230 29.852 33.014 31.574 28.994 29.922 29.350 28.175 25.150 22.748 23.603 23.613 26.420 26.954 30.072 31.458 34.177 34.183 36.155 34.636 36.527 35.303 36.712 36.319 38.317 38.320 39.985 42.290 45.390 46.210 48.088 47.912 44.671 46.480 47.672 44.199 43.313 46.486 45.466 42.291 44.339 46.793 44.272 42.262 38.969 36.164 35.817 32.933 34.074 32.101 33.707 33.488 34.936 37.243 39.845 42.119 44.652 42.462 39.621 42.252 43.541 40.180 39.886 43.452 42.846 39.994 42.245 45.552 44.978 41.698 40.058 36.407 35.395 32.325 32.135 29.087 28.730 29.466 26.840 27.257 30.236 33.620 34.483 30.943 31.244 34.513 33.143 29.967 32.203 34.486 31.670 30.934 34.709 35.001 32.071 33.560 37.230 38.162 39.430 38.427 40.560 41.398 44.042 44.567 46.037 45.381 44.579 45.354 46.864 45.299 48.690 48.948 45.918 46.486 44.386 43.752 42.258 39.498 36.479 35.208 31.840 31.050 28.336 26.830 24.015 23.764 21.799 21.390 20.743 19.820 22.118 22.408 25.557 25.974 28.965 30.975 34.646 35.480 37.485 35.545 38.169 37.680 33.868 34.471 36.961 34.466 31.863 34.735 35.668 32.201 32.301 35.757 34.554 31.812 34.709 36.609 33.836 33.642 31.212 27.648 26.496 28.665 27.501 23.899 25.202 27.208 24.381 22.406 25.621 26.032 22.653 23.636 26.788 25.728 22.318 21.996 19.792 18.586 19.971 19.130 22.638 22.409 25.506 27.437 30.935 31.283 30.012 29.163 26.936 25.278 24.585 22.787 20.843 19.854 18.409 16.504 15.110 14.230 12.382 10.453  9.760  8.734  6.244  4.997  5.492  3.865  0.000  3.873  5.525  5.638  4.579  5.770  9.385 12.272 12.643 15.839 16.485 17.067 15.073 17.169 20.249 19.518 19.421 23.035 24.836 23.559 25.828 28.924 28.636 29.400 32.981 33.870 37.133 38.210 38.474 36.822 33.639 33.763 33.879 30.773 28.884 30.442 29.148 25.498 26.487 27.764 25.305 21.970 23.364 23.759 20.473 20.894 24.653 24.259 22.185 24.968 27.748 26.644 26.980 30.617 30.722 31.461 28.070 29.624 30.737 27.450 25.540 28.362 28.148 24.377 25.237 28.173 26.074 24.131 20.565 18.999 21.146 20.609 22.119 21.377 22.920 23.368 25.381 26.897 26.552 25.005 22.593 20.384 16.966 15.242 17.875 17.578 13.799 13.526 10.007  8.124  4.990  7.085  7.561  9.150 11.217 12.371 13.300 15.162 17.150 18.145 19.234 21.161 22.916 23.659 25.359 27.214 28.397 29.717 31.459 33.070 34.190 35.575 39.383 40.386 39.409 41.304 41.667 43.203 45.288 46.027 47.854
 52.494 51.994 49.532 49.161 47.434 46.493 46.036 44.794 44.254 45.114 42.426 39.802 41.097 41.065 37.490 36.406 38.347 36.332 33.000 34.731 35.771 32.292 30.588 33.036 32.323 28.503 28.602 30.254 27.221 24.745 23.275 24.262 27.993 27.977 30.558 30.745 32.448 34.699 34.261 36.844 36.391 38.342 39.538 39.923 39.336 37.242 33.860 32.286 28.784 26.647 24.097 24.415 23.553 26.278 28.554 28.099 28.925 31.943 33.764 36.785 39.110 42.818 43.280 42.173 41.244 39.118 37.467 36.514 34.987 32.890 31.788 30.398 27.573 27.058 26.866 24.331 22.472 21.958 22.905 20.168 18.067 17.425 15.470 16.360 17.453 17.689 17.262 20.541 22.536 21.401 22.188 25.563 26.777 25.877 27.547 30.697 31.036 30.495 32.968 35.550 35.626 35.920 38.719 40.770 40.616 41.414 44.361 45.521 45.597 42.301 41.332 38.533 37.246 37.049 35.328 32.681 32.416 32.103 29.351 27.346 27.934 26.786 23.568 22.683 23.357 21.244 18.189 18.848 19.147 15.951 14.121 16.207 15.601 11.759 10.205  7.160  5.795  7.559  9.968 10.624 12.608 10.027  7.972 11.585 12.332  9.866 11.032 14.547 14.732 13.620 16.313 18.788 19.227 19.520 18.497 19.549 16.939 14.222 15.773 16.063 12.465 11.573 14.550 13.515 10.144 12.588 15.117 13.494 10.898  7.780  9.640 11.882 13.007 13.439 16.283 18.416 22.246 25.309 26.501 30.087 30.255 30.120 27.175 23.539 22.732 20.215 21.555 20.644 22.572 23.354 22.020 20.667 18.588 19.539 18.641 21.954 23.532 27.026 30.031 31.292 30.310 33.447 31.738 29.482 30.554 30.365 29.486 26.509 23.904 24.501 24.084 26.515 26.723 29.560 30.645 33.040 33.043 34.794 33.127 34.990 33.538 35.019 34.500 36.774 37.133 38.928 41.435 44.616 45.232 47.060 46.785 43.651 45.624 46.589 43.031 42.442 45.606 44.348 41.323 43.628 45.913 43.309 41.572 38.135 35.428 34.879 31.895 32.946 30.737 32.399 32.262 34.080 36.574 39.400 41.892 44.347 41.943 39.344 42.196 43.257 39.866 39.931 43.496 42.669 40.011 42.532 45.704 44.901 41.718 39.777 36.122 34.935 31.841 31.457 28.216 27.681 27.943 25.016 25.236 28.283 31.490 32.024 28.418 29.010 32.130 30.467 27.426 29.909 31.928 28.971 28.569 32.363 32.383 29.555 31.373 34.932 36.010 37.218 36.302 38.655 39.520 42.104 42.447 43.789 43.092 42.514 43.429 45.148 43.781 47.222 47.274 44.258 44.751 42.696 41.779 40.276 37.722 34.584 33.467 30.192 29.592 27.185 25.807 23.367 23.334 21.844 21.638 20.449 19.116 21.105 21.022 23.935 24.250 27.018 28.883 32.508 33.038 34.826 32.706 35.146 34.701 30.877 31.254 33.696 31.279 28.522 31.261 32.284 28.816 28.729 32.199 31.120 28.287 31.105 33.130 30.478 30.345 28.108 24.500 23.584 25.626 24.182 20.678 22.195 23.964 20.962 19.266 22.578 22.728 19.412 20.773 23.808 22.551 19.245 19.340 17.619 16.779 18.815 18.565 22.294 22.697 25.960 28.326 31.982 32.458 31.123 30.716 28.498 26.423 25.942 24.598 22.337 20.959 20.061 18.455 16.356 15.402 14.436 12.359 10.565 10.115  8.847  6.299  5.309  5.600  3.873  0.000  3.867  5.971  5.928  8.564 12.384 15.476 16.267 19.587 20.190 20.528 18.280 20.451 23.505 22.391 22.137 25.875 27.334 25.757 28.194 31.169 30.482 31.309 34.831 35.815 38.973 40.308 40.864 39.313 35.978 36.249 36.636 33.462 31.532 33.358 32.232 28.528 29.540 31.081 28.726 25.363 26.925 27.459 24.251 24.649 28.428 28.095 26.003 28.731 31.563 30.424 30.672 34.341 34.434 35.201 31.813 33.295 34.310 31.002 29.059 31.726 31.406 27.598 28.310 31.096 28.863 26.583 23.013 21.431 23.940 23.801 25.499 24.732 26.450 26.681 28.545 30.270 29.772 28.119 25.443 22.932 19.773 17.517 19.892 20.054 16.305 16.679 13.341 11.891  8.761 10.113 10.109 12.383 14.591 15.087 15.923 18.297 20.147 20.652 21.894 24.163 25.635 26.112 28.090 30.069 30.909 32.175 34.212 35.748 36.576 38.011 41.788 42.772 41.868 43.650 44.061 45.475 47.636 48.378 50.161
 50.375 49.804 47.304 46.979 45.123 44.213 43.588 42.320 41.998 43.015 40.228 37.642 39.224 39.289 35.628 34.707 36.934 34.940 31.635 33.637 34.907 31.457 29.861 32.641 32.101 28.332 28.577 30.647 27.808 25.334 24.369 25.874 29.459 29.033 31.573 31.724 33.068 35.258 34.494 36.950 36.411 38.153 39.585 40.218 39.861 37.750 34.525 33.158 29.606 27.523 24.629 24.453 23.242 26.206 28.422 27.469 28.239 31.517 33.101 35.895 38.075 41.715 41.920 40.562 39.450 37.577 35.983 34.680 33.209 31.430 30.109 28.423 25.887 25.518 24.882 22.227 20.815 20.395 20.922 17.963 16.281 16.078 14.613 15.916 17.255 17.623 16.623 19.639 22.073 20.787 20.930 24.457 25.942 24.665 25.953 29.350 29.786 28.835 31.142 34.001 34.064 33.985 36.785 39.030 38.686 39.230 42.321 43.537 43.349 39.973 38.746 35.933 34.403 34.324 32.858 30.021 29.609 29.611 26.985 24.652 25.313 24.580 21.287 20.082 21.167 19.449 16.034 16.706 17.710 14.727 12.545 15.226 15.343 11.643 11.050  8.402  8.655 10.497 13.393 14.354 16.388 13.642 11.734 15.269 15.767 12.883 14.045 17.627 17.331 15.742 18.689 21.082 22.035 22.487 21.852 22.856 19.959 17.560 19.318 19.269 15.525 15.087 17.848 16.282 13.005 15.593 17.648 15.358 12.740  9.241  9.854 12.607 13.587 14.696 17.345 19.810 23.633 26.911 28.453 32.002 32.557 32.688 29.943 26.253 25.399 22.747 23.692 22.397 23.787 24.045 22.190 20.233 17.709 17.928 16.441 19.729 21.551 25.103 27.828 29.181 28.429 31.766 30.320 28.266 29.767 29.684 28.763 26.023 23.169 23.401 23.311 25.830 26.449 29.393 30.800 33.149 32.712 34.178 32.182 33.682 31.998 33.117 32.321 34.409 34.703 36.717 39.073 42.321 43.113 45.099 45.033 41.984 44.134 45.281 41.798 41.287 44.609 43.540 40.611 42.968 45.421 43.036 41.289 37.834 34.893 34.001 30.789 31.441 29.014 30.299 29.796 31.609 34.282 36.986 39.515 42.155 39.892 37.324 40.265 41.518 38.280 38.374 42.030 41.429 38.915 41.427 44.646 44.032 40.999 38.995 35.382 33.860 30.541 29.776 26.390 25.459 25.766 22.816 22.738 25.544 28.787 29.599 26.128 26.743 30.057 28.673 25.738 28.273 30.536 27.883 27.532 31.350 31.689 29.130 30.905 34.445 35.150 36.017 34.741 36.875 37.435 39.880 40.191 41.680 41.196 40.608 41.643 43.307 42.040 45.561 45.789 42.939 43.734 41.945 41.089 39.279 36.803 33.879 33.115 30.056 29.888 27.328 25.475 22.906 22.299 20.561 19.787 18.224 17.415 19.855 20.347 23.518 24.421 27.414 28.854 32.571 32.927 34.915 33.042 35.357 34.507 30.734 31.339 33.445 30.710 28.187 30.931 31.510 27.891 28.108 31.377 29.879 27.136 30.092 31.738 28.801 28.518 25.953 22.444 21.168 23.442 22.470 18.835 20.216 22.470 19.869 17.959 21.379 22.090 19.066 20.241 23.582 22.834 19.827 20.248 18.580 18.423 20.499 20.672 24.375 24.890 28.335 30.679 34.310 34.430 32.752 32.242 30.371 28.245 27.301 26.093 24.248 22.510 21.223 20.121 18.310 16.613 15.517 14.300 12.323 10.735  9.982  8.663  6.272  5.180  5.525  3.867  0.000  3.876  6.313  9.611 13.049 16.551 17.346 20.455 20.396 20.993 18.325 19.910 23.255 22.186 21.278 24.943 26.430 24.414 26.584 29.685 28.729 29.215 32.581 33.361 36.355 37.751 38.551 36.934 33.532 34.112 34.628 31.301 29.555 31.716 30.587 26.920 28.263 30.037 27.652 24.457 26.517 27.041 24.104 24.961 28.665 28.344 26.720 29.612 32.230 31.307 31.940 35.478 35.472 35.884 32.335 33.516 34.839 31.772 29.456 32.049 32.161 28.353 28.636 31.643 29.792 27.576 23.846 22.835 25.387 25.128 26.968 26.559 28.102 28.748 30.758 32.122 31.654 29.858 27.465 24.991 21.751 19.781 22.566 22.714 18.973 18.779 15.129 12.944  9.232  9.345  8.292 11.298 13.571 13.141 13.772 16.715 18.309 18.209 19.649 22.236 23.328 23.547 25.844 27.871 28.328 29.593 31.910 33.300 33.855 35.391 39.127 40.197 39.494 41.319 41.958 43.437 45.716 46.578 48.430
 50.151 49.410 46.772 46.183 44.106 42.896 42.058 40.511 39.982 41.211 38.632 35.804 37.300 37.685 34.111 32.865 35.202 33.542 30.055 31.823 33.414 30.164 28.210 30.969 30.846 27.079 26.903 29.176 26.663 23.838 22.877 24.695 28.141 27.780 30.599 31.154 32.544 35.020 34.421 37.067 36.844 38.738 40.380 40.971 40.456 38.077 34.875 33.257 29.597 27.162 24.378 23.779 22.962 26.233 28.003 26.913 28.159 31.401 32.611 35.470 37.343 41.023 40.991 39.788 38.386 36.399 35.165 33.844 32.006 30.408 29.445 27.452 24.820 24.994 24.495 21.488 20.182 20.388 21.000 18.119 16.590 17.037 15.314 16.128 17.020 16.795 15.315 18.545 20.684 18.814 19.014 22.723 23.809 22.190 23.744 27.147 27.193 26.120 28.690 31.468 31.217 31.202 34.198 36.242 35.734 36.482 39.620 40.609 40.456 37.035 35.982 33.353 31.879 31.496 29.963 27.355 26.805 26.498 23.961 21.782 22.157 21.198 18.071 16.878 17.622 15.823 12.535 13.107 13.901 10.927  8.772 11.559 11.699  8.142  8.387  6.874  8.516 11.208 14.330 15.843 17.172 13.873 12.833 16.335 15.933 12.950 14.972 18.136 17.106 15.916 19.321 21.096 22.119 23.207 22.713 24.282 21.545 18.906 21.019 21.522 17.856 17.258 20.411 19.293 16.001 18.422 20.872 18.884 16.122 12.638 13.562 16.384 17.294 18.114 20.524 22.644 26.464 29.558 31.231 34.670 35.096 34.932 32.236 28.666 28.163 25.770 27.025 25.960 27.472 27.824 25.935 23.918 21.232 21.153 19.242 22.305 23.988 27.409 29.979 31.078 30.161 33.628 32.525 30.318 31.865 31.499 30.291 27.588 24.854 25.177 25.555 28.367 29.298 32.427 34.039 36.536 36.030 37.522 35.491 36.861 35.153 36.048 35.104 36.967 37.084 39.195 41.342 44.581 45.591 47.696 47.800 44.755 46.904 48.238 44.834 44.215 47.593 46.702 43.740 45.978 48.560 46.271 44.387 41.007 37.965 37.079 33.847 34.376 31.955 32.992 32.194 33.823 36.517 38.992 41.392 44.210 42.181 39.491 42.328 43.841 40.711 40.579 44.273 43.923 41.343 43.655 46.981 46.597 43.554 41.728 38.138 36.612 33.228 32.405 29.064 27.992 28.519 25.666 25.370 27.885 31.118 32.168 28.855 29.541 32.976 31.766 28.949 31.496 33.879 31.371 31.038 34.846 35.304 32.820 34.539 38.085 38.658 39.404 37.950 39.912 40.266 42.598 42.893 44.487 44.163 43.561 44.650 46.230 44.964 48.499 48.887 46.122 47.062 45.353 44.597 42.692 40.196 37.380 36.658 33.612 33.424 30.726 28.745 25.963 25.078 22.945 21.744 20.370 20.127 22.895 23.720 27.025 28.040 31.112 32.551 36.285 36.661 38.683 36.823 39.095 38.201 34.446 35.012 37.030 34.255 31.728 34.352 34.837 31.155 31.291 34.435 32.810 29.955 32.768 34.275 31.214 30.552 27.833 24.322 23.129 25.781 25.004 21.447 23.026 25.502 23.030 21.277 24.781 25.593 22.706 23.935 27.307 26.565 23.595 24.031 22.295 21.933 23.795 23.599 27.221 27.336 30.621 32.662 36.178 36.300 34.742 33.869 31.930 30.172 29.119 27.493 25.864 24.507 22.801 21.380 20.115 18.577 16.749 15.569 14.441 12.509 10.761 10.215  8.864  6.218  5.638  5.971  3.876  0.000  3.874  7.179 10.069 13.797 15.001 18.143 17.621 17.944 14.974 16.511 19.800 18.559 17.534 21.231 22.622 20.608 22.857 25.909 25.016 25.623 29.071 30.000 33.112 34.528 35.233 33.778 30.343 30.703 31.320 28.119 26.146 28.265 27.356 23.613 24.750 26.692 24.538 21.221 23.360 24.222 21.533 22.257 25.967 26.023 24.592 27.293 29.991 29.462 30.066 33.468 33.128 33.260 29.631 30.529 31.812 28.870 26.341 28.746 28.986 25.184 25.193 28.225 26.551 24.351 20.567 19.940 22.547 22.371 24.492 24.541 26.234 27.303 29.126 30.154 29.453 27.385 25.168 22.653 19.486 17.735 20.906 21.208 17.626 17.057 13.285 11.086  7.490  6.317  6.178  9.659 10.986 10.341 11.875 14.678 15.685 15.918 17.880 20.070 20.926 21.652 24.077 25.680 26.203 27.874 30.031 31.135 31.938 33.753 37.517 38.882 38.396 40.517 41.362 43.106 45.384 46.337 48.293
 52.202 51.449 48.784 48.026 45.974 44.592 43.820 42.166 41.318 42.491 40.123 37.149 38.303 38.751 35.321 33.750 35.843 34.339 30.743 32.102 33.624 30.461 28.206 30.604 30.538 26.725 26.155 28.108 25.590 22.543 21.040 22.525 26.042 26.153 29.192 30.029 31.802 34.498 34.306 37.172 37.199 39.365 40.892 41.229 40.414 37.911 34.576 32.621 28.955 26.267 23.889 23.545 23.284 26.475 28.066 27.395 28.932 31.902 33.149 36.257 38.115 41.874 41.977 41.099 39.738 37.448 36.339 35.356 33.291 31.471 30.898 29.065 26.111 26.390 26.385 23.361 21.667 22.046 23.090 20.456 18.591 18.884 16.625 16.843 17.267 16.587 15.466 19.061 20.573 18.544 19.482 23.096 23.667 22.280 24.384 27.503 27.230 26.543 29.415 31.840 31.429 31.849 34.933 36.655 36.260 37.382 40.380 41.184 41.324 37.979 37.292 34.790 33.606 32.950 31.131 28.865 28.407 27.607 25.013 23.304 23.446 21.918 19.029 18.239 18.293 16.013 13.360 13.815 13.532 10.345  8.791 10.639  9.736  5.894  5.261  4.277  5.816  9.199 12.005 13.706 14.368 10.800 10.541 13.912 12.964 10.346 13.062 15.765 14.624 14.210 17.669 19.076 19.647 21.032 20.285 22.269 19.934 16.919 19.052 20.188 16.795 15.766 19.216 18.795 15.536 17.644 20.596 19.269 16.483 13.308 15.112 17.667 18.668 18.913 21.345 23.042 26.843 29.653 31.092 34.485 34.510 33.953 31.131 27.712 27.448 25.332 27.042 26.390 28.365 29.157 27.653 26.055 23.620 23.998 22.386 25.464 26.934 30.294 33.062 33.998 32.818 36.175 34.978 32.527 33.730 33.149 31.852 28.955 26.481 27.155 27.447 30.316 31.038 34.164 35.602 38.202 38.029 39.771 37.986 39.612 38.070 39.188 38.410 40.365 40.477 42.453 44.659 47.849 48.799 50.819 50.814 47.689 49.696 50.954 47.507 46.777 50.053 49.072 46.006 48.158 50.656 48.215 46.277 42.937 40.041 39.441 36.373 37.188 34.929 36.195 35.592 37.175 39.742 42.245 44.576 47.311 45.246 42.472 45.201 46.657 43.429 43.180 46.820 46.379 43.640 45.880 49.219 48.767 45.584 43.884 40.258 39.008 35.771 35.239 32.008 31.201 31.763 28.922 28.784 31.432 34.653 35.551 32.152 32.864 36.209 34.813 31.932 34.477 36.714 33.994 33.636 37.448 37.688 35.008 36.757 40.332 41.165 42.145 40.914 43.009 43.541 45.955 46.268 47.784 47.342 46.746 47.765 49.369 48.018 51.505 51.805 48.924 49.669 47.764 46.989 45.296 42.721 39.756 38.762 35.535 34.992 32.354 30.698 27.921 27.385 25.293 24.404 23.381 22.879 25.439 25.939 29.121 29.723 32.656 34.434 38.111 38.632 40.502 38.436 40.787 40.207 36.405 36.760 39.017 36.478 33.740 36.310 37.127 33.520 33.363 36.632 35.301 32.299 34.944 36.725 33.846 33.149 30.646 27.022 26.170 28.787 27.669 24.210 26.004 28.193 25.414 23.875 27.379 27.791 24.714 26.132 29.303 28.159 24.977 25.193 23.404 22.459 24.181 23.478 27.040 26.849 29.865 31.739 35.194 35.633 34.449 33.474 31.197 29.699 28.993 27.029 25.166 24.338 22.749 20.727 19.550 18.717 16.624 14.769 14.310 13.068 10.418  9.487  9.615  7.289  4.579  5.928  6.313  3.874  0.000  3.848  7.216 10.806 12.434 15.932 15.867 15.656 12.944 15.247 18.136 16.689 16.429 20.233 21.511 20.039 22.649 25.492 24.946 26.017 29.651 30.885 34.207 35.566 35.959 34.676 31.320 31.222 31.754 28.815 26.530 28.233 27.464 23.665 24.283 26.057 24.087 20.512 22.112 23.205 20.362 20.465 24.283 24.576 22.745 25.145 28.147 27.640 27.812 31.275 30.820 31.154 27.638 28.688 29.599 26.449 24.183 26.557 26.379 22.541 22.864 25.672 23.648 21.338 17.636 16.586 19.265 19.315 21.524 21.514 23.539 24.466 26.004 27.192 26.276 24.141 21.694 19.044 15.967 13.986 17.104 17.581 14.061 13.821 10.192  8.861  6.047  5.735  7.623 10.226 10.925 11.368 13.473 15.503 16.491 17.558 19.494 21.127 22.269 23.493 25.617 26.954 27.904 29.750 31.530 32.638 33.834 35.666 39.467 40.881 40.301 42.514 43.233 45.036 47.197 48.077 50.013
 51.869 51.074 48.375 47.415 45.392 43.833 43.162 41.443 40.278 41.340 39.194 36.116 36.911 37.393 34.137 32.276 34.108 32.773 29.114 30.084 31.546 28.521 26.009 28.086 28.128 24.340 23.412 25.160 22.759 19.527 17.736 19.160 22.612 22.961 26.176 27.311 29.303 32.215 32.359 35.424 35.767 38.182 39.711 39.838 38.754 36.064 32.700 30.447 26.781 23.831 21.809 21.482 21.783 24.944 26.201 25.823 27.711 30.401 31.539 34.827 36.577 40.378 40.556 40.007 38.665 36.097 35.160 34.510 32.214 30.226 30.084 28.398 25.176 25.638 26.140 23.123 21.121 21.813 23.271 20.995 18.924 19.314 16.667 16.180 16.006 14.779 13.868 17.635 18.497 16.327 17.897 21.319 21.419 20.307 22.849 25.638 25.145 24.885 27.939 30.000 29.555 30.397 33.457 34.914 34.738 36.157 38.947 39.673 40.141 36.950 36.624 34.167 33.382 32.600 30.415 28.459 28.306 27.099 24.324 23.180 23.378 21.288 18.527 18.437 18.123 15.245 13.320 14.243 13.060  9.577  9.446 10.803  8.588  5.352  5.424  6.457  7.221 10.851 12.918 14.282 13.953 10.139 10.508 13.159 11.235  8.652 11.933 13.902 12.088 12.236 15.846 16.583 17.131 19.064 18.576 21.050 18.950 15.933 18.475 20.087 16.981 16.125 19.852 19.865 17.004 19.145 22.285 21.415 18.919 15.997 18.083 20.226 20.835 20.439 22.467 23.577 27.248 29.700 31.189 34.377 34.181 33.251 30.556 27.381 27.618 25.973 28.128 27.969 30.156 31.320 29.923 28.575 26.103 26.637 25.007 27.851 28.920 32.077 34.956 35.534 33.989 37.260 36.180 33.441 34.358 33.449 31.955 28.988 26.832 27.807 28.291 31.351 32.141 35.390 36.901 39.728 39.730 41.728 40.177 41.955 40.660 41.862 41.274 43.106 42.992 44.790 46.900 49.996 51.028 53.021 53.009 49.783 51.598 52.951 49.543 48.570 51.782 50.903 47.700 49.634 52.181 49.723 47.598 44.385 41.526 41.204 38.307 39.329 37.320 38.683 38.159 39.480 41.838 44.213 46.359 49.075 47.125 44.172 46.689 48.239 44.990 44.463 48.048 47.692 44.765 46.788 50.194 49.846 46.547 45.110 41.493 40.507 37.393 37.141 34.113 33.573 34.434 31.803 31.906 34.602 37.930 38.947 35.536 36.043 39.418 38.112 35.096 37.459 39.784 37.040 36.443 40.231 40.533 37.684 39.228 42.881 43.757 44.909 43.755 45.781 46.409 48.918 49.370 50.918 50.423 49.674 50.548 52.026 50.498 53.915 54.296 51.343 52.023 49.986 49.386 47.820 45.076 42.116 40.884 37.522 36.686 33.918 32.369 29.417 28.950 26.656 25.840 25.321 24.907 27.480 28.010 31.227 31.675 34.651 36.681 40.342 41.134 43.071 41.031 43.552 43.102 39.289 39.706 42.127 39.656 36.930 39.592 40.519 36.967 36.823 40.165 38.912 35.939 38.590 40.434 37.584 36.914 34.410 30.790 29.900 32.496 31.388 27.903 29.589 31.755 28.937 27.277 30.684 31.063 27.832 29.074 32.210 31.006 27.654 27.490 25.401 23.992 25.252 23.992 27.317 26.604 29.320 30.801 34.067 34.580 33.649 32.357 29.938 28.872 28.230 25.849 24.119 23.836 22.030 19.584 18.951 18.573 15.951 13.981 14.533 13.458 10.058  9.823 11.182  8.694  5.770  8.564  9.611  7.179  3.848  0.000  3.863  7.110  8.725 12.350 12.609 12.232  9.991 12.724 15.334 14.171 14.574 18.250 19.791 18.946 21.537 24.347 24.359 25.582 29.309 30.583 34.060 35.153 35.142 33.855 30.700 30.259 30.495 27.770 25.398 26.623 25.775 22.039 22.349 23.760 21.814 18.155 19.249 20.352 17.384 17.094 20.939 21.331 19.288 21.519 24.649 24.191 24.166 27.624 27.116 27.557 24.116 25.329 26.102 22.839 20.778 23.283 22.941 19.114 19.798 22.607 20.490 18.460 14.849 13.509 15.834 15.629 17.718 17.702 19.782 20.809 22.280 23.384 22.475 20.404 18.057 15.626 12.357 10.804 14.091 14.229 10.811 10.142  6.498  5.672  4.412  4.974  8.178  9.480  9.415 10.996 13.353 14.453 15.471 17.334 19.066 20.095 21.592 23.237 24.944 26.038 27.464 29.391 30.734 31.910 33.508 35.271 39.079 40.499 39.803 42.108 42.705 44.595 46.626 47.453 49.392
 51.604 50.672 47.884 46.660 44.503 42.664 41.878 39.941 38.495 39.663 37.804 34.541 35.099 35.850 32.795 30.580 32.360 31.405 27.650 28.226 29.920 27.201 24.327 26.200 26.681 23.020 21.564 23.391 21.454 17.913 16.116 17.850 20.967 21.428 24.887 26.482 28.507 31.671 32.042 35.256 35.950 38.503 40.192 40.241 38.982 36.060 32.792 30.304 26.652 23.413 21.680 20.965 21.788 25.064 25.774 25.378 27.718 30.213 30.964 34.287 35.707 39.491 39.496 39.197 37.651 34.930 34.371 33.840 31.213 29.359 29.671 27.851 24.559 25.508 26.277 23.132 21.194 22.437 24.025 22.039 20.124 20.956 18.271 17.279 16.558 14.679 13.522 17.209 17.448 14.753 16.618 19.923 19.400 18.139 21.072 23.607 22.651 22.513 25.819 27.585 26.850 27.951 31.112 32.251 32.049 33.762 36.455 36.953 37.603 34.492 34.487 32.237 31.712 30.653 28.267 26.707 26.619 24.975 22.251 21.612 21.610 19.060 16.670 17.064 16.224 13.002 11.978 13.049 11.025  7.687  8.965  9.704  6.560  5.035  6.729  9.321 10.596 14.066 15.947 17.409 16.457 12.677 13.642 15.744 13.093 10.841 14.305 15.518 12.957 13.566 17.227 17.127 17.787 20.336 20.168 23.047 21.171 18.275 21.041 22.950 20.064 19.319 23.116 23.336 20.644 22.728 25.943 25.196 22.736 19.818 21.862 24.007 24.465 23.910 25.665 26.477 30.033 32.261 33.881 36.882 36.606 35.429 32.901 29.940 30.526 29.170 31.514 31.549 33.750 34.982 33.516 32.122 29.504 29.854 27.973 30.610 31.497 34.484 37.255 37.566 35.841 39.135 38.342 35.472 36.357 35.197 33.485 30.615 28.668 29.711 30.550 33.798 34.827 38.204 39.891 42.856 42.813 44.866 43.335 45.043 43.795 44.860 44.232 45.869 45.563 47.364 49.289 52.336 53.543 55.609 55.720 52.479 54.238 55.756 52.427 51.316 54.547 53.839 50.589 52.376 55.032 52.664 50.397 47.283 44.358 44.091 41.224 42.195 40.258 41.472 40.782 41.896 44.191 46.356 48.345 51.162 49.422 46.352 48.721 50.476 47.320 46.564 50.138 49.996 46.996 48.804 52.284 52.143 48.835 47.599 44.027 43.094 39.978 39.747 36.818 36.254 37.332 34.833 34.884 37.416 40.769 41.984 38.673 39.134 42.597 41.454 38.459 40.766 43.217 40.580 39.911 43.690 44.125 41.293 42.729 46.409 47.175 48.275 47.006 48.881 49.394 51.856 52.352 53.989 53.588 52.768 53.629 55.000 53.421 56.823 57.349 54.442 55.221 53.220 52.753 51.138 48.333 45.468 44.228 40.866 39.992 37.096 35.451 32.340 31.679 29.123 28.063 27.770 27.713 30.472 31.242 34.559 35.104 38.164 40.206 43.884 44.756 46.770 44.789 47.335 46.840 43.035 43.500 45.886 43.363 40.677 43.325 44.176 40.588 40.466 43.746 42.394 39.402 42.011 43.748 40.813 39.959 37.347 33.772 32.853 35.619 34.678 31.207 32.903 35.224 32.511 30.832 34.258 34.761 31.573 32.748 35.944 34.809 31.461 31.238 29.039 27.537 28.561 27.052 30.194 29.125 31.619 32.736 35.787 36.252 35.448 33.810 31.409 30.757 30.005 27.296 25.886 25.972 23.841 21.250 21.217 20.960 17.902 16.231 17.424 16.138 12.533 13.046 14.617 11.773  9.385 12.384 13.049 10.069  7.216  3.863  0.000  3.853  6.299  9.785  9.541  8.589  6.258  9.357 11.617 10.476 11.304 14.841 16.470 16.101 18.670 21.367 21.803 23.175 26.937 28.311 31.897 32.835 32.531 31.382 28.367 27.569 27.711 25.263 22.700 23.577 22.892 19.207 19.109 20.438 18.771 15.002 15.828 17.306 14.625 13.940 17.752 18.619 16.761 18.649 21.866 21.876 21.772 25.015 24.137 24.302 20.819 21.792 22.481 19.311 17.092 19.483 19.233 15.401 15.976 18.874 16.947 15.176 11.548 10.618 12.683 12.344 14.706 15.312 17.501 19.087 20.319 20.925 19.802 17.476 15.511 13.280 10.077  9.409 13.082 13.139 10.354  8.823  5.665  5.488  6.227  5.687  9.505 10.030  8.483 10.444 13.357 13.659 14.045 16.534 18.440 18.752 20.164 22.358 23.887 24.477 26.147 28.367 29.347 30.299 32.243 34.147 37.910 39.531 38.964 41.494 42.194 44.294 46.255 47.128 49.128
 52.247 51.292 48.505 47.098 45.007 43.015 42.350 40.373 38.606 39.635 38.049 34.733 34.874 35.648 32.852 30.357 31.783 31.048 27.319 27.393 28.965 26.489 23.378 24.745 25.357 21.853 19.929 21.370 19.679 16.003 13.773 15.277 18.159 19.053 22.686 24.665 26.954 30.313 31.097 34.472 35.496 38.275 39.911 39.722 38.177 35.111 31.862 29.075 25.538 22.092 20.917 20.304 21.765 24.834 25.150 25.144 27.780 29.879 30.516 33.975 35.265 39.032 39.141 39.212 37.726 34.743 34.374 34.223 31.418 29.414 30.176 28.582 25.117 26.195 27.446 24.444 22.276 23.717 25.615 24.015 21.997 22.802 19.954 18.408 17.148 14.791 14.098 17.617 17.021 14.346 16.896 19.730 18.587 17.765 21.111 23.114 21.879 22.298 25.717 26.973 26.188 27.787 30.851 31.628 31.678 33.720 36.126 36.503 37.522 34.635 35.036 32.899 32.793 31.613 28.912 27.746 27.948 25.926 23.145 23.124 23.142 20.141 18.093 19.115 17.938 14.431 14.301 15.569 12.927 10.050 12.154 12.274  8.609  8.386  9.705 12.493 13.205 16.465 17.730 18.884 17.200 13.688 15.093 16.381 13.110 11.473 14.923 15.180 12.172 13.520 16.888 15.961 16.433 19.474 19.525 22.770 21.298 18.549 21.441 23.721 21.256 20.606 24.426 25.030 22.699 24.676 27.974 27.615 25.379 22.706 24.956 26.808 27.057 26.065 27.525 27.855 31.207 33.060 34.633 37.403 36.881 35.350 32.968 30.318 31.315 30.388 33.057 33.489 35.867 37.397 36.080 34.927 32.362 32.885 31.080 33.568 34.171 36.985 39.841 39.888 37.893 41.053 40.323 37.253 37.850 36.443 34.614 31.732 30.116 31.394 32.315 35.629 36.639 40.043 41.722 44.827 44.970 47.228 45.913 47.764 46.718 47.885 47.421 48.999 48.551 50.193 52.062 55.019 56.257 58.273 58.352 55.038 56.626 58.182 54.887 53.592 56.737 56.084 52.736 54.341 56.996 54.597 52.205 49.214 46.371 46.354 43.660 44.819 43.090 44.413 43.828 44.764 46.878 48.956 50.796 53.557 51.892 48.705 50.888 52.678 49.507 48.543 52.036 51.930 48.790 50.414 53.913 53.830 50.437 49.423 45.884 45.200 42.230 42.247 39.497 39.164 40.418 38.059 38.293 40.886 44.298 45.547 42.209 42.542 45.995 44.870 41.781 43.965 46.433 43.747 42.923 46.671 47.102 44.136 45.436 49.154 49.997 51.255 50.090 51.944 52.563 55.104 55.698 57.335 56.867 55.945 56.689 57.978 56.265 59.597 60.155 57.183 57.871 55.746 55.396 53.918 50.996 48.117 46.674 43.214 42.087 39.151 37.662 34.491 33.957 31.342 30.426 30.496 30.421 33.098 33.808 37.081 37.445 40.473 42.721 46.351 47.426 49.446 47.458 50.122 49.773 45.966 46.437 48.967 46.537 43.833 46.529 47.510 43.979 43.824 47.172 45.926 42.938 45.532 47.360 44.481 43.665 41.097 37.507 36.611 39.333 38.332 34.857 36.510 38.758 35.972 34.252 37.606 38.020 34.720 35.810 38.931 37.703 34.244 33.755 31.399 29.550 30.229 28.303 31.168 29.685 31.812 32.540 35.339 35.921 35.424 33.537 31.012 30.801 30.195 27.162 25.881 26.511 24.328 21.417 21.851 22.077 18.802 17.086 18.987 18.022 14.243 15.033 17.239 14.646 12.272 15.476 16.551 13.797 10.806  7.110  3.853  0.000  3.835  7.111  7.559  5.860  5.240  8.785 10.042  9.429 11.401 14.366 16.153 16.676 19.105 21.556 22.605 24.144 27.873 29.292 32.950 33.615 32.885 31.792 29.070 27.883 27.708 25.614 23.012 23.258 22.550 19.116 18.535 19.319 17.830 14.140 14.029 15.555 12.863 11.335 15.074 16.193 14.006 15.433 18.882 19.017 18.515 21.702 20.686 21.023 17.708 18.912 19.278 15.912 14.096 16.615 15.998 12.211 13.448 16.207 14.092 12.816  9.608  8.187  9.415  8.640 10.903 11.640 14.032 15.787 16.764 17.214 15.996 13.699 11.910 10.110  6.773  7.328 10.859 10.438  8.411  6.171  4.520  6.088  8.682  8.932 12.534 12.062 10.080 12.760 15.478 14.858 15.219 18.290 19.858 19.520 21.225 23.734 24.775 25.079 27.191 29.422 29.921 30.916 33.230 35.023 38.723 40.320 39.636 42.210 42.763 44.911 46.713 47.510 49.482
 49.570 48.680 45.955 44.559 42.661 40.762 40.377 38.618 36.792 37.505 35.898 32.727 32.662 33.149 30.410 27.984 29.110 28.202 24.572 24.583 25.839 23.285 20.273 21.490 21.851 18.330 16.511 17.783 15.929 12.309 10.090 11.818 14.754 15.393 18.971 20.887 23.167 26.535 27.386 30.806 31.930 34.803 36.420 36.141 34.517 31.402 28.174 25.340 21.816 18.335 17.274 16.726 18.433 21.353 21.558 21.788 24.474 26.377 27.075 30.612 31.987 35.761 36.067 36.277 35.007 31.892 31.406 31.534 28.806 26.538 27.426 26.169 22.563 23.470 25.083 22.342 19.891 21.310 23.503 22.256 20.082 20.809 17.898 15.945 14.298 11.703 11.458 14.803 13.810 11.546 14.563 17.013 15.913 15.747 19.087 20.817 19.948 20.863 24.043 25.136 24.810 26.620 29.374 30.254 30.739 32.693 34.862 35.538 36.774 34.092 34.543 32.165 32.369 31.524 28.564 27.323 28.042 26.155 23.022 23.246 23.846 20.794 18.453 20.038 19.382 15.631 15.479 17.513 15.237 12.071 14.482 15.312 11.865 11.265 12.684 14.869 14.991 18.310 19.307 19.770 18.046 14.721 15.466 16.205 12.905 10.914 13.770 13.708 10.217 11.237 14.480 13.176 14.235 17.423 18.151 21.333 19.682 17.460 20.740 22.791 20.426 20.422 24.222 24.641 22.756 25.096 28.141 27.784 25.945 23.357 25.430 26.884 26.611 25.229 26.187 26.109 29.255 30.870 32.656 35.197 34.772 33.197 31.113 28.624 29.976 29.369 32.153 32.858 35.127 36.815 35.419 34.390 31.737 32.320 30.531 32.723 32.926 35.491 38.422 38.168 35.905 38.910 38.253 35.021 35.394 33.792 31.888 29.037 27.693 29.125 30.166 33.552 34.653 38.120 39.924 43.193 43.384 45.809 44.695 46.636 45.858 47.096 46.877 48.315 47.635 49.040 50.824 53.659 54.934 56.891 56.945 53.557 54.949 56.591 53.369 51.855 54.927 54.407 50.971 52.365 55.073 52.729 50.181 47.334 44.511 44.702 42.186 43.502 42.048 43.466 43.021 43.689 45.547 47.520 49.188 51.858 50.276 46.969 48.948 50.767 47.600 46.425 49.832 49.785 46.534 47.976 51.491 51.496 48.056 47.260 43.777 43.301 40.473 40.741 38.232 38.190 39.731 37.654 38.220 40.901 44.443 45.828 42.479 42.476 45.936 44.985 41.724 43.627 46.231 43.609 42.465 46.144 46.752 43.669 44.669 48.444 49.223 50.614 49.505 51.237 51.975 54.637 55.425 57.096 56.552 55.416 55.964 57.085 55.183 58.415 59.068 56.050 56.705 54.500 54.377 52.990 49.908 47.116 45.510 42.009 40.728 37.651 36.169 32.879 32.347 29.628 28.831 29.343 29.312 31.937 32.738 36.029 36.394 39.513 41.862 45.470 46.816 49.010 47.215 50.075 49.704 45.926 46.651 49.271 46.804 44.273 47.180 48.128 44.663 44.759 48.180 46.904 44.105 46.896 48.697 45.793 45.226 42.583 39.045 37.861 40.406 39.530 35.932 37.242 39.517 36.816 34.773 37.934 38.497 35.076 35.792 38.945 37.900 34.356 33.501 30.823 28.831 29.051 26.890 29.479 27.669 29.659 30.090 32.720 33.098 32.579 30.468 28.073 28.113 27.343 24.161 23.212 24.035 21.618 18.734 19.696 19.958 16.455 15.158 17.589 16.547 12.853 14.399 16.850 14.353 12.643 16.267 17.346 15.001 12.434  8.725  6.299  3.835  0.000  3.837  5.572  5.755  6.677  9.081 10.591 11.316 13.061 15.538 18.009 18.669 20.525 23.253 24.611 25.722 29.337 30.354 33.944 34.248 33.301 31.841 29.372 28.357 27.683 25.495 23.333 23.336 22.046 18.856 18.686 18.803 16.765 13.431 12.998 13.627 10.371  9.169 12.930 13.318 10.870 12.863 16.106 15.787 15.601 18.970 18.462 19.092 15.801 17.569 18.357 14.938 13.467 16.622 16.258 12.754 14.542 17.529 15.739 15.271 12.498 11.007 11.087  9.008  9.944  9.944 11.505 13.301 14.995 15.394 15.001 13.513 12.295 11.552  7.915  9.434 12.301 10.643  8.655  5.191  4.084  4.785  8.394  9.532 12.430 10.820  9.134 12.582 14.530 13.229 14.244 17.531 18.392 17.898 20.180 22.504 23.028 23.558 26.029 27.908 28.164 29.537 31.952 33.395 37.076 38.404 37.432 39.859 40.163 42.215 43.912 44.622 46.547
 47.771 46.836 44.116 42.546 40.714 38.699 38.452 36.723 34.654 35.183 33.809 30.662 30.231 30.691 28.214 25.599 26.394 25.684 22.142 21.728 22.886 20.607 17.421 18.242 18.805 15.509 13.263 14.414 13.012  9.255  7.261  9.595 11.903 12.339 16.015 18.292 20.505 24.032 25.103 28.609 30.074 33.069 34.784 34.395 32.610 29.321 26.271 23.285 19.894 16.269 15.624 14.772 17.067 19.818 19.433 19.829 22.845 24.375 24.768 28.322 29.464 33.177 33.494 34.011 32.770 29.473 29.208 29.654 26.781 24.460 25.797 24.742 21.097 22.216 24.251 21.731 19.235 20.973 23.359 22.604 20.546 21.467 18.691 16.317 14.151 11.105 11.099 13.780 11.891  9.750 13.233 14.992 13.340 13.740 17.255 18.397 17.461 18.948 22.017 22.658 22.499 24.687 27.189 27.867 28.701 30.788 32.641 33.374 34.919 32.514 33.246 30.879 31.518 30.756 27.516 26.553 27.704 25.671 22.421 23.203 24.082 20.823 18.678 20.902 20.330 16.484 16.907 19.352 17.049 14.192 17.128 18.027 14.656 14.568 16.343 18.590 18.704 22.004 22.884 23.085 21.217 18.104 18.667 18.978 15.648 13.753 16.062 15.515 11.753 12.586 15.388 13.371 14.890 18.316 19.667 22.846 21.253 19.552 23.009 24.959 22.796 23.208 26.928 27.279 25.713 28.208 31.097 30.751 29.135 26.579 28.485 29.747 29.126 27.517 28.033 27.583 30.465 31.779 33.768 36.003 35.629 33.926 32.198 29.985 31.711 31.441 34.319 35.244 37.404 39.177 37.682 36.684 33.914 34.402 32.498 34.366 34.224 36.493 39.356 38.748 36.237 39.110 38.706 35.344 35.557 33.699 31.637 28.962 27.961 29.473 30.803 34.284 35.588 39.126 41.109 44.528 44.699 47.229 46.249 48.176 47.592 48.774 48.678 49.897 48.958 50.207 51.804 54.510 55.914 57.874 57.993 54.570 55.796 57.595 54.491 52.762 55.784 55.469 51.974 53.129 55.931 53.704 50.985 48.316 45.479 45.821 43.451 44.809 43.578 44.943 44.483 44.849 46.490 48.242 49.684 52.341 50.963 47.532 49.265 51.225 48.153 46.704 50.016 50.157 46.819 47.985 51.529 51.736 48.295 47.779 44.397 44.081 41.367 41.792 39.522 39.637 41.466 39.655 40.380 42.998 46.609 48.188 44.909 44.677 48.176 47.434 44.103 45.793 48.545 46.046 44.677 48.288 49.088 45.972 46.721 50.524 51.180 52.603 51.455 53.004 53.737 56.430 57.364 59.108 58.578 57.269 57.685 58.628 56.585 59.729 60.534 57.535 58.237 56.026 56.129 54.766 51.567 48.911 47.226 43.737 42.372 39.158 37.620 34.207 33.550 30.658 29.795 30.687 30.896 33.562 34.559 37.888 38.330 41.532 43.910 47.494 49.036 51.381 49.756 52.732 52.305 48.564 49.475 52.109 49.583 47.195 50.213 51.080 47.638 47.906 51.325 49.964 47.279 50.167 51.878 48.910 48.394 45.648 42.178 40.806 43.325 42.625 38.973 40.080 42.454 39.878 37.644 40.690 41.420 37.978 38.436 41.633 40.758 37.198 36.130 33.242 31.188 31.031 28.677 30.948 28.787 30.522 30.520 32.830 32.998 32.533 30.070 27.871 28.358 27.391 24.001 23.572 24.693 21.987 19.227 20.857 21.135 17.451 16.742 19.583 18.386 14.957 17.085 19.523 16.997 15.839 19.587 20.455 18.143 15.932 12.350  9.785  7.111  3.837  0.000  3.859  5.475  7.996  9.120 10.018 11.924 13.739 15.375 18.283 19.402 20.682 23.391 25.238 26.093 29.522 30.276 33.801 33.711 32.397 30.781 28.686 27.564 26.421 24.453 22.590 22.083 20.472 17.716 17.539 16.917 14.735 11.923 10.750 10.749  7.387  5.950  9.508  9.641  7.156  9.312 12.391 12.175 12.270 15.506 15.096 15.700 12.426 14.515 15.619 12.335 11.154 14.707 14.678 11.665 13.793 16.867 15.621 16.074 13.882 12.785 11.745  8.646  8.385  8.483  9.020 11.515 13.518 13.221 13.428 12.526 12.371 12.743  9.583 12.119 14.476 12.217 11.109  7.309  7.566  7.751 11.292 12.266 14.630 12.250 10.264 13.853 15.337 13.122 14.085 17.684 18.044 16.896 19.460 21.922 21.866 22.162 25.032 26.786 26.557 28.032 30.733 31.972 35.539 36.785 35.700 38.148 38.335 40.447 41.995 42.669 44.589
 46.444 45.350 42.515 40.820 38.724 36.523 35.972 34.002 31.937 32.780 31.472 28.139 27.890 28.716 26.209 23.437 24.635 24.227 20.522 20.180 21.924 19.836 16.426 17.689 18.857 15.656 13.262 15.265 14.456 10.667  9.856 12.839 14.665 14.499 18.051 20.351 22.066 25.558 26.290 29.682 31.136 33.936 35.942 35.810 34.240 30.894 28.041 25.273 21.855 18.304 17.242 15.606 17.618 20.750 20.120 19.842 23.037 24.829 24.763 28.096 28.896 32.564 32.459 32.827 31.204 28.060 28.114 28.209 25.107 23.232 24.626 23.088 19.636 21.301 23.041 20.238 18.210 20.420 22.532 21.708 20.031 21.484 18.981 16.832 14.826 11.781 10.679 13.161 11.521  8.404 11.322 13.418 11.515 11.012 14.673 16.067 14.720 15.760 19.073 19.894 19.390 21.397 24.142 24.823 25.366 27.466 29.511 30.115 31.497 28.966 29.675 27.423 27.996 27.078 23.874 23.019 24.064 21.916 18.742 19.657 20.432 17.091 15.125 17.547 16.902 13.068 13.934 16.516 14.258 11.766 15.144 16.121 13.099 13.614 16.165 18.731 19.568 23.023 24.423 25.047 23.506 20.093 20.626 21.513 18.325 16.039 18.551 18.572 14.857 15.189 18.329 16.663 18.415 21.717 23.005 26.083 24.222 22.411 25.869 27.644 25.139 25.492 29.276 29.345 27.459 30.057 32.938 32.228 30.366 27.503 29.144 30.751 30.234 29.018 29.652 29.541 32.560 34.131 36.315 38.644 38.518 37.030 35.297 32.903 34.433 33.887 36.538 37.150 39.103 40.575 38.811 37.466 34.473 34.559 32.310 34.108 34.094 36.359 38.968 38.363 35.992 39.039 38.916 35.686 36.245 34.431 32.278 29.796 28.610 29.858 31.493 35.075 36.680 40.312 42.508 45.892 45.765 48.090 46.861 48.523 47.752 48.649 48.319 49.372 48.370 49.803 51.237 53.980 55.558 57.663 57.972 54.627 55.996 57.947 54.906 53.244 56.394 56.221 52.802 54.009 56.944 54.871 52.151 49.449 46.431 46.511 43.964 45.020 43.625 44.684 43.910 44.235 46.003 47.595 49.020 51.858 50.653 47.237 49.010 51.173 48.251 46.789 50.177 50.542 47.313 48.443 52.041 52.432 49.109 48.551 45.196 44.618 41.727 41.860 39.497 39.312 41.178 39.368 39.840 42.204 45.772 47.537 44.407 44.249 47.852 47.281 44.077 45.835 48.712 46.396 45.123 48.758 49.722 46.784 47.573 51.364 51.792 52.962 51.556 52.947 53.421 55.963 56.843 58.692 58.349 57.069 57.602 58.513 56.569 59.773 60.715 57.858 58.793 56.785 56.899 55.307 52.185 49.659 48.225 44.864 43.785 40.479 38.634 35.130 34.092 30.999 29.685 30.385 31.008 33.962 35.295 38.785 39.564 42.903 45.031 48.698 50.080 52.514 50.972 53.839 53.178 49.442 50.414 52.843 50.136 47.822 50.788 51.412 47.865 48.221 51.501 49.905 47.214 50.100 51.584 48.461 47.743 44.834 41.452 39.991 42.697 42.254 38.615 39.740 42.357 39.980 37.746 40.884 41.860 38.579 39.054 42.414 41.733 38.293 37.481 34.665 32.951 33.007 30.955 33.404 31.440 33.420 33.549 35.934 35.880 35.140 32.643 30.688 31.031 29.742 26.493 26.265 27.015 24.069 21.670 23.241 22.984 19.228 18.883 21.326 19.546 16.229 18.540 20.389 17.337 16.485 20.190 20.396 17.621 15.867 12.609  9.541  7.559  5.572  3.859  0.000  3.865  5.762  5.589  6.857  9.282 10.498 11.902 15.098 16.083 17.064 19.907 21.797 22.451 25.821 26.493 30.009 29.904 28.622 27.038 24.895 23.773 22.707 20.712 18.783 18.380 16.848 13.958 13.843 13.488 11.324  8.227  7.640  8.210  5.388  4.696  8.460  9.301  8.289 10.327 12.969 13.597 14.277 16.975 16.059 15.744 12.069 13.251 14.851 12.104  9.824 13.179 14.007 10.936 12.067 15.606 15.049 15.548 13.130 13.097 12.375  9.576 10.171 11.412 11.925 14.898 16.645 15.757 15.639 14.205 14.404 14.462 11.573 13.896 16.784 15.137 13.890 10.259  9.563  8.866 11.626 11.388 13.660 11.514  8.565 11.621 13.473 11.111 11.184 14.936 15.713 14.216 16.358 19.166 19.344 19.242 21.975 24.063 23.866 24.996 27.740 29.265 32.823 34.358 33.594 36.284 36.806 39.137 40.790 41.630 43.665
 50.044 48.908 46.041 44.284 42.066 39.735 38.980 36.794 34.652 35.734 34.583 31.120 30.873 31.969 29.553 26.631 27.907 27.748 24.032 23.508 25.396 23.500 19.990 21.030 22.370 19.288 16.655 18.340 17.649 13.821 12.300 14.604 16.457 17.039 20.756 23.282 25.282 28.843 29.780 33.209 34.687 37.524 39.443 39.242 37.579 34.248 31.322 28.414 25.041 21.425 20.592 19.236 21.275 24.365 23.807 23.639 26.808 28.578 28.536 31.876 32.607 36.242 36.062 36.475 34.732 31.612 31.810 31.836 28.653 26.928 28.332 26.638 23.264 25.000 26.577 23.620 21.702 23.842 25.817 24.744 23.071 24.430 21.806 19.824 18.014 15.087 14.053 16.810 15.320 12.162 14.849 17.087 14.993 14.110 17.826 19.209 17.358 18.128 21.698 22.395 21.339 23.372 26.379 26.716 26.902 29.283 31.413 31.596 32.941 30.316 31.185 29.282 29.702 28.342 25.302 24.731 25.301 22.816 20.061 20.952 21.038 17.541 16.101 18.094 16.672 12.979 14.228 16.022 13.071 11.059 14.405 14.467 11.104 12.345 14.703 17.777 18.868 22.182 23.531 24.575 22.766 19.362 20.577 21.554 18.132 16.386 19.415 19.258 15.711 16.782 19.951 18.233 19.290 22.727 23.486 26.819 25.326 23.074 26.254 28.433 26.039 25.843 29.663 30.106 27.979 30.196 33.359 32.857 30.735 27.917 29.863 31.696 31.594 30.506 31.518 31.559 34.707 36.327 38.237 40.700 40.313 38.666 36.680 34.276 35.668 35.030 37.758 38.323 40.509 42.009 40.434 39.123 36.275 36.460 34.290 36.377 36.654 39.135 41.769 41.388 39.165 42.292 42.037 38.862 39.461 37.746 35.656 33.066 31.747 33.001 34.454 37.974 39.400 42.969 44.985 48.274 48.241 50.528 49.225 50.916 49.980 50.909 50.436 51.654 50.857 52.442 53.985 56.820 58.333 60.454 60.734 57.415 58.894 60.738 57.612 56.090 59.260 58.934 55.544 56.893 59.745 57.561 54.949 52.142 49.172 49.193 46.559 47.597 46.023 47.099 46.286 46.841 48.789 50.501 52.059 54.934 53.628 50.287 52.200 54.300 51.326 50.011 53.446 53.707 50.510 51.774 55.355 55.630 52.287 51.593 48.175 47.536 44.584 44.617 42.078 41.741 43.366 41.303 41.555 43.912 47.386 48.988 45.819 45.947 49.528 48.746 45.646 47.642 50.367 47.918 46.891 50.595 51.341 48.422 49.463 53.226 53.801 54.954 53.582 55.133 55.580 58.063 58.790 60.583 60.257 59.153 59.823 60.887 59.065 62.340 63.167 60.295 61.178 59.154 59.075 57.488 54.461 51.803 50.396 46.996 45.907 42.740 41.013 37.616 36.718 33.751 32.478 32.889 33.352 36.275 37.414 40.849 41.482 44.701 46.871 50.538 51.760 54.005 52.239 54.986 54.450 50.671 51.378 53.818 51.216 48.696 51.486 52.241 48.660 48.733 51.999 50.514 47.626 50.312 51.903 48.848 47.923 45.129 41.664 40.516 43.364 42.722 39.189 40.649 43.175 40.636 38.703 42.007 42.753 39.504 40.324 43.605 42.660 39.223 38.618 36.032 34.244 34.581 32.520 35.119 33.264 35.195 35.443 37.897 38.163 37.642 35.282 33.056 33.348 32.374 29.094 28.493 29.358 26.686 23.990 25.214 25.245 21.609 20.678 22.997 21.540 17.954 19.628 21.632 18.638 17.067 20.528 20.993 17.944 15.656 12.232  8.589  5.860  5.755  5.475  3.865  0.000  3.862  5.447  5.222  6.590  8.999 10.623 13.118 14.548 16.160 18.518 20.424 21.698 25.200 26.389 30.028 30.209 28.947 27.843 25.564 24.008 23.375 21.721 19.222 18.728 17.956 14.946 13.925 14.076 12.870  9.429  8.457 10.386  8.505  6.347  9.815 11.741 10.438 11.329 14.523 15.593 15.437 18.007 16.456 16.057 12.530 13.273 13.988 10.998  8.593 11.369 11.583  8.037  9.131 12.491 11.531 11.749  9.343  9.501  8.883  6.664  8.509 10.603 12.202 15.158 16.072 15.208 14.174 11.939 11.866 11.507  9.100 11.480 14.464 13.475 12.685  9.524  9.259  9.792 12.610 12.086 15.115 13.776 10.681 13.305 15.891 14.100 13.635 17.270 18.656 17.216 18.833 21.891 22.431 22.020 24.514 26.940 26.810 27.561 30.330 32.151 35.679 37.450 36.904 39.714 40.377 42.777 44.445 45.302 47.338
 50.069 48.910 45.999 44.372 41.999 39.738 38.750 36.486 34.635 35.987 34.604 31.099 31.314 32.523 29.839 27.116 28.860 28.572 24.759 24.737 26.882 24.769 21.415 23.030 24.327 21.055 18.840 20.973 20.022 16.231 14.990 17.434 19.664 19.947 23.568 25.769 27.564 30.981 31.533 34.836 36.014 38.645 40.645 40.680 39.277 36.054 33.082 30.420 26.892 23.404 22.022 20.525 21.973 25.353 25.155 24.547 27.500 29.699 29.716 32.929 33.733 37.396 37.033 37.070 35.163 32.312 32.406 31.986 28.887 27.401 28.395 26.340 23.135 24.890 25.955 22.732 21.109 23.191 24.834 23.366 21.856 23.357 20.873 19.353 18.004 15.416 13.783 16.819 16.165 12.730 14.678 17.572 16.047 14.409 17.801 19.847 18.108 18.086 21.707 22.987 21.774 23.234 26.501 27.149 26.900 29.024 31.540 31.712 32.625 29.685 30.178 28.262 28.201 26.777 24.073 23.195 23.311 21.022 18.407 18.721 18.535 15.289 13.661 15.069 13.587  9.958 10.835 12.354  9.445  7.272 10.610 10.768  7.617  9.022 11.899 15.079 16.761 20.133 21.966 23.412 22.073 18.423 19.543 21.174 18.071 15.971 19.214 19.765 16.485 17.167 20.701 19.646 20.730 23.866 24.310 27.462 25.691 23.173 26.228 28.223 25.484 25.079 28.910 29.118 26.624 28.834 31.997 31.195 28.811 25.787 27.578 29.738 29.903 29.244 30.577 31.076 34.447 36.427 38.348 41.060 40.847 39.475 37.289 34.587 35.598 34.558 37.022 37.215 39.280 40.497 38.799 37.241 34.343 34.321 32.029 34.272 34.866 37.534 40.050 39.936 37.995 41.298 41.018 38.037 38.954 37.467 35.459 32.872 31.213 32.233 33.649 37.133 38.597 42.154 44.179 47.328 47.109 49.180 47.634 49.157 47.978 48.768 48.072 49.337 48.692 50.488 52.068 55.011 56.522 58.718 59.059 55.824 57.504 59.321 56.158 54.836 58.111 57.730 54.441 55.988 58.849 56.690 54.206 51.264 48.198 47.948 45.116 45.933 44.113 45.033 44.051 44.797 46.967 48.747 50.461 53.436 52.077 48.851 50.966 53.067 50.120 49.010 52.547 52.797 49.742 51.190 54.769 55.001 51.742 50.817 47.356 46.443 43.317 43.062 40.316 39.691 41.127 38.898 38.887 41.123 44.508 46.088 42.977 43.296 46.898 46.092 43.132 45.295 47.991 45.598 44.778 48.520 49.251 46.487 47.704 51.422 51.923 52.887 51.384 52.953 53.247 55.613 56.207 58.009 57.786 56.819 57.645 58.807 57.148 60.511 61.311 58.522 59.515 57.632 57.411 55.667 52.778 50.127 48.944 45.642 44.809 41.686 39.803 36.456 35.408 32.466 30.984 31.004 31.549 34.594 35.811 39.299 40.109 43.348 45.313 49.030 50.016 52.224 50.428 53.020 52.352 48.575 49.220 51.498 48.816 46.283 48.967 49.596 45.948 45.994 49.157 47.566 44.632 47.265 48.749 45.639 44.577 41.744 38.309 37.208 40.168 39.593 36.115 37.691 40.301 37.843 36.027 39.432 40.246 37.146 38.114 41.456 40.565 37.253 36.955 34.565 33.088 33.787 32.089 34.976 33.495 35.760 36.383 39.100 39.321 38.548 36.414 34.240 34.125 33.050 30.021 29.241 29.648 27.014 24.522 25.311 24.955 21.452 20.480 22.232 20.494 16.980 18.412 19.900 16.647 15.073 18.280 18.325 14.974 12.944  9.991  6.258  5.240  6.677  7.996  5.762  3.862  0.000  3.864  5.404  5.092  6.490  9.294 11.514 12.065 14.109 16.718 18.024 19.328 22.990 24.309 27.975 28.526 27.711 26.691 24.010 22.707 22.577 20.592 17.873 18.114 17.614 14.134 13.420 14.549 13.362  9.531 10.037 12.251 10.521  9.469 12.934 14.675 13.694 15.003 18.003 18.976 19.092 21.725 20.217 19.608 15.986 16.272 17.152 14.463 11.604 13.809 14.288 10.625 10.587 13.998 13.055 12.316  9.078  9.777 10.591  9.533 12.026 13.934 15.745 18.418 19.403 18.856 17.633 15.085 14.407 13.115 10.573 11.794 15.326 15.016 13.495 10.822  9.253  9.078 10.864  9.382 12.593 12.097  8.812 10.692 13.849 12.856 11.998 15.255 17.269 16.343 17.467 20.451 21.623 21.325 23.321 25.941 26.311 26.856 29.303 31.393 35.003 36.931 36.614 39.476 40.381 42.805 44.656 45.623 47.715
 47.227 45.948 42.979 41.218 38.719 36.322 35.210 32.839 30.937 32.400 31.122 27.545 27.781 29.189 26.586 23.760 25.673 25.630 21.815 21.770 24.245 22.374 18.960 20.784 22.475 19.433 17.185 19.809 19.347 15.697 15.341 18.371 20.140 19.819 23.256 25.468 26.822 30.189 30.526 33.727 34.993 37.500 39.739 39.924 38.645 35.349 32.617 30.112 26.650 23.244 21.718 19.623 21.015 24.507 23.941 22.916 26.035 28.249 27.836 30.834 31.315 34.880 34.232 34.251 32.119 29.357 29.732 29.180 25.925 24.766 25.935 23.656 20.653 22.840 23.850 20.602 19.348 21.857 23.366 22.161 21.017 22.954 20.799 19.229 17.785 15.148 12.995 15.405 14.687 10.933 12.319 15.072 13.359 11.198 14.539 16.568 14.620 14.353 18.032 19.348 18.033 19.408 22.711 23.390 23.102 25.190 27.725 27.939 28.832 25.915 26.445 24.527 24.630 23.235 20.388 19.639 19.986 17.612 14.873 15.584 15.648 12.215 10.704 12.832 11.601  7.844  9.508 11.714  9.284  7.719 11.526 12.227  9.947 11.525 14.886 17.866 19.736 23.179 25.224 26.572 25.441 21.747 22.479 24.152 21.172 18.715 21.638 22.322 18.867 19.012 22.535 21.410 23.012 26.145 26.998 30.019 27.989 25.782 29.032 30.743 27.865 27.823 31.639 31.518 29.091 31.573 34.540 33.454 31.146 27.963 29.381 31.554 31.465 30.893 31.961 32.446 35.733 37.722 39.936 42.528 42.577 41.337 39.383 36.691 37.797 36.776 39.119 39.240 41.040 42.095 40.120 38.349 35.219 34.855 32.269 34.196 34.620 37.064 39.347 39.009 37.027 40.349 40.414 37.472 38.537 36.959 34.827 32.498 30.910 31.768 33.549 37.134 38.931 42.583 44.877 48.092 47.638 49.625 48.003 49.326 48.169 48.723 47.975 48.960 48.084 49.880 51.219 54.089 55.797 58.084 58.598 55.401 57.065 59.087 56.058 54.643 57.968 57.827 54.563 55.988 59.000 57.039 54.449 51.605 48.407 48.068 45.221 45.855 44.092 44.766 43.576 44.074 46.166 47.688 49.239 52.313 51.204 47.924 49.905 52.222 49.450 48.170 51.689 52.207 49.192 50.450 54.069 54.551 51.389 50.603 47.236 46.240 43.077 42.726 40.095 39.388 41.055 39.051 39.020 41.036 44.440 46.295 43.351 43.507 47.190 46.681 43.750 45.763 48.657 46.502 45.556 49.244 50.249 47.590 48.624 52.346 52.584 53.397 51.692 53.008 53.129 55.418 56.094 58.018 57.927 56.839 57.635 58.638 56.946 60.278 61.279 58.607 59.795 58.057 58.013 56.128 53.213 50.764 49.707 46.516 45.837 42.557 40.417 36.939 35.548 32.380 30.566 30.715 31.695 34.936 36.519 40.129 41.238 44.635 46.431 50.181 51.207 53.606 52.028 54.642 53.749 50.019 50.888 53.027 50.168 47.837 50.597 50.975 47.295 47.590 50.652 48.826 46.033 48.777 50.015 46.756 45.666 42.640 39.356 37.985 40.987 40.755 37.242 38.590 41.432 39.242 37.231 40.559 41.696 38.694 39.416 42.899 42.313 39.082 38.767 36.248 34.980 35.534 33.935 36.735 35.185 37.505 37.989 40.601 40.495 39.505 37.175 35.317 35.307 33.864 30.862 30.521 30.792 27.832 25.700 26.829 26.088 22.463 22.114 23.861 21.644 18.441 20.427 21.528 18.007 17.169 20.451 19.910 16.511 15.247 12.724  9.357  8.785  9.081  9.120  5.589  5.447  3.864  0.000  3.865  5.468  5.162  7.014 10.200 10.647 11.738 14.731 16.344 17.046 20.531 21.449 25.056 25.308 24.352 23.121 20.580 19.374 18.980 16.927 14.416 14.612 13.849 10.372 10.010 11.115  9.727  5.871  7.292  9.551  8.611  8.566 11.508 13.259 13.298 14.769 17.135 18.475 19.240 21.486 19.939 18.762 15.004 14.789 16.378 14.335 10.961 13.146 14.638 11.485 10.784 14.552 14.602 14.541 11.717 13.095 13.367 11.798 13.735 15.861 16.956 20.035 21.291 20.209 19.362 17.086 17.125 16.363 13.947 15.522 18.957 18.340 16.887 13.838 12.260 11.218 12.645 10.667 13.032 12.135  8.358  9.670 12.568 11.030  9.371 12.799 14.806 13.334 14.203 17.463 18.517 17.848 19.897 22.651 22.845 23.217 25.788 27.945 31.487 33.537 33.375 36.376 37.449 40.022 41.874 42.934 45.094
 49.431 48.078 45.093 43.115 40.569 37.937 36.758 34.202 31.976 33.502 32.630 28.960 28.821 30.485 28.249 25.093 26.752 27.161 23.441 22.797 25.336 23.924 20.269 21.527 23.591 20.883 18.083 20.368 20.423 16.744 16.137 18.910 20.196 20.304 23.844 26.472 27.991 31.504 32.190 35.474 37.025 39.657 41.879 41.911 40.422 37.017 34.365 31.639 28.340 24.813 23.785 21.747 23.609 26.906 25.964 25.196 28.540 30.413 29.784 32.794 33.006 36.470 35.760 36.109 33.896 30.996 31.715 31.401 27.954 26.884 28.465 26.270 23.308 25.688 26.945 23.811 22.553 25.185 26.782 25.763 24.626 26.524 24.278 22.497 20.824 17.965 16.169 18.370 17.038 13.389 15.107 17.284 14.852 12.949 16.503 17.852 15.269 15.373 19.172 19.827 18.044 19.888 23.195 23.244 22.923 25.490 27.768 27.551 28.743 26.036 27.074 25.585 26.010 24.226 21.277 21.205 21.512 18.620 16.320 17.661 17.266 13.543 13.034 15.265 13.319 10.010 12.507 14.068 11.036 10.430 14.183 13.959 11.472 13.812 16.895 20.234 22.087 25.400 27.216 28.669 27.138 23.581 24.779 26.174 22.897 20.923 23.996 24.186 20.648 21.342 24.662 23.065 24.357 27.755 28.554 31.819 30.144 27.875 31.049 33.082 30.448 30.221 34.055 34.259 31.876 34.142 37.276 36.441 34.094 31.013 32.658 34.829 34.831 34.125 35.200 35.507 38.726 40.525 42.630 45.124 44.955 43.460 41.523 39.016 40.289 39.450 41.976 42.263 44.234 45.430 43.587 41.922 38.862 38.591 36.052 38.002 38.395 40.801 43.089 42.668 40.603 43.866 43.978 40.965 41.896 40.199 38.017 35.697 34.269 35.238 37.037 40.635 42.387 46.035 48.281 51.537 51.190 53.255 51.700 53.076 51.946 52.523 51.775 52.757 51.867 53.653 54.958 57.799 59.533 61.820 62.341 59.132 60.747 62.780 59.760 58.294 61.584 61.450 58.154 59.518 62.517 60.528 57.899 55.097 51.948 51.705 48.912 49.605 47.876 48.568 47.375 47.844 49.905 51.373 52.859 55.933 54.883 51.571 53.474 55.825 53.068 51.703 55.180 55.731 52.665 53.827 57.449 57.969 54.776 54.090 50.739 49.843 46.734 46.456 43.866 43.192 44.862 42.838 42.773 44.770 48.141 49.970 47.028 47.255 50.929 50.366 47.455 49.510 52.364 50.153 49.241 52.941 53.874 51.174 52.241 55.969 56.278 57.134 55.464 56.802 56.925 59.199 59.857 61.775 61.690 60.623 61.426 62.430 60.726 64.046 65.048 62.362 63.515 61.731 61.686 59.850 56.918 54.434 53.304 50.062 49.268 46.011 43.974 40.499 39.196 36.031 34.279 34.503 35.448 38.648 40.152 43.727 44.713 48.057 49.956 53.687 54.742 57.076 55.409 58.022 57.232 53.483 54.245 56.438 53.652 51.226 53.922 54.395 50.714 50.868 53.937 52.184 49.297 51.930 53.229 50.011 48.798 45.831 42.520 41.312 44.387 44.065 40.611 42.104 44.894 42.617 40.731 44.109 45.123 42.097 42.937 46.363 45.632 42.356 42.023 39.528 38.079 38.582 36.782 39.488 37.758 39.848 40.126 42.576 42.621 41.882 39.421 37.445 37.710 36.429 33.236 32.902 33.513 30.604 28.240 29.521 29.111 25.433 24.889 26.906 24.954 21.588 23.421 24.841 21.449 20.249 23.505 23.255 19.800 18.136 15.334 11.617 10.042 10.591 10.018  6.857  5.222  5.404  3.865  0.000  3.870  5.426  5.663  8.547 10.367 11.420 13.646 15.934 17.086 20.433 21.654 25.287 25.412 24.043 23.216 20.995 19.121 18.677 17.361 14.561 13.912 13.735 10.790  9.085  9.841  9.599  6.176  5.913  9.252  9.287  7.979 10.220 12.948 13.133 13.586 16.040 18.017 18.342 20.150 18.018 16.496 12.921 12.161 13.264 11.479  7.880  9.512 11.123  8.253  7.095 10.906 11.442 12.016  9.954 11.911 11.487 10.035 12.105 14.958 16.211 19.575 20.254 18.700 17.466 14.956 15.551 15.174 13.530 15.637 18.754 18.275 17.597 14.642 13.960 13.821 15.799 14.095 16.750 15.806 12.089 13.484 16.345 14.536 12.711 16.161 18.075 16.084 16.775 20.302 21.068 19.873 22.080 24.988 24.740 24.824 27.701 29.925 33.293 35.487 35.426 38.547 39.634 42.315 44.040 45.080 47.227
 52.317 50.978 47.980 46.102 43.467 40.881 39.528 36.884 34.839 36.574 35.590 31.892 32.026 33.769 31.386 28.354 30.234 30.548 26.779 26.381 28.955 27.373 23.802 25.219 27.126 24.233 21.595 23.810 23.534 19.759 18.710 21.152 22.829 23.262 26.906 29.448 31.143 34.641 35.284 38.567 39.938 42.528 44.675 44.750 43.314 39.990 37.187 34.467 31.064 27.526 26.351 24.552 26.167 29.565 28.968 28.173 31.343 33.432 33.012 36.048 36.407 39.916 39.189 39.346 37.086 34.319 34.917 34.378 31.018 30.005 31.292 28.931 26.018 28.264 29.209 25.896 24.706 27.128 28.540 27.144 25.985 27.776 25.472 23.993 22.631 19.966 18.118 20.749 19.878 16.198 17.733 20.351 18.278 16.124 19.480 21.213 18.700 18.325 22.144 23.097 21.101 22.570 26.078 26.175 25.435 27.930 30.460 30.032 30.912 27.977 28.818 27.511 27.486 25.443 22.902 22.723 22.402 19.537 17.659 18.444 17.391 13.906 13.595 14.913 12.348  9.425 11.749 12.302  8.721  8.729 12.083 11.004  8.583 11.593 14.543 18.136 20.359 23.487 25.440 27.326 25.878 22.309 23.865 25.576 22.386 20.638 24.037 24.435 21.184 22.130 25.594 24.306 25.184 28.472 28.773 32.070 30.508 27.859 30.754 32.937 30.251 29.571 33.378 33.729 31.055 33.023 36.311 35.505 32.897 29.818 31.601 34.029 34.440 34.000 35.474 36.080 39.478 41.472 43.368 46.079 45.805 44.345 42.128 39.472 40.454 39.367 41.810 41.897 43.978 45.073 43.345 41.633 38.702 38.462 35.996 38.240 38.987 41.646 43.941 43.839 42.010 45.391 45.322 42.430 43.497 41.993 39.923 37.478 35.805 36.702 38.285 41.797 43.385 46.959 49.040 52.150 51.817 53.765 52.070 53.422 52.075 52.655 51.727 52.896 52.262 54.235 55.683 58.644 60.282 62.589 63.076 59.921 61.703 63.604 60.488 59.230 62.567 62.257 59.029 60.603 63.517 61.432 58.960 56.010 52.878 52.488 49.559 50.174 48.214 48.897 47.655 48.413 50.700 52.338 54.021 57.132 55.929 52.740 54.858 57.109 54.293 53.163 56.719 57.131 54.148 55.531 59.128 59.492 56.306 55.391 51.963 50.920 47.708 47.257 44.447 43.570 44.944 42.653 42.335 44.305 47.553 49.199 46.242 46.769 50.403 49.640 46.870 49.170 51.861 49.560 48.927 52.680 53.415 50.794 52.129 55.802 56.217 57.000 55.336 56.832 56.904 59.096 59.574 61.428 61.374 60.512 61.479 62.659 61.121 64.527 65.396 62.720 63.850 62.098 61.827 59.952 57.160 54.564 53.538 50.309 49.606 46.495 44.513 41.167 39.955 36.941 35.205 35.055 35.840 39.014 40.356 43.878 44.799 48.035 49.883 53.616 54.447 56.603 54.753 57.200 56.466 52.700 53.226 55.360 52.645 50.064 52.570 53.105 49.397 49.316 52.324 50.643 47.601 50.044 51.395 48.240 46.840 43.983 40.632 39.708 42.895 42.420 39.097 40.884 43.591 41.225 39.634 43.148 43.987 41.061 42.216 45.574 44.660 41.461 41.405 39.181 37.814 38.672 37.036 39.966 38.500 40.713 41.275 43.921 44.182 43.476 41.251 39.085 39.091 38.007 34.918 34.209 34.682 32.009 29.520 30.350 29.989 26.480 25.516 27.196 25.403 21.936 23.210 24.515 21.174 19.518 22.391 22.186 18.559 16.689 14.171 10.476  9.429 11.316 11.924  9.282  6.590  5.092  5.468  3.870  0.000  3.864  5.653  6.923  8.497 10.757 12.591 14.316 16.159 19.733 21.514 25.223 25.877 24.897 24.490 21.902 19.957 20.231 18.923 15.659 15.559 16.077 12.880 10.950 12.675 12.872  9.379  9.696 13.064 12.794 11.306 13.811 16.544 16.256 16.613 19.420 21.249 21.178 23.168 20.912 19.571 16.160 15.336 15.790 13.847 10.514 11.347 12.209  9.028  7.267 10.538 10.489  9.928  7.321  9.898 10.558 10.394 13.388 16.282 18.252 21.294 21.608 20.454 18.641 15.580 15.472 14.250 12.931 14.292 17.592 17.895 17.118 14.803 13.838 14.092 15.644 13.584 16.661 16.558 12.982 13.897 17.300 16.284 14.367 17.422 19.889 18.423 18.718 22.151 23.459 22.371 24.132 27.221 27.367 27.238 29.852 32.327 35.736 38.070 38.179 41.320 42.542 45.206 47.042 48.119 50.274
 50.225 48.819 45.781 43.954 41.168 38.602 37.034 34.318 32.509 34.473 33.353 29.643 30.152 32.031 29.509 26.642 28.923 29.229 25.462 25.447 28.295 26.679 23.278 25.176 27.170 24.285 21.983 24.683 24.422 20.775 20.301 23.147 24.884 24.784 28.262 30.557 31.880 35.229 35.484 38.606 39.800 42.166 44.483 44.802 43.625 40.354 37.656 35.205 31.744 28.357 26.759 24.606 25.783 29.370 28.841 27.562 30.613 32.977 32.397 35.202 35.461 38.910 37.927 37.789 35.329 32.841 33.479 32.558 29.240 28.574 29.629 26.941 24.323 26.749 27.288 23.852 23.103 25.647 26.727 25.245 24.435 26.522 24.548 23.357 22.257 19.846 17.473 19.855 19.509 15.697 16.409 19.267 17.594 14.806 17.700 19.850 17.448 16.336 20.078 21.505 19.430 20.322 23.980 24.394 23.316 25.502 28.335 27.989 28.483 25.315 25.817 24.477 24.136 22.093 19.784 19.401 18.816 16.099 14.323 14.814 13.616 10.247 10.003 11.157  8.553  5.717  8.529  9.157  6.009  6.802 10.259  9.784  8.526 11.425 14.924 18.246 20.865 24.054 26.422 28.398 27.419 23.698 24.837 26.935 24.052 21.832 25.084 25.989 22.782 23.147 26.791 25.870 27.119 30.209 30.619 33.691 31.765 29.194 32.155 33.995 31.013 30.493 34.273 34.226 31.410 33.577 36.686 35.491 32.813 29.527 30.924 33.527 33.915 33.797 35.276 36.152 39.613 41.832 43.923 46.707 46.728 45.548 43.366 40.526 41.332 40.011 42.191 41.998 43.805 44.607 42.620 40.624 37.530 36.939 34.230 36.351 37.192 39.812 41.870 41.813 40.167 43.649 43.765 41.050 42.407 41.016 38.951 36.678 34.840 35.474 37.228 40.744 42.547 46.149 48.395 51.442 50.839 52.587 50.694 51.805 50.324 50.662 49.565 50.580 49.904 52.003 53.321 56.296 58.045 60.447 61.079 58.013 59.910 61.914 58.868 57.688 61.111 60.917 57.781 59.403 62.408 60.471 58.025 55.059 51.796 51.175 48.125 48.479 46.408 46.832 45.359 46.084 48.456 49.973 51.657 54.877 53.793 50.665 52.828 55.195 52.515 51.428 55.024 55.585 52.735 54.123 57.726 58.206 55.149 54.167 50.785 49.516 46.187 45.492 42.638 41.529 42.917 40.680 40.187 41.924 45.113 46.920 44.124 44.655 48.337 47.763 45.110 47.399 50.194 48.099 47.509 51.232 52.140 49.697 51.010 54.643 54.833 55.395 53.524 54.860 54.725 56.789 57.237 59.170 59.265 58.410 59.450 60.586 59.136 62.567 63.543 61.002 62.324 60.762 60.519 58.458 55.746 53.298 52.501 49.422 48.986 45.816 43.581 40.209 38.698 35.595 33.545 33.216 34.312 37.653 39.266 42.875 44.098 47.437 49.033 52.804 53.513 55.772 54.067 56.431 55.458 51.739 52.391 54.321 51.441 49.010 51.506 51.780 48.025 48.119 50.986 49.074 46.128 48.625 49.727 46.441 44.963 41.951 38.742 37.644 40.903 40.719 37.417 39.092 41.999 39.887 38.230 41.725 42.832 40.080 41.139 44.613 43.958 40.908 41.021 38.837 37.814 38.786 37.452 40.487 39.218 41.679 42.395 45.145 45.160 44.145 41.959 40.030 39.830 38.456 35.563 35.010 35.104 32.277 30.151 30.917 30.083 26.625 26.026 27.349 25.118 21.953 23.415 24.142 20.553 19.421 22.137 21.278 17.534 16.429 14.574 11.304 11.401 13.061 13.739 10.498  8.999  6.490  5.162  5.426  3.864  0.000  3.894  5.716  5.722  7.741 10.349 11.634 12.979 16.644 18.229 21.940 22.719 22.074 21.552 18.686 17.097 17.658 15.977 12.676 13.332 13.909 10.407  9.099 11.681 11.735  8.367 10.164 13.303 13.334 12.927 15.335 17.715 17.969 18.843 21.239 23.030 23.516 25.474 23.400 21.785 18.226 17.130 18.219 16.678 13.037 13.873 15.429 12.526 10.375 13.666 14.115 13.457 10.720 13.296 14.309 13.966 16.715 19.389 21.016 24.107 24.810 23.639 22.129 19.241 19.128 17.798 16.114 17.111 20.647 20.915 19.624 17.202 15.525 14.875 15.624 12.832 15.325 15.561 11.898 11.803 15.259 14.598 12.054 14.640 17.505 16.192 15.889 19.305 21.006 19.831 21.165 24.419 24.861 24.488 26.865 29.547 32.949 35.431 35.780 38.992 40.460 43.191 45.149 46.346 48.563
 49.807 48.269 45.193 43.123 40.224 37.402 35.692 32.767 30.695 32.798 32.069 28.272 28.534 30.746 28.578 25.448 27.661 28.463 24.830 24.403 27.490 26.377 22.861 24.506 26.961 24.491 21.900 24.646 24.989 21.484 21.374 24.363 25.555 25.337 28.707 31.224 32.356 35.730 36.062 39.145 40.573 42.927 45.379 45.697 44.469 41.097 38.621 36.146 32.849 29.465 28.097 25.651 27.076 30.569 29.581 28.219 31.485 33.612 32.615 35.254 35.107 38.383 37.157 37.231 34.571 32.086 33.157 32.315 28.794 28.439 29.879 27.136 24.732 27.532 28.209 24.897 24.379 27.236 28.306 27.163 26.565 28.854 27.012 25.623 24.305 21.746 19.359 21.216 20.453 16.644 17.205 19.503 17.329 14.446 17.270 18.876 15.938 14.824 18.582 19.537 16.990 18.081 21.752 21.690 20.472 22.994 25.653 24.967 25.639 22.647 23.592 22.641 22.691 20.340 17.866 18.203 17.769 14.540 13.155 14.555 13.203  9.527 10.450 12.275  9.554  7.503 11.103 11.844  9.174 10.498 13.897 13.347 12.290 15.294 18.751 22.111 24.671 27.864 30.154 32.057 30.915 27.235 28.404 30.306 27.270 25.100 28.262 28.919 25.518 25.906 29.429 28.170 29.556 32.816 33.468 36.623 34.749 32.342 35.416 37.289 34.380 34.006 37.809 37.770 35.061 37.293 40.384 39.195 36.581 33.282 34.609 37.162 37.400 37.193 38.474 39.187 42.540 44.624 46.837 49.472 49.518 48.251 46.237 43.527 44.527 43.361 45.608 45.510 47.266 48.085 46.013 43.977 40.786 40.064 37.222 39.124 39.790 42.210 44.121 43.835 42.091 45.518 45.895 43.153 44.495 42.958 40.783 38.688 37.026 37.643 39.636 43.220 45.203 48.863 51.253 54.381 53.708 55.469 53.595 54.621 53.202 53.411 52.307 53.121 52.263 54.326 55.448 58.337 60.235 62.688 63.435 60.388 62.221 64.372 61.431 60.139 63.561 63.539 60.394 61.877 64.973 63.150 60.600 57.740 54.430 53.836 50.835 51.126 49.147 49.434 47.842 48.356 50.624 51.916 53.426 56.697 55.831 52.645 54.643 57.175 54.627 53.357 56.897 57.661 54.801 55.983 59.609 60.285 57.272 56.465 53.166 51.929 48.633 47.950 45.229 44.124 45.686 43.616 43.129 44.717 47.896 49.872 47.193 47.627 51.344 50.942 48.307 50.494 53.395 51.420 50.741 54.425 55.473 53.057 54.246 57.889 57.955 58.463 56.495 57.668 57.434 59.443 59.950 61.956 62.133 61.196 62.201 63.215 61.722 65.108 66.226 63.753 65.173 63.668 63.559 61.452 58.700 56.367 55.584 52.538 52.105 48.841 46.521 43.063 41.406 38.166 35.976 35.825 37.160 40.576 42.362 46.019 47.340 50.747 52.320 56.096 56.876 59.228 57.618 60.016 58.971 55.273 56.019 57.910 54.968 52.620 55.142 55.322 51.561 51.742 54.556 52.550 49.657 52.165 53.151 49.807 48.265 45.178 42.069 40.883 44.175 44.156 40.869 42.451 45.456 43.461 41.733 45.182 46.416 43.691 44.636 48.157 47.608 44.563 44.607 42.323 41.281 42.090 40.655 43.561 42.106 44.446 44.931 47.506 47.404 46.414 44.014 42.211 42.262 40.761 37.758 37.487 37.728 34.728 32.665 33.756 32.917 29.335 28.984 30.529 28.200 25.088 26.826 27.607 23.969 23.035 25.875 24.943 21.231 20.233 18.250 14.841 14.366 15.538 15.375 11.902 10.623  9.294  7.014  5.663  5.653  3.894  0.000  3.914  5.529  5.903  8.092 10.501 11.594 14.893 16.365 20.034 20.428 19.299 18.977 16.511 14.372 14.731 13.692 10.257 10.136 11.241  8.328  5.908  8.670  9.791  7.304  8.799 12.269 13.418 13.016 14.507 17.279 18.213 18.610 20.548 22.874 23.502 24.914 22.530 20.360 17.011 15.195 16.420 15.665 11.866 12.019 14.324 12.227  9.412 12.565 14.059 14.263 12.398 15.384 15.651 15.051 17.441 20.492 21.764 25.177 25.734 24.019 22.567 19.805 20.394 19.617 18.325 19.855 23.161 23.241 22.380 19.721 18.504 17.916 18.979 16.315 18.527 18.337 14.535 14.438 17.496 16.274 13.321 15.927 18.555 16.546 15.923 19.627 20.978 19.152 20.590 24.008 23.980 23.230 25.901 28.664 31.842 34.511 35.055 38.433 40.023 42.919 44.777 46.019 48.263
 53.207 51.628 48.538 46.454 43.443 40.560 38.639 35.560 33.544 35.874 35.250 31.436 31.794 34.191 32.087 28.968 31.265 32.189 28.593 28.148 31.296 30.249 26.732 28.313 30.805 28.334 25.681 28.307 28.623 25.042 24.629 27.381 28.645 28.729 32.192 34.791 36.059 39.469 39.860 42.957 44.357 46.699 49.125 49.449 48.209 44.849 42.316 39.787 36.468 33.036 31.701 29.379 30.769 34.292 33.397 32.054 35.277 37.457 36.493 39.116 38.939 42.180 40.867 40.898 38.140 35.760 36.899 35.937 32.429 32.207 33.569 30.711 28.412 31.202 31.699 28.307 27.890 30.654 31.583 30.249 29.690 31.929 30.067 28.831 27.656 25.152 22.800 24.857 24.221 20.399 20.940 23.350 21.216 18.289 20.979 22.606 19.574 18.250 21.909 22.829 19.978 20.844 24.573 24.271 22.626 25.208 27.932 26.824 27.273 24.232 25.205 24.717 24.480 21.720 19.741 20.333 19.261 15.942 15.380 16.487 14.299 11.103 12.718 13.620 10.162  9.252 12.729 12.267  9.386 11.765 14.532 13.051 12.530 16.047 19.232 22.738 25.587 28.533 30.877 33.142 31.995 28.388 29.904 31.961 28.945 27.054 30.438 31.116 27.887 28.549 32.113 30.924 31.980 35.237 35.550 38.781 37.073 34.405 37.252 39.296 36.410 35.674 39.436 39.565 36.651 38.596 41.817 40.684 37.858 34.586 36.016 38.783 39.356 39.351 40.917 41.815 45.275 47.459 49.514 52.275 52.205 50.903 48.705 45.939 46.769 45.461 47.669 47.440 49.289 50.029 48.049 45.966 42.877 42.142 39.330 41.424 42.357 44.930 46.787 46.711 45.148 48.651 48.958 46.313 47.752 46.322 44.206 42.054 40.262 40.826 42.705 46.232 48.121 51.730 54.013 57.036 56.362 58.021 56.028 56.998 55.393 55.550 54.262 55.173 54.499 56.732 57.907 60.870 62.735 65.224 65.988 63.007 64.971 67.052 64.064 62.927 66.387 66.264 63.181 64.803 67.850 65.979 63.535 60.582 57.278 56.567 53.463 53.659 51.498 51.718 50.030 50.742 53.182 54.542 56.166 59.487 58.568 55.483 57.612 60.111 57.564 56.440 60.026 60.738 57.949 59.249 62.858 63.464 60.473 59.529 56.192 54.842 51.471 50.637 47.766 46.470 47.806 45.544 44.799 46.278 49.305 51.159 48.533 49.242 52.920 52.388 49.921 52.309 55.080 53.071 52.640 56.352 57.254 54.933 56.336 59.922 60.045 60.456 58.458 59.718 59.387 61.279 61.621 63.590 63.839 63.082 64.240 65.378 64.037 67.485 68.529 66.098 67.533 66.083 65.806 63.646 61.020 58.627 57.946 54.926 54.571 51.416 49.130 45.765 44.152 41.009 38.799 38.373 39.639 43.043 44.732 48.345 49.628 52.947 54.466 58.237 58.827 61.030 59.274 61.513 60.501 56.805 57.341 59.149 56.264 53.795 56.116 56.319 52.538 52.504 55.214 53.245 50.219 52.509 53.484 50.192 48.404 45.414 42.332 41.428 44.851 44.750 41.635 43.485 46.435 44.411 42.975 46.530 47.632 45.036 46.252 49.708 49.015 46.060 46.348 44.294 43.309 44.374 43.032 46.073 44.764 47.137 47.759 50.421 50.491 49.577 47.287 45.342 45.295 43.945 40.961 40.464 40.688 37.838 35.654 36.496 35.743 32.258 31.615 32.982 30.793 27.609 28.951 29.672 26.104 24.836 27.334 26.430 22.622 21.511 19.791 16.470 16.153 18.009 18.283 15.098 13.118 11.514 10.200  8.547  6.923  5.716  3.914  0.000  3.870  5.465  5.902  8.174 10.393 13.665 15.927 19.558 20.437 19.545 19.952 17.393 14.890 16.057 15.528 11.761 11.823 13.886 11.382  8.608 11.639 13.407 11.179 12.325 15.958 17.110 16.285 17.731 20.770 21.489 21.532 23.664 26.119 26.391 27.723 25.050 22.829 19.727 17.644 18.234 17.636 14.050 13.314 15.187 13.348  9.943 12.189 13.764 13.492 12.024 15.534 16.220 16.484 19.322 22.588 24.288 27.597 27.732 26.080 24.150 21.022 21.412 20.278 19.542 20.697 23.908 24.562 23.891 21.686 20.535 20.343 21.229 18.394 20.836 21.184 17.492 17.089 20.422 19.653 16.640 18.890 21.839 20.068 19.079 22.699 24.351 22.421 23.477 27.052 27.173 26.083 28.586 31.579 34.646 37.506 38.286 41.729 43.477 46.414 48.309 49.592 51.843
 52.176 50.609 47.515 45.606 42.520 39.790 37.732 34.688 33.037 35.515 34.595 30.840 31.656 34.009 31.642 28.824 31.473 32.157 28.545 28.603 31.827 30.530 27.239 29.276 31.591 28.951 26.698 29.609 29.635 26.095 25.859 28.770 30.355 30.161 33.558 35.866 36.967 40.241 40.304 43.281 44.415 46.574 49.049 49.565 48.556 45.305 42.746 40.437 37.010 33.705 31.972 29.577 30.511 34.178 33.572 31.921 34.909 37.399 36.524 39.025 38.965 42.219 40.814 40.490 37.670 35.553 36.514 35.190 31.851 31.790 32.755 29.674 27.576 30.295 30.363 26.865 26.731 29.384 30.004 28.446 28.095 30.424 28.796 27.912 27.072 24.869 22.231 24.303 24.257 20.441 20.431 23.199 21.631 18.351 20.604 22.766 20.108 18.179 21.674 23.200 20.515 20.728 24.550 24.750 22.835 24.936 28.023 27.134 27.091 23.740 24.143 23.507 22.713 20.035 18.490 18.588 17.025 14.109 13.717 14.042 11.493  8.814 10.389 10.441  6.726  6.794 10.022  9.002  6.825  9.948 12.162 10.999 11.504 14.763 18.123 21.333 24.476 27.369 30.036 32.430 31.713 28.022 29.259 31.683 28.985 26.807 30.120 31.263 28.205 28.493 32.206 31.450 32.650 35.669 35.900 38.921 36.954 34.249 37.040 38.824 35.710 34.978 38.670 38.518 35.443 37.445 40.528 39.108 36.193 32.810 33.966 36.898 37.574 37.896 39.589 40.793 44.340 46.762 48.873 51.767 51.898 50.854 48.584 45.620 46.193 44.619 46.571 46.058 47.716 48.196 46.080 43.794 40.668 39.712 36.802 38.906 40.039 42.674 44.373 44.484 43.166 46.761 47.081 44.632 46.316 45.078 43.050 40.963 38.957 39.299 41.162 44.616 46.558 50.127 52.439 55.337 54.482 55.944 53.772 54.567 52.799 52.804 51.351 52.241 51.654 54.030 55.193 58.209 60.081 62.620 63.448 60.557 62.661 64.734 61.759 60.772 64.295 64.167 61.190 62.934 65.989 64.184 61.840 58.822 55.454 54.525 51.301 51.294 48.979 49.034 47.201 48.016 50.594 51.964 53.684 57.064 56.133 53.162 55.421 57.918 55.433 54.466 58.100 58.823 56.176 57.595 61.175 61.767 58.877 57.775 54.449 52.887 49.415 48.353 45.379 43.863 45.074 42.763 41.822 43.139 46.068 47.947 45.431 46.235 49.905 49.431 47.102 49.548 52.315 50.427 50.121 53.807 54.756 52.599 54.070 57.589 57.594 57.830 55.711 56.923 56.450 58.229 58.486 60.473 60.820 60.143 61.400 62.577 61.363 64.849 65.897 63.564 65.106 63.801 63.455 61.165 58.659 56.335 55.857 52.966 52.840 49.722 47.296 43.997 42.236 39.138 36.763 36.060 37.441 40.904 42.695 46.315 47.778 51.109 52.417 56.193 56.615 58.823 57.125 59.243 58.078 54.431 54.990 56.625 53.656 51.268 53.522 53.554 49.755 49.790 52.374 50.273 47.297 49.577 50.391 47.040 45.182 42.128 39.150 38.197 41.664 41.720 38.676 40.508 43.546 41.693 40.302 43.850 45.081 42.660 43.889 47.379 46.829 44.030 44.524 42.605 41.918 43.181 42.143 45.325 44.287 46.897 47.766 50.596 50.558 49.409 47.280 45.443 45.105 43.626 40.865 40.321 40.187 37.351 35.408 36.006 34.927 31.599 31.069 32.028 29.621 26.685 27.942 28.190 24.560 23.559 25.757 24.414 20.608 20.039 18.946 16.101 16.676 18.669 19.402 16.083 14.548 12.065 10.647 10.367  8.497  5.722  5.529  3.870  0.000  3.866  5.541  6.025  8.019 11.712 13.986 17.660 18.990 18.782 19.064 15.984 14.132 15.832 14.676 10.930 12.237 14.161 11.277  9.617 13.211 14.380 12.053 14.182 17.448 18.271 18.065 19.899 22.509 23.221 23.818 25.934 28.086 28.637 30.243 27.855 25.760 22.439 20.591 21.546 20.729 17.028 16.790 18.650 16.418 13.319 15.771 16.910 16.065 13.939 17.191 18.497 18.784 21.722 24.680 26.382 29.557 30.009 28.643 26.858 23.742 23.727 22.202 21.038 21.688 25.163 25.924 24.722 22.614 20.843 20.140 20.322 17.044 19.091 19.960 16.492 15.303 18.670 18.527 15.331 16.943 20.269 19.009 17.577 20.936 23.101 21.393 21.917 25.544 26.169 24.987 27.077 30.234 33.360 36.272 37.200 40.610 42.521 45.422 47.469 48.831 51.114
 49.839 48.158 45.037 42.988 39.789 36.914 34.695 31.511 29.808 32.450 31.731 27.960 28.785 31.382 29.221 26.363 29.119 30.107 26.662 26.649 30.091 29.128 25.930 28.005 30.596 28.282 26.071 29.190 29.598 26.280 26.565 29.749 30.997 30.437 33.630 35.923 36.689 39.868 39.790 42.636 43.846 45.879 48.518 49.142 48.225 44.947 42.622 40.448 37.141 33.947 32.197 29.464 30.366 33.994 33.093 31.187 34.233 36.641 35.408 37.651 37.265 40.338 38.665 38.351 35.337 33.378 34.640 33.220 29.806 30.124 31.247 28.041 26.270 29.290 29.305 25.927 26.149 29.052 29.544 28.285 28.236 30.818 29.444 28.493 27.578 25.400 22.598 24.120 24.000 20.259 19.791 22.173 20.540 17.058 18.893 20.821 18.020 15.743 19.028 20.473 17.553 17.498 21.314 21.415 19.259 21.341 24.450 23.451 23.313 19.968 20.479 20.063 19.445 16.584 15.006 15.551 14.059 10.796 10.841 11.824  9.223  6.422  9.144  9.901  6.763  7.453 11.061 10.819  9.582 12.331 14.758 14.277 14.788 17.758 21.319 24.386 27.447 30.464 33.174 35.384 34.711 30.964 31.941 34.294 31.584 29.175 32.291 33.434 30.202 30.209 33.881 33.016 34.550 37.609 38.165 41.134 39.006 36.540 39.521 41.136 37.961 37.533 41.246 40.886 37.927 40.163 43.107 41.527 38.732 35.270 36.184 39.039 39.456 39.755 41.191 42.310 45.755 48.128 50.458 53.225 53.536 52.558 50.489 47.568 48.272 46.774 48.685 48.185 49.657 50.061 47.747 45.344 42.054 40.866 37.763 39.556 40.489 42.881 44.368 44.249 42.889 46.440 47.063 44.656 46.413 45.092 42.983 41.134 39.238 39.467 41.604 45.108 47.300 50.926 53.446 56.408 55.387 56.805 54.612 55.255 53.551 53.370 51.911 52.531 51.716 54.049 54.973 57.890 59.935 62.537 63.513 60.663 62.716 64.968 62.132 61.041 64.578 64.670 61.714 63.319 66.493 64.862 62.419 59.516 56.063 55.099 51.909 51.773 49.557 49.416 47.430 47.987 50.447 51.555 53.091 56.531 55.848 52.838 54.935 57.613 55.303 54.170 57.749 58.710 56.102 57.323 60.916 61.730 58.934 57.984 54.766 53.174 49.717 48.614 45.793 44.257 45.686 43.618 42.712 43.841 46.776 48.898 46.540 47.155 50.870 50.669 48.350 50.620 53.552 51.868 51.414 55.032 56.218 54.127 55.406 58.926 58.717 58.850 56.584 57.560 56.954 58.669 59.021 61.109 61.561 60.755 61.956 62.966 61.705 65.135 66.366 64.138 65.832 64.639 64.472 62.090 59.549 57.409 57.002 54.199 54.160 50.916 48.317 44.923 42.921 39.668 37.081 36.539 38.247 41.817 43.877 47.569 49.239 52.687 53.889 57.675 58.172 60.547 59.044 61.212 59.881 56.280 57.046 58.595 55.495 53.291 55.636 55.476 51.677 51.942 54.459 52.179 49.358 51.750 52.366 48.911 47.086 43.885 41.062 39.851 43.291 43.636 40.561 42.146 45.346 43.713 42.127 45.567 47.054 44.683 45.668 49.252 48.948 46.186 46.595 44.532 43.944 45.030 44.005 47.078 45.934 48.542 49.260 51.976 51.695 50.412 48.119 46.521 46.307 44.574 41.822 41.612 41.436 38.380 36.672 37.552 36.264 32.854 32.733 33.777 31.104 28.358 30.013 30.123 26.376 25.828 28.194 26.584 22.857 22.649 21.537 18.670 19.105 20.525 20.682 17.064 16.160 14.109 11.738 11.420 10.757  7.741  5.903  5.465  3.866  0.000  3.869  5.418  5.727  9.119 10.855 14.569 15.494 15.058 15.277 12.327 10.325 12.046 11.091  7.285  8.760 11.054  8.734  7.249 11.080 12.613 11.240 13.682 16.655 18.145 18.450 19.719 22.221 23.550 24.168 25.764 28.124 29.073 30.349 27.983 25.521 22.295 20.090 21.506 21.243 17.453 17.126 19.641 17.864 14.666 17.219 18.990 18.781 16.927 20.175 20.990 20.769 23.292 26.298 27.540 30.934 31.579 29.878 28.402 25.552 25.995 24.887 23.610 24.638 28.104 28.507 27.331 24.863 23.133 22.068 22.282 18.987 20.532 21.015 17.488 16.088 18.971 18.471 14.897 16.263 19.391 17.710 15.817 19.266 21.255 19.072 19.454 23.197 23.590 22.048 24.219 27.474 30.408 33.479 34.625 38.151 40.228 43.255 45.268 46.707 49.026
 52.885 51.135 48.011 45.842 42.559 39.538 37.158 33.808 31.992 34.792 34.375 30.602 31.284 34.110 32.202 29.227 31.890 33.168 29.822 29.536 33.035 32.327 29.047 30.868 33.643 31.478 29.042 32.005 32.617 29.260 29.378 32.409 33.496 33.177 36.429 38.911 39.768 43.016 43.088 45.963 47.285 49.352 51.994 52.574 51.577 48.252 45.952 43.675 40.419 37.153 35.588 32.892 33.966 37.550 36.523 34.705 37.837 40.130 38.791 41.007 40.456 43.436 41.657 41.471 38.360 36.425 37.903 36.529 33.050 33.496 34.770 31.563 29.870 32.969 33.021 29.675 29.923 32.845 33.330 32.083 32.038 34.590 33.159 32.165 31.198 28.928 26.236 27.797 27.483 23.728 23.432 25.649 23.757 20.393 22.270 23.877 20.808 18.665 21.839 22.895 19.631 19.660 23.377 22.974 20.525 22.847 25.778 24.238 24.079 20.926 21.773 21.995 21.440 18.172 16.966 18.118 16.340 12.949 13.817 14.983 11.983  9.806 12.873 13.275  9.952 11.057 14.533 13.649 12.167 15.304 17.470 16.299 16.915 20.242 23.564 26.791 29.952 32.811 35.460 37.868 37.053 33.384 34.667 36.992 34.176 32.026 35.297 36.281 33.063 33.354 37.000 35.988 37.304 40.469 40.878 43.975 42.033 39.433 42.306 44.114 41.023 40.379 44.090 43.918 40.878 42.915 45.981 44.510 41.602 38.185 39.223 42.175 42.770 43.108 44.666 45.797 49.273 51.625 53.863 56.651 56.839 55.749 53.609 50.725 51.424 49.928 51.892 51.389 52.962 53.374 51.139 48.742 45.515 44.341 41.262 43.133 44.166 46.596 48.038 47.967 46.657 50.215 50.853 48.463 50.221 48.889 46.774 44.910 43.025 43.275 45.389 48.886 51.041 54.655 57.127 60.064 59.066 60.458 58.226 58.842 57.056 56.832 55.271 55.909 55.165 57.577 58.483 61.409 63.469 66.096 67.106 64.298 66.397 68.638 65.799 64.760 68.306 68.375 65.440 67.080 70.239 68.592 66.176 63.251 59.807 58.816 55.596 55.421 53.135 52.943 50.891 51.512 54.033 55.118 56.662 60.131 59.478 56.509 58.621 61.318 59.038 57.927 61.504 62.483 59.895 61.114 64.702 65.524 62.737 61.774 58.552 56.939 53.465 52.312 49.448 47.828 49.160 47.010 45.959 46.995 49.816 51.880 49.583 50.359 54.043 53.780 51.570 53.945 56.803 55.104 54.785 58.414 59.516 57.470 58.858 62.350 62.175 62.258 59.970 60.973 60.294 61.921 62.179 64.252 64.765 64.058 65.343 66.400 65.219 68.668 69.883 67.690 69.400 68.235 67.996 65.592 63.111 60.944 60.573 57.770 57.734 54.537 51.975 48.613 46.646 43.422 40.837 40.216 41.894 45.452 47.455 51.122 52.745 56.144 57.349 61.129 61.542 63.828 62.231 64.313 63.021 59.420 60.049 61.559 58.507 56.221 58.431 58.297 54.492 54.603 57.044 54.796 51.885 54.106 54.707 51.299 49.280 46.161 43.382 42.384 45.908 46.204 43.263 45.025 48.181 46.526 45.134 48.634 50.024 47.721 48.873 52.409 51.994 49.266 49.786 47.833 47.208 48.387 47.324 50.430 49.272 51.817 52.511 55.205 55.041 53.874 51.559 49.864 49.720 48.090 45.260 44.975 44.918 41.915 40.068 40.921 39.777 36.355 36.057 37.145 34.604 31.742 33.216 33.429 29.736 28.924 31.169 29.685 25.909 25.492 24.347 21.367 21.556 23.253 23.391 19.907 18.518 16.718 14.731 13.646 12.591 10.349  8.092  5.902  5.541  3.869  0.000  3.875  5.573  8.159 10.779 14.228 15.366 14.809 15.945 13.400 10.695 12.952 13.044  9.347 10.080 13.217 11.694  9.430 12.944 15.264 14.197 16.011 19.248 21.033 20.893 21.849 24.713 26.054 26.201 27.808 30.457 31.139 32.151 29.457 26.795 23.866 21.273 22.230 22.345 18.733 17.623 20.029 18.752 15.162 16.967 19.094 18.945 17.710 21.290 22.043 22.245 24.902 28.181 29.601 33.038 33.305 31.444 29.660 26.641 27.220 26.120 25.360 26.387 29.670 30.362 29.522 27.252 25.804 25.129 25.503 22.252 24.039 24.631 21.065 19.780 22.762 22.250 18.701 20.067 23.177 21.380 19.402 22.839 24.747 22.315 22.599 26.390 26.603 24.745 26.937 30.289 32.992 36.223 37.569 41.173 43.352 46.452 48.412 49.869 52.182
 53.777 52.051 48.938 46.949 43.606 40.742 38.226 34.913 33.462 36.397 35.722 32.032 33.118 35.884 33.750 31.056 33.981 35.025 31.663 31.780 35.287 34.332 31.216 33.348 35.931 33.574 31.409 34.504 34.814 31.422 31.485 34.518 35.922 35.553 38.826 41.116 41.951 45.121 44.985 47.791 48.879 50.816 53.453 54.166 53.332 50.106 47.728 45.583 42.221 39.021 37.178 34.535 35.264 38.954 38.229 36.240 39.155 41.708 40.522 42.680 42.281 45.288 43.471 42.980 39.845 38.135 39.419 37.744 34.445 34.980 35.879 32.510 30.965 33.925 33.594 30.161 30.600 33.336 33.551 32.043 32.130 34.673 33.398 32.730 32.072 30.046 27.219 28.916 29.073 25.332 24.738 27.288 25.840 22.292 23.888 25.932 23.189 20.664 23.678 25.212 22.126 21.635 25.371 25.364 22.690 24.551 27.763 26.355 25.704 22.318 22.588 22.789 21.590 18.356 17.811 18.487 16.042 13.227 14.471 14.705 11.182 10.017 12.947 12.225  8.865 11.085 13.905 12.202 11.470 15.061 16.440 15.221 16.681 19.827 23.026 25.996 29.404 32.070 34.936 37.554 37.065 33.407 34.608 37.236 34.688 32.467 35.744 37.067 34.067 34.208 37.955 37.300 38.571 41.541 41.739 44.694 42.641 39.916 42.632 44.306 41.080 40.289 43.900 43.592 40.373 42.309 45.299 43.652 40.614 37.170 38.037 41.171 41.990 42.655 44.427 45.861 49.434 52.001 54.191 57.134 57.415 56.510 54.232 51.180 51.602 49.848 51.592 50.820 52.285 52.464 50.190 47.643 44.469 43.146 40.049 42.015 43.323 45.870 47.177 47.368 46.340 49.983 50.561 48.373 50.341 49.219 47.218 45.361 43.260 43.330 45.339 48.729 50.848 54.385 56.805 59.581 58.461 59.653 57.243 57.709 55.718 55.369 53.607 54.292 53.724 56.315 57.256 60.255 62.277 64.943 65.990 63.288 65.553 67.730 64.875 64.036 67.635 67.632 64.816 66.620 69.742 68.112 65.839 62.822 59.352 58.150 54.805 54.444 51.964 51.633 49.452 50.263 52.965 54.111 55.797 59.311 58.597 55.781 58.062 60.708 58.467 57.567 61.194 62.125 59.684 61.067 64.612 65.362 62.661 61.501 58.273 56.457 52.889 51.505 48.501 46.640 47.746 45.473 44.161 45.022 47.672 49.670 47.492 48.472 52.104 51.812 49.801 52.306 55.074 53.452 53.351 56.954 58.007 56.139 57.677 61.073 60.848 60.759 58.386 59.404 58.586 60.069 60.177 62.230 62.841 62.292 63.722 64.876 63.871 67.369 68.533 66.434 68.214 67.180 66.799 64.288 61.969 59.826 59.652 56.968 57.137 54.040 51.415 48.171 46.146 43.036 40.362 39.406 41.098 44.654 46.657 50.278 51.998 55.340 56.359 60.121 60.313 62.517 60.899 62.805 61.423 57.877 58.420 59.753 56.684 54.414 56.466 56.216 52.414 52.474 54.755 52.441 49.525 51.622 52.091 48.686 46.513 43.417 40.759 39.869 43.454 43.826 41.051 42.909 46.074 44.548 43.341 46.854 48.264 46.172 47.452 50.954 50.580 48.032 48.813 47.082 46.707 48.143 47.354 50.612 49.732 52.462 53.412 56.275 56.119 54.816 52.694 51.004 50.584 48.948 46.304 45.863 45.533 42.636 40.907 41.456 40.131 36.893 36.537 37.244 34.646 31.956 33.177 33.030 29.390 28.636 30.482 28.729 25.016 24.946 24.359 21.803 22.605 24.611 25.238 21.797 20.424 18.024 16.344 15.934 14.316 11.634 10.501  8.174  6.025  5.418  3.875  0.000  3.868  6.792  9.994 13.303 15.269 15.649 16.909 13.893 11.952 14.851 14.454 10.976 12.753 15.655 13.834 12.351 16.090 17.928 16.576 18.849 21.969 23.369 23.426 24.782 27.444 28.590 29.043 30.817 33.233 33.946 35.223 32.661 30.171 27.087 24.712 25.686 25.503 21.839 20.961 23.109 21.468 17.979 19.792 21.472 20.720 19.117 22.598 23.920 24.411 27.319 30.434 32.050 35.331 35.686 34.112 32.252 29.095 29.256 27.733 26.838 27.366 30.777 31.745 30.586 28.571 26.734 25.882 25.720 22.205 23.775 24.925 21.636 19.802 22.837 22.957 19.412 20.201 23.628 22.384 20.090 23.190 25.589 23.431 23.179 26.974 27.691 25.748 27.475 30.983 33.703 36.985 38.484 42.035 44.360 47.404 49.502 51.017 53.344
 50.790 49.001 45.885 43.896 40.470 37.612 34.952 31.605 30.328 33.402 32.713 29.101 30.413 33.270 31.178 28.662 31.779 32.887 29.697 30.013 33.633 32.800 29.916 32.252 34.890 32.715 30.802 34.124 34.559 31.388 31.898 35.176 36.472 35.708 38.771 40.892 41.399 44.409 44.021 46.655 47.672 49.424 52.186 53.057 52.398 49.222 47.022 45.093 41.798 38.766 36.757 33.869 34.370 38.043 37.238 34.957 37.771 40.368 38.979 40.873 40.307 43.162 41.138 40.489 37.229 35.777 37.165 35.277 32.057 32.925 33.741 30.239 29.055 32.146 31.599 28.277 29.094 31.922 31.915 30.582 30.979 33.715 32.745 32.163 31.584 29.729 26.724 27.987 28.334 24.741 23.620 25.978 24.784 21.077 22.117 24.184 21.638 18.699 21.331 23.080 20.062 19.031 22.678 22.911 20.017 21.504 24.877 23.602 22.610 19.094 19.059 19.316 17.937 14.664 14.438 15.153 12.490  9.813 11.653 11.891  8.255  7.899 11.329 10.734  8.257 11.029 13.718 12.626 12.777 16.043 17.475 17.045 18.612 21.373 24.806 27.537 30.899 33.684 36.673 39.111 38.810 35.073 35.913 38.583 36.146 33.617 36.671 38.160 35.091 34.849 38.593 38.026 39.632 42.524 42.980 45.794 43.500 40.991 43.857 45.270 41.920 41.427 45.023 44.423 41.285 43.470 46.266 44.386 41.465 37.932 38.489 41.563 42.153 42.884 44.452 45.903 49.399 51.998 54.391 57.261 57.777 57.036 54.917 51.837 52.285 50.516 52.131 51.286 52.511 52.548 50.059 47.364 44.046 42.467 39.198 40.878 42.059 44.401 45.478 45.536 44.562 48.176 48.997 46.925 49.025 47.916 45.902 44.272 42.197 42.092 44.300 47.682 50.014 53.568 56.164 58.946 57.630 58.722 56.255 56.541 54.578 54.033 52.243 52.685 51.941 54.516 55.252 58.174 60.333 63.054 64.236 61.598 63.850 66.169 63.443 62.561 66.178 66.361 63.601 65.318 68.534 67.079 64.759 61.829 58.280 56.987 53.651 53.125 50.704 50.166 47.833 48.445 51.069 52.000 53.558 57.121 56.606 53.803 55.983 58.763 56.689 55.710 59.293 60.415 58.062 59.321 62.853 63.773 61.193 60.109 56.986 55.086 51.517 50.039 47.152 45.228 46.489 44.435 43.132 43.796 46.433 48.655 46.642 47.446 51.103 51.080 49.101 51.438 54.351 52.950 52.730 56.251 57.534 55.767 57.134 60.505 60.056 59.837 57.315 58.109 57.152 58.559 58.744 60.888 61.602 60.947 62.336 63.346 62.328 65.776 67.096 65.114 67.049 66.152 65.916 63.299 60.983 59.028 58.971 56.412 56.723 53.538 50.731 47.443 45.179 41.978 39.099 38.201 40.188 43.826 46.082 49.750 51.700 55.139 56.001 59.760 59.983 62.344 60.937 62.866 61.291 57.810 58.569 59.786 56.576 54.517 56.658 56.188 52.395 52.717 54.918 52.412 49.682 51.916 52.171 48.657 46.563 43.312 40.821 39.635 43.163 43.842 41.039 42.620 45.943 44.668 43.263 46.647 48.331 46.323 47.353 50.941 50.845 48.375 49.114 47.285 47.091 48.415 47.742 50.937 50.065 52.873 53.787 56.612 56.205 54.697 52.516 51.076 50.642 48.752 46.221 46.038 45.535 42.481 41.051 41.740 40.128 36.907 36.935 37.569 34.692 32.274 33.801 33.389 29.667 29.400 31.309 29.215 25.623 26.017 25.582 23.175 24.144 25.722 26.093 22.451 21.698 19.328 17.046 17.086 16.159 12.979 11.594 10.393  8.019  5.727  5.573  3.868  0.000  3.858  6.417  9.907 11.816 12.540 13.562 10.342  8.962 12.153 11.532  8.535 11.050 13.796 12.400 11.782 15.469 17.083 16.330 19.052 21.720 23.339 23.983 25.139 27.474 29.004 29.736 31.139 33.507 34.635 35.826 33.466 30.840 27.716 25.308 26.781 26.790 23.029 22.439 25.003 23.402 20.039 22.209 24.081 23.609 21.817 25.154 26.302 26.337 28.960 31.946 33.199 36.568 37.248 35.569 34.050 31.126 31.458 30.124 28.889 29.567 33.096 33.744 32.375 30.080 28.049 26.725 26.360 22.760 23.773 24.759 21.590 19.399 21.970 22.063 18.333 18.622 21.920 20.647 17.906 20.801 23.234 20.909 20.269 24.071 24.854 22.646 24.173 27.774 30.352 33.728 35.427 39.007 41.499 44.588 46.717 48.310 50.664
 51.116 49.219 46.120 44.051 40.497 37.549 34.628 31.141 29.973 33.289 32.843 29.354 30.755 33.849 32.018 29.606 32.792 34.167 31.231 31.513 35.246 34.706 31.975 34.284 37.086 35.171 33.311 36.696 37.365 34.342 35.076 38.435 39.547 38.642 41.578 43.689 43.994 46.916 46.422 48.924 49.954 51.564 54.427 55.404 54.842 51.683 49.652 47.832 44.630 41.688 39.676 36.631 37.067 40.684 39.730 37.283 40.059 42.604 40.975 42.612 41.779 44.412 42.128 41.432 38.002 36.822 38.458 36.423 33.258 34.508 35.355 31.771 30.966 34.194 33.493 30.324 31.458 34.347 34.153 32.978 33.620 36.466 35.701 35.164 34.616 32.835 29.784 30.741 31.096 27.621 26.236 28.309 27.143 23.431 24.064 25.887 23.350 20.230 22.402 24.008 20.861 19.429 22.807 22.857 19.564 20.812 24.123 22.524 21.125 17.738 17.662 18.607 17.130 13.566 14.111 15.379 12.444 10.099 12.938 13.370  9.876 10.434 14.058 13.497 11.651 14.573 17.114 16.085 16.529 19.763 21.076 20.705 22.392 25.117 28.530 31.184 34.580 37.322 40.362 42.818 42.574 38.836 39.622 42.315 39.900 37.321 40.317 41.831 38.728 38.394 42.118 41.528 43.233 46.133 46.672 49.462 47.112 44.667 47.561 48.904 45.517 45.089 48.662 47.967 44.828 47.047 49.773 47.785 44.872 41.317 41.715 44.811 45.366 46.193 47.698 49.185 52.639 55.255 57.739 60.571 61.190 60.509 58.457 55.374 55.821 54.028 55.564 54.644 55.743 55.653 53.057 50.245 46.880 45.104 41.734 43.232 44.394 46.585 47.413 47.412 46.546 50.123 51.158 49.218 51.432 50.342 48.326 46.880 44.833 44.593 46.932 50.282 52.751 56.293 58.990 61.738 60.271 61.239 58.688 58.786 56.772 56.016 54.112 54.357 53.535 56.162 56.700 59.549 61.830 64.614 65.943 63.415 65.699 68.121 65.514 64.654 68.288 68.606 65.931 67.609 70.884 69.570 67.249 64.376 60.776 59.373 56.026 55.317 52.888 52.123 49.610 50.110 52.713 53.432 54.884 58.501 58.185 55.453 57.558 60.455 58.567 57.554 61.087 62.383 60.142 61.298 64.799 65.868 63.412 62.374 59.348 57.353 53.779 52.172 49.357 47.310 48.598 46.671 45.248 45.648 48.142 50.485 48.691 49.488 53.113 53.266 51.433 53.711 56.664 55.451 55.259 58.701 60.103 58.478 59.796 63.103 62.488 62.103 59.438 60.057 58.910 60.156 60.314 62.512 63.375 62.727 64.158 65.087 64.144 67.555 68.990 67.156 69.236 68.495 68.315 65.588 63.344 61.539 61.625 59.187 59.634 56.427 53.504 50.225 47.798 44.566 41.536 40.615 42.807 46.480 48.888 52.556 54.657 58.124 58.840 62.581 62.744 65.152 63.848 65.706 63.997 60.587 61.407 62.473 59.196 57.257 59.339 58.696 54.925 55.332 57.379 54.743 52.110 54.293 54.339 50.795 48.603 45.317 43.038 41.804 45.326 46.223 43.543 45.035 48.430 47.362 45.974 49.281 51.104 49.246 50.209 53.809 53.858 51.500 52.308 50.505 50.441 51.760 51.168 54.340 53.481 56.312 57.193 59.978 59.454 57.862 55.628 54.319 53.913 51.897 49.410 49.372 48.808 45.677 44.387 45.153 43.419 40.215 40.409 41.003 38.016 35.731 37.347 36.800 33.075 32.981 34.831 32.581 29.071 29.651 29.309 26.937 27.873 29.337 29.522 25.821 25.200 22.990 20.531 20.433 19.733 16.644 14.893 13.665 11.712  9.119  8.159  6.792  3.858  0.000  3.877  6.664  8.984 10.192 11.978  9.239  8.027 11.765 11.889  9.764 12.080 15.063 14.545 14.081 17.439 19.318 19.168 21.817 24.301 26.255 27.045 27.862 30.172 31.991 32.631 33.756 36.269 37.535 38.484 36.071 33.222 30.279 27.622 29.167 29.555 25.858 25.019 27.778 26.507 23.040 24.988 27.158 26.882 25.329 28.754 29.769 29.760 32.270 35.329 36.436 39.893 40.566 38.713 37.244 34.381 34.904 33.692 32.543 33.305 36.803 37.428 36.116 33.759 31.763 30.361 29.956 26.339 27.124 28.055 24.959 22.639 24.916 24.963 21.167 21.127 24.231 22.863 19.797 22.444 24.779 22.173 21.144 24.886 25.569 22.902 24.205 27.910 30.102 33.668 35.719 39.355 42.076 45.246 47.353 49.029 51.389
 48.060 46.102 43.010 40.921 37.308 34.359 31.318 27.808 26.800 30.225 29.810 26.444 28.024 31.185 29.463 27.253 30.553 32.006 29.310 29.741 33.520 33.143 30.679 33.107 35.934 34.250 32.637 36.158 36.961 34.195 35.321 38.847 39.821 38.576 41.279 43.229 43.228 45.977 45.275 47.598 48.580 50.017 52.978 54.077 53.665 50.565 48.728 47.112 44.020 41.262 39.158 35.922 36.182 39.715 38.655 35.983 38.651 41.171 39.341 40.702 39.688 42.136 39.667 38.855 35.330 34.408 36.161 33.974 30.912 32.484 33.288 29.654 29.223 32.543 31.696 28.725 30.186 33.134 32.783 31.848 32.743 35.719 35.219 34.715 34.207 32.584 29.459 29.974 30.435 27.186 25.388 27.164 26.226 22.516 22.590 24.308 22.032 18.657 20.304 22.027 19.054 17.091 20.224 20.507 17.062 17.835 21.250 19.833 18.066 14.587 14.162 15.251 13.674 10.053 11.086 12.547  9.592  7.660 11.135 11.748  8.841 10.142 13.696 13.510 12.631 15.462 17.798 17.405 18.286 21.117 22.544 22.746 24.351 26.774 30.338 32.816 36.097 38.948 42.030 44.281 44.146 40.365 40.852 43.511 41.172 38.367 41.140 42.735 39.574 38.934 42.599 42.046 44.035 46.866 47.656 50.323 47.792 45.574 48.602 49.728 46.278 46.137 49.691 48.766 45.753 48.193 50.746 48.600 45.838 42.238 42.396 45.375 45.679 46.497 47.768 49.206 52.546 55.138 57.800 60.525 61.341 60.784 58.908 55.842 56.354 54.602 56.051 55.123 56.020 55.847 53.080 50.185 46.707 44.746 41.257 42.452 43.426 45.376 46.003 45.820 44.959 48.460 49.734 47.884 50.169 49.066 47.040 45.821 43.856 43.480 45.999 49.331 51.986 55.532 58.387 61.156 59.539 60.447 57.895 57.855 55.924 55.018 53.146 53.149 52.122 54.678 55.006 57.750 60.159 62.977 64.415 61.939 64.165 66.723 64.253 63.315 66.940 67.446 64.813 66.369 69.725 68.578 66.196 63.437 59.786 58.347 55.053 54.233 51.917 50.992 48.385 48.647 51.115 51.606 52.896 56.531 56.421 53.686 55.646 58.667 56.943 55.818 59.279 60.761 58.588 59.590 63.067 64.307 61.962 61.037 58.130 56.105 52.573 50.934 48.282 46.245 47.718 46.040 44.700 44.956 47.457 50.007 48.350 48.925 52.561 52.967 51.128 53.205 56.294 55.273 54.923 58.275 59.893 58.330 59.450 62.738 61.930 61.465 58.695 59.097 57.860 59.064 59.329 61.604 62.533 61.752 63.102 63.869 62.877 66.213 67.802 66.067 68.268 67.630 67.617 64.826 62.560 60.935 61.088 58.754 59.289 56.000 52.941 49.624 47.007 43.700 40.528 39.739 42.179 45.890 48.508 52.200 54.477 58.023 58.629 62.353 62.590 65.149 64.048 65.959 64.101 60.753 61.787 62.783 59.398 57.657 59.847 59.036 55.294 55.948 57.954 55.176 52.728 55.057 54.946 51.325 49.266 45.859 43.713 42.196 45.617 46.761 44.034 45.240 48.748 47.881 46.281 49.444 51.496 49.677 50.381 54.042 54.332 52.019 52.730 50.808 50.859 52.022 51.490 54.560 53.669 56.523 57.327 60.037 59.285 57.534 55.233 54.161 53.785 51.553 49.162 49.382 48.707 45.445 44.422 45.350 43.406 40.226 40.767 41.349 38.163 36.120 38.018 37.310 33.561 33.870 35.815 33.361 30.000 30.885 30.583 28.311 29.292 30.354 30.276 26.493 26.389 24.309 21.449 21.654 21.514 18.229 16.365 15.927 13.986 10.855 10.779  9.994  6.417  3.877  0.000  3.846  5.652  7.456  8.825  6.068  6.081  9.762  9.753  8.807 11.427 13.911 13.994 14.338 17.317 18.892 19.324 22.187 24.177 26.291 27.552 28.150 30.122 32.257 33.112 33.876 36.317 37.934 38.781 36.583 33.659 30.740 28.119 30.070 30.607 26.911 26.347 29.392 28.167 24.878 27.100 29.381 29.350 27.665 30.949 31.775 31.373 33.596 36.513 37.279 40.783 41.730 39.787 38.640 36.016 36.700 35.686 34.273 35.199 38.759 39.080 37.634 35.040 32.954 31.208 30.715 27.145 27.484 28.164 25.223 22.764 24.535 24.457 20.655 20.224 23.002 21.571 18.226 20.569 22.764 20.007 18.634 22.264 22.912 19.983 21.086 24.818 26.801 30.439 32.676 36.321 39.176 42.380 44.485 46.224 48.601
 48.214 46.175 43.137 41.048 37.347 34.409 31.131 27.581 26.841 30.451 30.198 27.080 28.830 32.108 30.608 28.646 31.998 33.590 31.187 31.696 35.494 35.317 33.084 35.532 38.401 36.922 35.454 39.021 39.941 37.331 38.638 42.219 43.101 41.712 44.278 46.146 45.947 48.564 47.712 49.870 50.796 52.053 55.088 56.317 56.042 53.006 51.326 49.861 46.854 44.221 42.062 38.732 38.848 42.310 41.200 38.370 40.912 43.413 41.423 42.509 41.301 43.514 40.823 39.889 36.257 35.678 37.576 35.210 32.316 34.234 34.956 31.287 31.254 34.597 33.540 30.759 32.522 35.432 34.863 34.049 35.180 38.211 37.939 37.541 37.123 35.641 32.485 32.750 33.313 30.226 28.183 29.748 28.965 25.314 24.983 26.546 24.454 20.990 22.104 23.768 20.908 18.546 21.222 21.487 17.822 18.079 21.355 19.796 17.478 14.277 13.515 15.275 13.476  9.974 12.066 13.732 10.741  9.825 13.602 14.074 11.617 13.486 16.829 16.504 16.038 18.992 21.088 20.669 21.817 24.633 25.876 26.161 27.928 30.261 33.795 36.150 39.461 42.257 45.407 47.666 47.643 43.865 44.256 46.970 44.709 41.835 44.528 46.205 43.062 42.293 45.938 45.441 47.523 50.307 51.154 53.752 51.140 48.987 52.019 53.033 49.534 49.459 52.965 51.913 48.900 51.373 53.824 51.549 48.806 45.199 45.171 48.162 48.436 49.379 50.597 52.102 55.396 58.026 60.767 63.466 64.409 63.955 62.137 59.049 59.517 57.712 59.043 58.010 58.753 58.427 55.553 52.542 49.040 46.882 43.323 44.331 45.301 47.094 47.452 47.244 46.540 49.984 51.448 49.777 52.189 51.151 49.161 48.135 46.175 45.641 48.247 51.504 54.272 57.775 60.710 63.411 61.631 62.387 59.745 59.500 57.515 56.390 54.405 54.209 53.121 55.723 55.851 58.510 61.024 63.893 65.477 63.136 65.400 68.043 65.704 64.815 68.446 69.080 66.559 68.087 71.484 70.490 68.134 65.434 61.746 60.178 56.879 55.860 53.535 52.377 49.600 49.762 52.203 52.483 53.674 57.340 57.424 54.799 56.691 59.803 58.281 57.159 60.555 62.195 60.169 61.088 64.508 65.878 63.684 62.781 59.988 57.851 54.326 52.544 49.972 47.806 49.278 47.737 46.280 46.261 48.593 51.249 49.830 50.391 53.966 54.555 52.881 54.883 57.994 57.179 56.864 60.114 61.849 60.451 61.518 64.720 63.736 63.093 60.185 60.403 58.973 60.001 60.235 62.554 63.633 62.864 64.256 64.940 64.040 67.325 69.020 67.451 69.799 69.335 69.371 66.470 64.301 62.842 63.158 60.972 61.666 58.381 55.212 51.939 49.172 45.880 42.580 41.738 44.355 48.066 50.818 54.482 56.913 60.467 60.903 64.589 64.750 67.348 66.367 68.194 66.191 62.935 64.037 64.866 61.418 59.819 61.947 60.950 57.250 58.007 59.846 56.940 54.618 56.902 56.574 52.935 50.815 47.387 45.471 43.893 47.270 48.635 46.044 47.135 50.695 50.055 48.473 51.530 53.723 52.075 52.699 56.355 56.806 54.630 55.420 53.545 53.760 54.935 54.526 57.579 56.747 59.648 60.462 63.154 62.281 60.419 58.114 57.185 56.782 54.430 52.135 52.471 51.684 48.384 47.531 48.478 46.390 43.281 43.975 44.455 41.172 39.302 41.245 40.362 36.646 37.133 38.973 36.355 33.112 34.207 34.060 31.897 32.950 33.944 33.801 30.009 30.028 27.975 25.056 25.287 25.223 21.940 20.034 19.558 17.660 14.569 14.228 13.303  9.907  6.664  3.846  0.000  3.872  7.036  8.897  7.297  8.173 11.482 11.904 11.885 14.219 16.519 17.115 17.655 20.336 21.912 22.676 25.518 27.304 29.544 30.956 31.380 33.243 35.547 36.412 36.974 39.440 41.192 41.903 39.736 36.705 33.906 31.193 33.217 33.955 30.313 29.663 32.796 31.723 28.410 30.524 32.925 32.950 31.338 34.646 35.454 35.027 37.183 40.098 40.757 44.288 45.280 43.264 42.180 39.607 40.364 39.385 37.975 38.896 42.462 42.772 41.295 38.678 36.547 34.692 34.079 30.492 30.593 31.295 28.505 25.901 27.398 27.393 23.646 22.863 25.434 24.089 20.558 22.487 24.606 21.791 19.989 23.368 24.028 20.766 21.440 25.166 26.695 30.444 33.026 36.642 39.716 42.939 45.031 46.847 49.208
 45.995 43.880 40.841 38.572 34.854 31.756 28.446 24.797 23.864 27.517 27.572 24.500 26.061 29.492 28.313 26.304 29.534 31.404 29.242 29.555 33.370 33.527 31.407 33.698 36.711 35.556 34.099 37.640 38.848 36.459 38.039 41.686 42.279 40.714 43.088 44.959 44.566 47.099 46.246 48.312 49.360 50.576 53.673 54.896 54.615 51.565 50.079 48.671 45.828 43.293 41.269 37.802 38.025 41.339 39.958 37.101 39.703 41.992 39.750 40.657 39.185 41.211 38.385 37.603 33.901 33.377 35.539 33.287 30.347 32.465 33.434 29.867 30.016 33.503 32.619 30.057 31.893 34.945 34.459 33.961 35.147 38.242 38.022 37.450 36.876 35.348 32.255 32.162 32.496 29.586 27.473 28.593 27.694 24.218 23.641 24.770 22.681 19.320 20.035 21.368 18.515 16.035 18.378 18.434 14.670 14.838 17.949 16.267 13.867 10.795 10.376 12.662 11.545  7.939  9.930 12.385 10.230  9.185 12.938 14.204 12.499 13.983 17.286 17.711 17.498 19.964 22.266 22.411 23.368 25.879 27.521 28.007 29.403 31.712 35.374 37.799 40.946 43.894 46.953 49.013 48.861 45.059 45.358 47.888 45.522 42.586 45.158 46.681 43.401 42.558 46.096 45.416 47.668 50.515 51.612 54.220 51.586 49.626 52.808 53.790 50.343 50.490 54.042 52.959 50.109 52.743 55.160 52.914 50.312 46.696 46.665 49.497 49.520 50.261 51.230 52.523 55.689 58.167 61.030 63.567 64.560 64.060 62.427 59.456 60.124 58.498 59.916 59.041 59.750 59.526 56.593 53.638 50.052 47.900 44.301 45.095 45.782 47.360 47.692 47.200 46.310 49.635 51.282 49.534 51.841 50.657 48.594 47.708 45.940 45.449 48.221 51.529 54.418 57.965 61.018 63.830 62.049 62.900 60.379 60.158 58.357 57.237 55.409 55.054 53.736 56.167 56.149 58.685 61.296 64.151 65.773 63.395 65.507 68.271 66.026 64.959 68.542 69.333 66.762 68.106 71.571 70.664 68.181 65.613 61.919 60.473 57.293 56.337 54.209 53.061 50.328 50.229 52.460 52.561 53.549 57.183 57.437 54.712 56.391 59.607 58.165 56.831 60.140 61.925 59.847 60.554 63.980 65.506 63.327 62.627 59.915 57.901 54.472 52.831 50.451 48.457 50.171 48.843 47.602 47.632 50.076 52.867 51.435 51.755 55.362 56.091 54.287 56.103 59.336 58.565 58.033 61.249 63.123 61.644 62.514 65.763 64.713 64.141 61.239 61.332 59.951 61.048 61.443 63.812 64.859 63.915 65.164 65.692 64.648 67.850 69.664 68.090 70.453 69.961 70.181 67.321 65.036 63.660 63.883 61.680 62.289 58.900 55.704 52.341 49.515 46.116 42.806 42.258 44.988 48.711 51.567 55.267 57.724 61.350 61.846 65.531 65.870 68.595 67.728 69.692 67.675 64.414 65.673 66.580 63.092 61.575 63.853 62.853 59.163 60.062 61.985 59.059 56.817 59.245 58.936 55.260 53.293 49.799 47.853 46.093 49.391 50.808 48.089 48.999 52.602 51.966 50.175 53.160 55.443 53.681 54.107 57.812 58.351 56.085 56.670 54.604 54.724 55.664 55.121 58.023 57.006 59.799 60.411 62.947 61.939 60.076 57.614 56.826 56.615 54.148 51.801 52.382 51.703 48.275 47.504 48.719 46.633 43.438 44.349 45.042 41.701 39.861 42.078 41.324 37.572 38.210 40.308 37.751 34.528 35.566 35.153 32.835 33.615 34.248 33.711 29.904 30.209 28.526 25.308 25.412 25.877 22.719 20.428 20.437 18.990 15.494 15.366 15.269 11.816  8.984  5.652  3.872  0.000  3.857  5.691  5.554  6.709  9.222 10.269 11.198 12.945 14.949 16.322 17.056 19.167 20.774 22.141 24.806 26.252 28.799 30.387 30.412 32.131 34.742 35.546 35.740 38.282 40.228 40.681 38.594 35.433 32.819 30.031 32.272 33.300 29.782 29.172 32.540 31.727 28.543 30.717 33.348 33.765 32.279 35.538 35.986 35.228 37.066 39.954 40.296 43.907 44.993 42.775 41.931 39.599 40.656 40.000 38.543 39.778 43.292 43.314 41.945 39.097 37.135 35.210 34.835 31.416 31.431 31.704 28.866 26.501 27.706 27.267 23.561 22.907 25.049 23.318 19.859 21.778 23.402 20.275 18.629 21.866 22.049 18.589 19.487 23.088 24.358 28.153 30.799 34.470 37.549 40.847 42.821 44.646 47.006
 45.574 43.429 40.372 37.872 34.216 30.890 27.729 23.985 22.512 26.057 26.498 23.294 24.339 27.920 27.050 24.693 27.639 29.835 27.721 27.579 31.409 31.877 29.616 31.577 34.800 33.878 32.184 35.584 37.097 34.782 36.422 40.033 40.326 38.800 41.117 43.155 42.768 45.361 44.713 46.836 48.121 49.464 52.564 53.653 53.207 50.064 48.662 47.132 44.406 41.824 40.072 36.571 37.121 40.323 38.646 35.963 38.780 40.798 38.391 39.348 37.690 39.674 36.862 36.437 32.740 31.964 34.378 32.464 29.309 31.352 32.738 29.349 29.337 32.963 32.483 29.999 31.617 34.838 34.630 34.343 35.371 38.453 38.058 37.198 36.351 34.610 31.652 31.449 31.348 28.463 26.613 27.386 26.076 22.810 22.432 23.050 20.643 17.639 18.399 19.119 15.983 13.947 16.222 15.639 11.836 12.717 15.490 13.351 11.539  8.720  9.663 12.164 12.224  8.650  9.319 12.607 11.436  9.489 12.748 14.965 13.600 14.120 17.506 18.671 18.184 20.050 22.781 23.273 23.700 26.038 28.149 28.534 29.460 31.932 35.655 38.300 41.299 44.379 47.271 49.206 48.784 44.986 45.391 47.683 45.107 42.263 44.845 46.082 42.648 41.955 45.396 44.417 46.677 49.675 50.922 53.650 51.138 49.261 52.548 53.667 50.345 50.570 54.206 53.272 50.547 53.227 55.741 53.670 51.140 47.544 47.707 50.419 50.303 50.765 51.589 52.623 55.716 58.000 60.881 63.289 64.172 63.492 61.965 59.145 60.045 58.637 60.259 59.620 60.461 60.460 57.593 54.787 51.172 49.196 45.635 46.416 46.886 48.403 48.911 48.198 47.026 50.275 51.940 49.981 52.071 50.686 48.517 47.600 46.025 45.727 48.569 51.978 54.870 58.488 61.563 64.522 62.883 63.935 61.584 61.538 59.915 58.953 57.315 56.979 55.536 57.804 57.800 60.283 62.899 65.707 67.266 64.771 66.729 69.528 67.270 66.022 69.554 70.380 67.686 68.891 72.377 71.424 68.814 66.316 62.656 61.420 58.350 57.597 55.632 54.658 52.078 51.850 53.929 54.020 54.898 58.477 58.748 55.871 57.404 60.645 59.134 57.609 60.877 62.677 60.442 61.008 64.479 66.051 63.770 63.247 60.523 58.711 55.367 53.958 51.679 49.917 51.805 50.529 49.513 49.756 52.372 55.170 53.577 53.763 57.425 58.111 56.115 57.864 61.153 60.259 59.561 62.826 64.699 63.038 63.812 67.159 66.197 65.809 63.014 63.145 61.926 63.178 63.696 66.065 66.996 65.929 67.054 67.526 66.317 69.486 71.316 69.627 71.896 71.253 71.576 68.832 66.393 64.956 64.978 62.641 63.045 59.576 56.464 52.997 50.260 46.768 43.569 43.309 45.973 49.693 52.508 56.248 58.583 62.248 62.938 66.646 67.175 69.947 69.055 71.172 69.268 65.936 67.227 68.315 64.860 63.277 65.679 64.825 61.115 61.998 64.086 61.251 58.953 61.466 61.324 57.652 55.782 52.285 50.169 48.388 51.679 52.955 50.083 50.993 54.570 53.759 51.850 54.872 57.085 55.119 55.494 59.224 59.673 57.232 57.610 55.370 55.252 55.995 55.205 57.986 56.730 59.351 59.740 62.124 61.130 59.412 56.781 55.973 56.010 53.576 51.057 51.756 51.332 47.830 46.933 48.393 46.493 43.143 44.065 45.074 41.813 39.802 42.180 41.741 37.949 38.474 40.864 38.551 35.233 35.959 35.142 32.531 32.885 33.301 32.397 28.622 28.947 27.711 24.352 24.043 24.897 22.074 19.299 19.545 18.782 15.058 14.809 15.649 12.540 10.192  7.456  7.036  3.857  0.000  3.870  5.484  5.047  6.596  8.920 10.045 10.686 12.810 14.864 15.245 16.817 18.778 20.584 22.833 24.200 27.094 28.555 28.169 29.981 32.787 33.319 33.284 36.017 37.948 38.115 35.949 32.642 30.264 27.312 29.561 30.907 27.560 26.796 30.308 29.848 26.734 28.796 31.679 32.500 31.298 34.565 34.621 33.671 35.260 38.223 38.380 42.079 43.076 40.634 39.881 37.714 39.086 38.752 37.428 38.994 42.376 42.215 41.108 38.112 36.464 34.709 34.743 31.520 31.763 31.639 28.587 26.661 27.889 26.935 23.251 23.122 25.002 22.753 19.618 21.900 22.999 19.547 18.541 21.780 21.324 17.921 19.480 22.874 24.121 27.862 30.320 34.068 36.975 40.345 42.156 43.916 46.259
 41.871 39.733 36.651 34.171 30.527 27.231 24.132 20.418 18.977 22.502 22.768 19.536 20.739 24.260 23.305 21.078 24.144 26.247 24.231 24.294 28.109 28.558 26.520 28.642 31.765 30.937 29.515 33.013 34.503 32.409 34.331 38.036 38.305 36.500 38.621 40.461 39.864 42.311 41.495 43.505 44.724 45.975 49.111 50.261 49.915 46.832 45.530 44.159 41.502 39.084 37.240 33.657 34.053 37.170 35.477 32.667 35.381 37.393 34.926 35.754 34.081 36.034 33.198 32.675 28.972 28.270 30.655 28.678 25.573 27.725 29.069 25.694 25.858 29.495 28.990 26.663 28.416 31.649 31.406 31.315 32.446 35.561 35.326 34.468 33.639 32.045 29.085 28.554 28.548 25.908 23.782 24.329 23.281 20.093 19.278 19.874 17.822 14.654 14.979 15.955 13.180 10.623 12.814 12.811  9.085  9.426 12.640 11.256  9.335  5.828  6.382  8.423  8.885  5.593  5.725  9.280  8.961  7.435 10.255 12.730 12.318 12.907 15.776 17.367 17.552 19.063 21.530 22.595 23.247 25.112 27.329 28.194 28.959 31.095 34.887 37.357 40.175 43.346 46.215 47.915 47.575 43.775 43.905 46.122 43.642 40.629 42.981 44.273 40.841 39.886 43.236 42.324 44.803 47.691 49.138 51.727 49.080 47.418 50.796 51.724 48.391 48.871 52.468 51.369 48.801 51.659 54.023 51.879 49.519 45.934 45.960 48.505 48.150 48.527 49.134 50.077 53.053 55.283 58.277 60.582 61.600 61.016 59.637 56.852 57.815 56.476 58.052 57.462 58.176 58.180 55.232 52.443 48.772 46.762 43.182 43.760 44.024 45.373 45.851 44.972 43.712 46.886 48.650 46.688 48.754 47.340 45.162 44.374 42.888 42.544 45.478 48.874 51.853 55.469 58.627 61.621 59.944 61.025 58.751 58.704 57.221 56.268 54.767 54.326 52.727 54.860 54.788 57.200 59.853 62.635 64.195 61.670 63.530 66.391 64.193 62.841 66.340 67.260 64.551 65.649 69.170 68.287 65.618 63.207 59.545 58.365 55.378 54.654 52.833 51.870 49.347 48.941 50.873 50.880 51.652 55.197 55.535 52.600 54.022 57.301 55.826 54.199 57.420 59.285 57.037 57.506 60.971 62.613 60.357 59.931 57.270 55.513 52.235 50.906 48.768 47.130 49.190 48.098 47.273 47.564 50.279 53.181 51.574 51.532 55.205 56.018 53.919 55.489 58.872 58.042 57.160 60.371 62.371 60.676 61.275 64.633 63.599 63.257 60.473 60.510 59.350 60.682 61.334 63.734 64.612 63.400 64.402 64.765 63.446 66.556 68.452 66.754 69.028 68.374 68.830 66.116 63.605 62.252 62.234 59.927 60.320 56.796 53.642 50.147 47.343 43.812 40.601 40.521 43.279 46.982 49.892 53.632 56.026 59.735 60.412 64.097 64.748 67.629 66.875 69.089 67.140 63.836 65.296 66.416 62.919 61.460 64.000 63.107 59.431 60.494 62.641 59.774 57.603 60.280 60.135 56.431 54.771 51.205 49.087 47.082 50.247 51.603 48.624 49.304 52.913 52.161 50.043 52.947 55.277 53.260 53.411 57.168 57.758 55.302 55.526 53.159 53.067 53.642 52.863 55.529 54.236 56.850 57.180 59.500 58.346 56.522 53.867 53.230 53.279 50.710 48.279 49.158 48.661 45.094 44.398 45.975 43.951 40.644 41.825 42.843 39.483 37.668 40.260 39.753 35.997 36.822 39.313 36.934 33.778 34.676 33.855 31.382 31.792 31.841 30.781 27.038 27.843 26.691 23.121 23.216 24.490 21.552 18.977 19.952 19.064 15.277 15.945 16.909 13.562 11.978  8.825  8.897  5.691  3.870  0.000  3.858  5.302  5.062  6.457  8.920  9.802 10.801 13.103 14.361 15.552 16.860 18.975 21.433 22.280 25.086 26.976 26.575 27.968 30.905 31.753 31.505 34.008 36.232 36.474 34.623 31.443 28.970 26.301 28.935 30.133 26.794 26.529 30.138 29.491 26.691 29.136 31.865 32.756 31.290 34.304 34.273 32.970 34.311 37.025 36.909 40.555 41.853 39.474 39.040 37.104 38.478 38.256 36.621 38.265 41.686 41.237 39.961 36.805 35.065 33.032 33.009 29.930 29.843 29.455 26.597 24.691 25.486 24.387 20.855 20.537 22.036 19.742 16.601 18.651 19.512 16.021 14.965 18.080 17.532 14.097 15.735 19.090 20.440 24.149 26.533 30.289 33.174 36.544 38.378 40.150 42.518
 42.651 40.628 37.511 35.259 31.656 28.575 25.597 22.042 20.839 24.236 23.950 20.564 22.063 25.309 23.797 21.598 24.887 26.535 24.117 24.509 28.317 28.257 26.061 28.471 31.386 30.111 28.719 32.315 33.421 31.071 32.753 36.449 37.075 35.393 37.732 39.531 39.146 41.698 40.861 43.006 44.076 45.408 48.472 49.613 49.267 46.188 44.636 43.203 40.333 37.804 35.764 32.294 32.550 35.870 34.497 31.685 34.355 36.652 34.504 35.597 34.305 36.564 33.952 33.230 29.634 28.782 30.774 28.661 25.556 27.399 28.442 24.900 24.771 28.286 27.613 24.970 26.626 29.770 29.484 29.065 30.114 33.208 32.901 32.192 31.513 29.954 26.874 26.704 26.987 24.116 21.981 23.096 22.234 18.727 18.175 19.458 17.432 13.951 14.934 16.586 13.858 11.402 14.309 14.863 11.479 11.924 15.486 14.559 12.867  9.141  8.749  9.516  8.793  5.105  5.247  7.715  6.241  4.088  7.570  9.536  8.584  9.488 12.509 13.723 13.903 15.723 18.051 18.922 19.786 21.768 23.771 24.666 25.662 27.736 31.502 33.897 36.818 39.925 42.877 44.688 44.475 40.665 40.804 43.184 40.805 37.776 40.212 41.678 38.353 37.399 40.872 40.163 42.538 45.355 46.606 49.169 46.496 44.682 47.965 48.890 45.487 45.825 49.400 48.297 45.605 48.385 50.770 48.593 46.139 42.540 42.572 45.225 45.035 45.549 46.352 47.471 50.576 52.953 55.852 58.313 59.296 58.765 57.219 54.314 55.108 53.618 55.130 54.424 55.176 55.124 52.219 49.399 45.771 43.786 40.227 41.012 41.495 43.074 43.658 43.023 41.874 45.196 46.749 44.798 46.949 45.655 43.527 42.561 40.878 40.516 43.304 46.694 49.561 53.166 56.225 59.153 57.504 58.549 56.193 56.185 54.573 53.682 52.101 51.843 50.431 52.690 52.810 55.368 57.913 60.696 62.176 59.625 61.607 64.349 62.023 60.800 64.351 65.104 62.395 63.663 67.126 66.127 63.551 61.002 57.339 56.083 52.986 52.263 50.282 49.382 46.870 46.698 48.819 49.052 50.041 53.619 53.740 50.838 52.482 55.650 54.031 52.586 55.924 57.613 55.362 56.057 59.546 61.010 58.691 58.070 55.294 53.450 50.070 48.656 46.326 44.583 46.476 45.188 44.252 44.605 47.323 50.114 48.429 48.540 52.227 52.896 50.822 52.541 55.849 54.930 54.180 57.454 59.335 57.650 58.401 61.758 60.814 60.471 57.716 57.903 56.772 58.125 58.681 61.039 61.887 60.788 61.879 62.387 61.141 64.344 66.117 64.361 66.583 65.898 66.201 63.479 61.019 59.552 59.564 57.229 57.658 54.201 51.072 47.622 44.880 41.410 38.208 37.901 40.553 44.272 47.094 50.832 53.191 56.861 57.528 61.235 61.777 64.572 63.715 65.864 63.950 60.619 61.973 63.085 59.617 58.074 60.552 59.702 56.000 56.970 59.119 56.289 54.043 56.674 56.578 52.888 51.182 47.642 45.467 43.548 46.769 48.045 45.083 45.882 49.468 48.660 46.642 49.622 51.877 49.886 50.172 53.915 54.426 51.997 52.343 50.090 50.055 50.808 50.131 52.936 51.801 54.531 55.056 57.542 56.504 54.664 52.161 51.385 51.235 48.758 46.373 47.021 46.407 42.936 42.170 43.507 41.456 38.203 39.217 40.054 36.707 34.862 37.272 36.653 32.886 33.639 35.978 33.532 30.343 31.320 30.700 28.367 29.070 29.372 28.686 24.895 25.564 24.010 20.580 20.995 21.902 18.686 16.511 17.393 15.984 12.327 13.400 13.893 10.342  9.239  6.068  7.297  5.554  5.484  3.858  0.000  3.875  5.385  4.915  6.476  8.754  9.977 11.188 12.630 14.620 15.682 17.115 19.991 21.150 23.564 25.414 25.539 27.004 29.613 30.670 30.842 33.186 35.275 35.896 34.044 31.065 28.261 25.779 28.319 29.075 25.517 25.427 28.850 27.782 24.923 27.544 29.976 30.492 28.743 31.733 32.043 30.933 32.562 35.241 35.404 38.967 40.280 38.151 37.552 35.406 36.451 35.922 34.184 35.557 39.083 38.814 37.349 34.339 32.370 30.292 30.029 26.782 26.715 26.654 23.811 21.641 22.682 21.960 18.288 17.834 19.826 17.885 14.535 16.759 18.263 15.089 13.856 17.357 17.467 14.350 15.823 19.432 21.339 24.974 27.164 30.880 33.700 36.985 38.987 40.738 43.133
 45.291 43.283 40.160 37.760 34.232 30.992 28.174 24.566 22.883 26.134 26.153 22.602 23.553 26.885 25.547 22.896 25.868 27.743 25.145 25.020 28.844 28.913 26.331 28.377 31.498 30.207 28.360 31.766 33.042 30.490 31.901 35.475 35.965 34.598 37.124 39.232 39.111 41.880 41.380 43.727 45.028 46.596 49.596 50.544 49.951 46.738 45.088 43.379 40.492 37.744 35.986 32.610 33.282 36.615 35.082 32.571 35.518 37.641 35.510 36.863 35.555 37.919 35.442 35.081 31.549 30.320 32.429 30.679 27.328 28.869 30.266 26.875 26.320 29.891 29.615 26.846 28.093 31.335 31.365 30.887 31.634 34.641 33.990 33.040 32.116 30.232 27.280 27.410 27.252 24.133 22.551 23.677 22.223 18.791 18.953 19.925 17.272 14.254 15.886 16.896 13.591 12.093 15.257 14.964 11.615 13.200 16.333 14.750 13.805 10.485 11.364 12.409 12.398  8.815  7.956 10.716  9.575  6.314  9.010 11.536  9.949  9.555 13.074 14.555 13.747 15.254 18.214 18.858 18.993 21.217 23.536 23.912 24.617 27.107 30.846 33.573 36.509 39.637 42.456 44.363 43.858 40.062 40.536 42.786 40.161 37.370 40.026 41.214 37.783 37.203 40.684 39.696 41.856 44.878 46.041 48.820 46.376 44.420 47.689 48.904 45.625 45.778 49.448 48.634 45.909 48.549 51.152 49.210 46.667 43.097 43.445 46.135 46.060 46.407 47.308 48.299 51.459 53.732 56.510 58.976 59.725 58.958 57.339 54.517 55.426 54.048 55.775 55.227 56.228 56.378 53.638 50.959 47.389 45.637 42.172 43.184 43.693 45.422 46.249 45.622 44.306 47.648 49.044 46.895 48.862 47.440 45.244 44.076 42.454 42.324 45.031 48.512 51.250 54.906 57.868 60.878 59.423 60.631 58.365 58.551 56.966 56.258 54.735 54.655 53.325 55.563 55.828 58.435 60.903 63.647 65.024 62.378 64.322 66.993 64.563 63.295 66.829 67.470 64.659 65.935 69.358 68.211 65.600 63.006 59.393 58.282 55.200 54.668 52.685 51.983 49.602 49.535 51.680 52.060 53.102 56.647 56.645 53.662 55.325 58.430 56.661 55.183 58.550 60.125 57.731 58.450 61.986 63.362 60.901 60.304 57.431 55.724 52.356 51.089 48.689 47.053 48.905 47.452 46.555 47.108 49.899 52.554 50.696 50.915 54.632 55.096 52.931 54.776 58.019 56.891 56.175 59.551 61.273 59.440 60.293 63.725 62.971 62.779 60.146 60.507 59.509 60.959 61.489 63.797 64.553 63.495 64.591 65.186 63.895 67.137 68.817 66.935 69.028 68.189 68.425 65.805 63.277 61.641 61.492 58.996 59.236 55.783 52.800 49.304 46.750 43.266 40.222 39.981 42.421 46.128 48.774 52.532 54.689 58.331 59.199 62.943 63.534 66.244 65.213 67.407 65.665 62.241 63.447 64.709 61.334 59.597 62.056 61.407 57.663 58.431 60.694 58.008 55.583 58.139 58.236 54.597 52.812 49.353 46.998 45.286 48.602 49.630 46.624 47.654 51.155 50.102 48.184 51.309 53.357 51.220 51.686 55.407 55.678 53.104 53.408 51.137 50.858 51.611 50.714 53.532 52.248 54.847 55.273 57.716 56.872 55.261 52.675 51.686 51.699 49.409 46.804 47.332 46.994 43.555 42.470 43.864 42.108 38.698 39.438 40.523 37.369 35.183 37.497 37.227 33.416 33.763 36.249 34.112 30.703 31.222 30.259 27.569 27.883 28.357 27.564 23.773 24.008 22.707 19.374 19.121 19.957 17.097 14.372 14.890 14.132 10.325 10.695 11.952  8.962  8.027  6.081  8.173  6.709  5.047  5.302  3.875  0.000  3.861  5.374  5.169  6.309  8.853 10.217 10.479 12.565 14.477 15.851 18.263 19.902 22.596 23.938 23.870 25.800 28.367 28.987 29.276 31.925 33.715 34.162 31.991 28.859 26.198 23.415 25.651 26.628 23.123 22.589 26.015 25.245 22.184 24.509 27.181 27.888 26.504 29.689 29.806 28.851 30.542 33.478 33.783 37.442 38.442 36.148 35.326 33.078 34.296 33.877 32.474 34.012 37.413 37.254 36.116 33.146 31.493 29.820 29.952 26.760 27.237 27.095 23.894 22.130 23.651 22.639 18.884 19.171 21.320 19.005 16.080 18.894 20.184 16.868 16.390 19.995 19.695 16.823 18.855 22.298 24.271 27.828 29.800 33.554 36.180 39.491 41.375 43.038 45.406
 42.682 40.655 37.531 34.974 31.527 28.160 25.524 21.933 19.872 22.958 23.203 19.597 20.177 23.574 22.487 19.646 22.422 24.539 22.097 21.695 25.526 25.898 23.381 25.240 28.495 27.525 25.684 29.046 30.610 28.326 30.048 33.670 33.849 32.273 34.574 36.668 36.360 39.051 38.582 40.867 42.316 43.894 46.931 47.831 47.194 43.956 42.482 40.812 38.097 35.455 33.865 30.384 31.209 34.357 32.540 30.070 33.104 34.975 32.631 33.889 32.380 34.644 32.142 32.008 28.487 27.135 29.454 27.946 24.486 26.068 27.789 24.592 24.078 27.759 27.789 25.262 26.453 29.819 30.025 29.894 30.618 33.628 32.995 31.825 30.698 28.768 25.952 25.685 25.214 22.349 20.773 21.351 19.719 16.578 16.549 16.960 14.253 11.484 12.816 13.358  9.967  8.644 11.723 11.190  8.006 10.072 13.015 11.628 11.335  8.250  9.909 10.598 11.717  8.802  6.589  9.876 10.197  7.115  8.592 11.977 11.552 10.590 13.478 15.804 15.413 16.114 19.079 20.407 20.350 22.010 24.708 25.374 25.602 27.914 31.705 34.425 37.091 40.358 43.024 44.650 44.010 40.236 40.569 42.567 39.866 37.026 39.488 40.486 36.941 36.267 39.579 38.396 40.742 43.796 45.245 48.000 45.547 43.841 47.255 48.415 45.232 45.651 49.337 48.500 46.001 48.804 51.344 49.468 47.122 43.590 43.949 46.414 46.050 46.134 46.746 47.468 50.464 52.540 55.426 57.701 58.482 57.659 56.251 53.581 54.716 53.559 55.389 55.046 56.024 56.322 53.560 50.996 47.371 45.698 42.251 43.063 43.252 44.772 45.655 44.735 43.170 46.369 47.884 45.607 47.397 45.807 43.533 42.473 41.085 41.049 43.886 47.413 50.229 53.921 56.970 60.103 58.702 60.053 57.962 58.239 56.884 56.257 54.955 54.771 53.228 55.249 55.431 57.921 60.435 63.127 64.485 61.765 63.522 66.277 63.914 62.444 65.907 66.670 63.782 64.863 68.328 67.231 64.487 62.030 58.443 57.515 54.587 54.193 52.444 51.837 49.584 49.272 51.182 51.449 52.306 55.777 55.878 52.770 54.221 57.380 55.632 53.935 57.212 58.874 56.383 56.901 60.447 61.934 59.447 59.066 56.260 54.735 51.494 50.442 48.248 46.861 48.959 47.713 47.099 47.782 50.718 53.465 51.539 51.495 55.233 55.795 53.456 55.101 58.447 57.321 56.356 59.700 61.532 59.576 60.216 63.704 62.931 62.873 60.306 60.588 59.714 61.291 61.999 64.332 64.998 63.752 64.674 65.128 63.658 66.813 68.573 66.638 68.688 67.766 68.187 65.659 62.988 61.404 61.106 58.564 58.666 55.120 52.160 48.581 46.029 42.460 39.486 39.596 42.076 45.749 48.448 52.219 54.349 58.044 59.016 62.745 63.553 66.380 65.456 67.814 66.099 62.668 64.031 65.413 62.029 60.365 62.995 62.389 58.674 59.578 61.961 59.299 56.957 59.674 59.841 56.188 54.610 51.109 48.692 46.801 50.001 51.028 47.876 48.713 52.216 51.128 48.984 52.018 54.119 51.835 52.082 55.829 56.165 53.483 53.530 51.047 50.632 51.104 50.041 52.665 51.171 53.626 53.823 56.085 55.112 53.523 50.780 49.930 50.157 47.775 45.112 45.896 45.699 42.151 41.144 42.833 41.118 37.638 38.607 39.940 36.776 34.640 37.245 37.149 33.366 33.879 36.636 34.628 31.320 31.754 30.495 27.711 27.708 27.683 26.421 22.707 23.375 22.577 18.980 18.677 20.231 17.658 14.731 16.057 15.832 12.046 12.952 14.851 12.153 11.765  9.762 11.482  9.222  6.596  5.062  5.385  3.861  0.000  3.867  5.437  4.927  6.308  8.933  9.656 10.612 12.333 14.529 16.658 17.729 20.725 22.321 21.801 23.463 26.358 26.975 26.837 29.496 31.530 31.746 29.753 26.559 24.064 21.333 23.917 25.116 21.806 21.529 25.168 24.615 21.908 24.389 27.161 28.288 26.979 29.943 29.642 28.235 29.477 32.273 32.171 35.869 37.031 34.571 34.098 32.199 33.713 33.675 32.156 34.032 37.329 36.790 35.748 32.536 31.091 29.340 29.757 26.872 27.237 26.560 23.386 22.023 23.156 21.600 18.051 18.607 20.155 17.371 14.796 17.647 18.243 14.650 14.737 18.120 17.187 14.431 16.997 20.127 22.053 25.479 27.257 31.029 33.504 36.853 38.605 40.225 42.583
 40.700 38.762 35.609 33.277 29.865 26.735 24.213 20.813 19.098 22.067 21.696 18.015 19.066 22.147 20.509 17.889 21.007 22.616 19.939 20.095 23.902 23.799 21.390 23.709 26.668 25.389 23.874 27.442 28.630 26.328 28.118 31.834 32.324 30.580 32.883 34.737 34.394 37.024 36.344 38.616 39.851 41.379 44.402 45.381 44.867 41.701 40.116 38.565 35.724 33.148 31.265 27.782 28.297 31.562 30.022 27.383 30.264 32.404 30.267 31.593 30.382 32.841 30.469 30.028 26.580 25.247 27.200 25.463 22.085 23.550 24.930 21.569 21.007 24.610 24.421 21.763 23.043 26.354 26.456 26.219 27.000 30.045 29.530 28.515 27.559 25.818 22.854 22.580 22.506 19.657 17.730 18.629 17.480 14.054 13.764 14.870 12.615  9.237 10.759 12.334  9.542  7.670 11.207 11.870  9.262 10.491 13.936 13.564 13.024  9.535  9.936  9.302  9.812  7.387  4.465  6.663  7.242  4.177  4.786  8.301  8.556  7.759 10.136 12.610 12.883 13.500 16.046 17.724 18.096 19.428 21.988 23.109 23.449 25.390 29.209 31.686 34.302 37.577 40.319 41.856 41.429 37.642 37.729 39.833 37.323 34.301 36.630 37.864 34.420 33.485 36.840 35.923 38.388 41.271 42.721 45.319 42.703 41.049 44.458 45.430 42.153 42.671 46.299 45.289 42.803 45.695 48.109 46.111 43.823 40.280 40.492 42.921 42.499 42.663 43.260 44.085 47.096 49.276 52.194 54.525 55.421 54.752 53.326 50.562 51.585 50.331 52.038 51.603 52.477 52.693 49.876 47.271 43.629 41.909 38.449 39.238 39.445 40.996 41.894 41.044 39.532 42.791 44.243 42.010 43.887 42.391 40.160 39.087 37.593 37.469 40.278 43.779 46.600 50.277 53.328 56.420 54.973 56.282 54.160 54.425 53.058 52.447 51.162 51.010 49.490 51.518 51.767 54.304 56.775 59.460 60.781 58.046 59.839 62.560 60.164 58.734 62.219 62.942 60.067 61.205 64.660 63.552 60.848 58.352 54.750 53.769 50.809 50.396 48.624 48.031 45.801 45.526 47.472 47.821 48.757 52.233 52.243 49.141 50.679 53.793 51.993 50.374 53.701 55.298 52.827 53.445 56.997 58.417 55.930 55.459 52.627 51.042 47.765 46.673 44.443 43.041 45.136 43.899 43.324 44.045 47.026 49.778 47.824 47.724 51.467 52.044 49.679 51.292 54.653 53.545 52.555 55.888 57.745 55.807 56.426 59.905 59.112 59.050 56.488 56.783 55.941 57.559 58.286 60.614 61.247 59.987 60.895 61.367 59.893 63.067 64.797 62.844 64.887 63.969 64.375 61.839 59.175 57.596 57.329 54.818 54.981 51.445 48.444 44.885 42.295 38.744 35.736 35.791 38.292 41.972 44.703 48.471 50.655 54.358 55.272 58.996 59.790 62.639 61.764 64.123 62.369 58.957 60.378 61.742 58.334 56.728 59.400 58.759 55.060 56.048 58.441 55.760 53.483 56.278 56.437 52.773 51.310 47.781 45.364 43.361 46.494 47.558 44.366 45.097 48.612 47.571 45.349 48.332 50.492 48.224 48.392 52.148 52.565 49.923 49.971 47.493 47.188 47.686 46.752 49.409 48.042 50.616 50.949 53.311 52.278 50.553 47.924 47.125 47.169 44.723 42.197 42.948 42.551 39.016 38.156 39.730 37.843 34.455 35.532 36.682 33.413 31.451 34.089 33.794 30.027 30.773 33.462 31.301 28.119 28.815 27.770 25.263 25.614 25.495 24.453 20.712 21.721 20.592 16.927 17.361 18.923 15.977 13.692 15.528 14.676 11.091 13.044 14.454 11.532 11.889  9.753 11.904 10.269  8.920  6.457  4.915  5.374  3.867  0.000  3.861  5.486  5.302  6.849  8.951 10.336 10.955 12.770 15.575 16.399 18.905 20.915 20.898 22.194 24.909 26.035 26.077 28.358 30.551 31.173 29.479 26.598 23.744 21.476 24.277 24.937 21.462 21.783 25.283 24.187 21.711 24.623 26.974 27.784 26.003 28.726 28.690 27.177 28.473 31.006 30.917 34.486 35.933 33.762 33.416 31.526 32.727 32.487 30.606 32.276 35.709 35.101 33.721 30.507 28.741 26.667 26.777 23.848 23.892 23.278 20.305 18.679 19.600 18.250 14.678 14.900 16.523 13.992 11.146 13.976 14.930 11.554 11.442 15.046 14.637 12.148 14.569 17.835 20.233 23.557 25.165 28.887 31.331 34.602 36.518 38.150 40.546
 43.878 42.032 38.885 36.634 33.304 30.246 27.856 24.531 22.761 25.583 25.115 21.366 22.254 25.168 23.339 20.537 23.494 24.911 21.880 21.894 25.618 25.216 22.417 24.632 27.537 25.874 24.018 27.468 28.442 25.736 27.038 30.626 31.336 29.993 32.644 34.710 34.771 37.642 37.211 39.726 40.997 42.742 45.641 46.474 45.785 42.543 40.687 38.875 35.853 33.014 31.196 27.928 28.645 32.075 30.710 28.338 31.352 33.579 31.742 33.443 32.518 35.229 33.120 32.776 29.484 27.854 29.578 27.998 24.545 25.547 26.898 23.577 22.492 25.947 25.887 22.909 23.774 27.015 27.297 26.700 27.172 30.098 29.247 28.202 27.204 25.238 22.284 22.644 22.482 19.211 17.812 19.275 17.814 14.230 14.883 16.309 13.636 10.635 13.149 14.603 11.575 10.702 14.447 14.737 12.320 14.110 17.351 16.615 16.336 12.936 13.520 13.059 13.086 10.331  8.066  9.469  8.991  5.212  5.595  8.501  7.456  5.434  8.588 10.864 10.120 10.734 13.803 15.048 14.956 16.668 19.308 19.987 20.317 22.596 26.386 29.090 31.848 35.078 37.804 39.552 39.008 35.212 35.602 37.771 35.147 32.312 34.925 36.098 32.668 32.061 35.546 34.592 36.767 39.756 40.937 43.694 41.243 39.315 42.617 43.828 40.582 40.796 44.483 43.703 41.059 43.754 46.367 44.518 42.055 38.520 38.987 41.563 41.408 41.589 42.461 43.363 46.535 48.771 51.501 53.979 54.661 53.859 52.218 49.406 50.354 49.037 50.845 50.412 51.509 51.813 49.162 46.627 43.082 41.549 38.190 39.336 39.782 41.640 42.771 42.160 40.667 44.046 45.208 42.876 44.699 43.233 41.016 39.649 38.022 38.048 40.647 44.185 46.800 50.486 53.367 56.441 55.152 56.523 54.383 54.797 53.320 52.868 51.530 51.650 50.364 52.498 52.989 55.668 57.998 60.658 61.856 59.062 60.942 63.508 60.948 59.617 63.127 63.633 60.709 62.002 65.370 64.070 61.437 58.796 55.236 54.277 51.232 50.933 49.008 48.585 46.440 46.450 48.580 49.201 50.350 53.823 53.586 50.491 52.225 55.196 53.201 51.732 55.159 56.535 53.990 54.814 58.397 59.610 56.993 56.367 53.384 51.810 48.461 47.380 44.935 43.496 45.382 43.849 43.171 44.052 47.044 49.593 47.480 47.620 51.376 51.683 49.309 51.154 54.385 53.064 52.242 55.692 57.323 55.310 56.152 59.666 59.081 59.102 56.641 57.179 56.426 58.094 58.699 60.952 61.517 60.404 61.410 62.068 60.653 63.924 65.486 63.421 65.341 64.311 64.526 62.045 59.403 57.617 57.282 54.647 54.720 51.262 48.395 44.863 42.472 38.990 36.116 35.986 38.224 41.894 44.405 48.173 50.178 53.813 54.849 58.611 59.321 62.020 60.923 63.236 61.632 58.138 59.342 60.787 57.477 55.655 58.233 57.765 54.016 54.760 57.214 54.666 52.191 54.864 55.188 51.581 49.992 46.557 43.982 42.234 45.491 46.309 43.130 44.155 47.581 46.322 44.295 47.452 49.388 47.058 47.501 51.218 51.383 48.673 48.825 46.458 46.030 46.709 45.710 48.510 47.183 49.760 50.199 52.676 51.904 50.345 47.797 46.708 46.696 44.489 41.841 42.278 41.988 38.583 37.401 38.782 37.110 33.659 34.338 35.505 32.415 30.140 32.502 32.377 28.566 28.884 31.532 29.555 26.146 26.530 25.398 22.700 23.012 23.333 22.590 18.783 19.222 17.873 14.416 14.561 15.659 12.676 10.257 11.761 10.930  7.285  9.347 10.976  8.535  9.764  8.807 11.885 11.198 10.045  8.920  6.476  5.169  5.437  3.861  0.000  3.870  5.494  5.338  6.300  8.909 10.126 10.992 13.822 15.481 17.814 19.280 19.628 21.429 23.762 24.685 25.238 27.634 29.421 30.232 28.252 25.428 22.411 20.053 22.462 22.895 19.243 19.327 22.643 21.387 18.644 21.485 23.760 24.360 22.601 25.505 25.651 24.478 26.139 28.883 29.204 32.780 33.957 31.876 31.163 28.965 29.998 29.541 27.855 29.398 32.845 32.524 31.241 28.205 26.479 24.721 24.927 21.852 22.412 22.097 18.816 17.270 18.909 17.741 13.983 14.739 17.001 14.621 12.069 15.378 16.749 13.758 13.961 17.711 17.580 15.507 17.898 21.164 23.792 27.017 28.426 32.091 34.381 37.575 39.515 41.070 43.441
 44.457 42.585 39.457 36.977 33.742 30.480 28.263 24.902 22.616 25.249 25.244 21.451 21.677 24.713 23.309 20.106 22.608 24.436 21.497 20.837 24.544 24.563 21.545 23.234 26.440 25.090 22.837 26.051 27.458 24.824 26.143 29.644 29.935 28.711 31.322 33.652 33.765 36.732 36.599 39.191 40.760 42.659 45.541 46.203 45.302 41.949 40.192 38.206 35.341 32.427 31.008 27.744 28.922 32.169 30.428 28.337 31.603 33.458 31.432 33.194 32.045 34.682 32.612 32.707 29.461 27.549 29.566 28.423 24.775 25.658 27.514 24.486 23.232 26.781 27.209 24.412 24.989 28.349 28.946 28.606 28.884 31.723 30.670 29.290 27.958 25.718 23.034 23.280 22.482 19.275 18.381 19.313 17.186 14.030 15.096 15.677 12.426 10.241 12.879 13.299  9.784 10.002 13.574 12.965 10.873 13.569 16.203 15.087 15.622 12.805 14.411 14.257 15.222 12.573  9.791 11.932 12.253  8.583  8.528 11.931 11.270  8.768 11.435 14.171 13.064 12.901 16.298 17.709 16.908 18.400 21.467 21.861 21.615 24.106 27.838 30.780 33.340 36.643 39.136 40.762 39.882 36.141 36.713 38.574 35.698 33.056 35.688 36.469 32.876 32.526 35.858 34.505 36.630 39.816 41.141 44.054 41.799 39.955 43.335 44.737 41.677 41.936 45.688 45.118 42.622 45.303 48.024 46.400 44.017 40.554 41.242 43.681 43.413 43.298 44.025 44.632 47.703 49.703 52.420 54.743 55.275 54.250 52.722 50.102 51.306 50.242 52.273 52.098 53.345 53.879 51.330 48.968 45.441 44.099 40.822 41.945 42.184 43.955 45.225 44.404 42.659 45.920 47.101 44.580 46.155 44.483 42.175 40.784 39.394 39.633 42.273 45.881 48.470 52.198 55.075 58.278 57.143 58.701 56.736 57.305 55.997 55.678 54.503 54.625 53.237 55.217 55.696 58.300 60.635 63.243 64.392 61.517 63.244 65.836 63.285 61.792 65.234 65.775 62.752 63.900 67.272 65.936 63.191 60.635 57.132 56.386 53.470 53.360 51.600 51.326 49.320 49.208 51.179 51.763 52.788 56.191 55.995 52.789 54.361 57.347 55.315 53.666 57.024 58.419 55.741 56.409 60.013 61.273 58.574 58.134 55.162 53.801 50.564 49.712 47.390 46.171 48.191 46.719 46.228 47.259 50.345 52.881 50.667 50.710 54.477 54.745 52.239 54.018 57.268 55.847 54.894 58.364 59.975 57.810 58.569 62.148 61.653 61.833 59.477 60.039 59.416 61.189 61.885 64.128 64.606 63.402 64.303 64.906 63.360 66.582 68.158 66.010 67.839 66.681 66.987 64.624 61.861 60.029 59.507 56.759 56.622 53.114 50.362 46.759 44.490 40.956 38.236 38.392 40.533 44.151 46.586 50.354 52.211 55.851 57.075 60.834 61.714 64.429 63.300 65.735 64.253 60.713 61.919 63.518 60.267 58.383 61.037 60.708 56.966 57.665 60.237 57.789 55.268 57.966 58.426 54.853 53.319 49.921 47.240 45.527 48.761 49.448 46.190 47.233 50.598 49.189 47.106 50.276 52.115 49.622 50.039 53.741 53.798 50.942 50.900 48.392 47.706 48.183 46.909 49.560 47.967 50.321 50.499 52.787 52.060 50.698 47.965 46.833 47.123 44.990 42.139 42.692 42.730 39.278 37.922 39.575 38.170 34.571 35.212 36.752 33.825 31.354 33.834 34.099 30.321 30.442 33.358 31.716 28.265 28.233 26.623 23.577 23.258 23.336 22.083 18.380 18.728 18.114 14.612 13.912 15.559 13.332 10.136 11.823 12.237  8.760 10.080 12.753 11.050 12.080 11.427 14.219 12.945 10.686  9.802  8.754  6.309  4.927  5.486  3.870  0.000  3.869  5.413  4.850  6.283  8.614 10.284 12.193 13.876 16.826 17.961 17.644 19.719 22.323 22.764 23.038 25.781 27.486 27.889 25.712 22.626 19.915 17.207 19.610 20.538 17.101 16.860 20.422 19.731 17.041 19.654 22.325 23.499 22.234 25.162 24.757 23.380 24.717 27.623 27.734 31.447 32.438 30.027 29.375 27.362 28.842 28.819 27.403 29.374 32.595 32.090 31.214 28.043 26.806 25.384 26.153 23.409 24.301 23.529 20.055 19.192 20.831 19.048 15.528 16.969 18.768 15.817 13.925 17.421 18.058 14.804 15.767 19.281 18.402 16.471 19.405 22.344 24.799 27.921 29.156 32.841 34.940 38.180 39.919 41.390 43.720
 41.066 39.239 36.112 33.653 30.537 27.347 25.396 22.238 19.877 22.217 22.024 18.195 18.333 21.171 19.649 16.395 18.901 20.614 17.644 17.061 20.785 20.776 17.864 19.709 22.875 21.630 19.608 22.969 24.416 22.051 23.780 27.419 27.617 26.023 28.402 30.543 30.423 33.272 33.007 35.527 37.091 38.958 41.874 42.557 41.710 38.380 36.723 34.867 32.079 29.319 27.846 24.450 25.566 28.714 26.873 24.691 27.947 29.741 27.635 29.349 28.203 30.875 28.867 28.974 25.804 23.783 25.751 24.704 21.017 21.834 23.790 20.872 19.606 23.202 23.796 21.175 21.739 25.170 25.865 25.795 26.094 28.948 28.012 26.534 25.125 22.978 20.331 20.143 19.286 16.355 15.223 15.771 13.742 10.667 11.429 11.850  8.715  6.423  9.165  9.731  6.551  7.059 10.724 10.703  9.467 11.916 14.492 14.242 15.091 12.421 13.806 12.755 14.179 12.405  8.885 10.447 11.895  8.863  7.380 11.085 11.698  9.204 10.714 14.096 13.848 13.023 15.959 18.135 17.562 18.295 21.499 22.471 21.944 23.953 27.705 30.421 32.694 36.099 38.511 39.817 38.990 35.275 35.523 37.231 34.443 31.621 33.954 34.735 31.115 30.467 33.659 32.318 34.724 37.806 39.411 42.175 39.785 38.225 41.731 42.929 39.890 40.472 44.182 43.451 41.175 44.063 46.617 44.953 42.793 39.366 39.935 42.142 41.573 41.293 41.737 42.175 45.097 46.991 49.838 52.022 52.681 51.726 50.387 47.840 49.165 48.228 50.249 50.179 51.311 51.899 49.284 46.986 43.406 42.084 38.819 39.725 39.691 41.274 42.574 41.539 39.625 42.780 44.040 41.454 42.932 41.175 38.831 37.547 36.308 36.564 39.307 42.926 45.597 49.337 52.301 55.574 54.438 56.074 54.236 54.850 53.731 53.468 52.484 52.514 50.955 52.752 53.179 55.696 58.048 60.606 61.728 58.801 60.390 63.039 60.544 58.909 62.298 62.934 59.869 60.878 64.283 63.004 60.173 57.722 54.232 53.599 50.804 50.782 49.216 49.007 47.116 46.806 48.586 49.101 50.003 53.338 53.193 49.902 51.332 54.338 52.316 50.529 53.826 55.269 52.537 53.084 56.689 58.016 55.312 55.008 52.095 50.848 47.708 47.008 44.860 43.842 46.066 44.800 44.565 45.693 48.898 51.518 49.269 49.049 52.818 53.202 50.560 52.132 55.474 54.097 52.920 56.333 58.069 55.835 56.386 59.991 59.443 59.714 57.405 57.883 57.365 59.246 60.098 62.360 62.758 61.389 62.136 62.618 60.931 64.078 65.714 63.533 65.336 64.133 64.596 62.296 59.430 57.671 57.061 54.315 54.118 50.537 47.770 44.118 41.814 38.226 35.547 35.979 38.177 41.757 44.269 48.035 49.919 53.606 54.859 58.591 59.639 62.473 61.489 64.050 62.547 59.033 60.421 62.084 58.805 57.046 59.861 59.517 55.824 56.709 59.358 56.903 54.519 57.390 57.869 54.282 52.989 49.542 46.855 44.918 47.994 48.735 45.360 46.150 49.521 48.151 45.831 48.865 50.803 48.226 48.388 52.108 52.300 49.401 49.146 46.464 45.756 45.996 44.678 47.170 45.480 47.790 47.852 50.041 49.134 47.683 44.879 43.930 44.290 42.009 39.208 39.997 40.012 36.461 35.304 37.159 35.657 32.066 33.021 34.652 31.638 29.365 32.140 32.405 28.687 29.148 32.232 30.587 27.356 27.464 25.775 22.892 22.550 22.046 20.472 16.848 17.956 17.614 13.849 13.735 16.077 13.909 11.241 13.886 14.161 11.054 13.217 15.655 13.796 15.063 13.911 16.519 14.949 12.810 10.801  9.977  8.853  6.308  5.302  5.494  3.869  0.000  3.862  5.549  5.371  6.103  8.698 10.826 11.522 14.473 16.276 15.838 17.290 20.154 21.011 20.935 23.400 25.517 25.981 24.237 21.331 18.529 16.286 19.241 19.979 16.675 17.212 20.806 19.935 17.850 20.855 23.251 24.547 23.022 25.521 24.934 23.048 23.950 26.488 26.176 29.828 31.208 28.851 28.661 27.023 28.546 28.737 26.945 29.061 32.266 31.352 30.313 26.918 25.642 23.894 24.698 22.240 22.763 21.520 18.260 17.626 18.690 16.499 13.246 14.753 15.933 12.662 11.139 14.591 14.701 11.416 12.960 16.229 15.066 13.594 16.830 19.440 22.079 24.952 25.882 29.509 31.436 34.641 36.357 37.795 40.134
 42.198 40.509 37.387 35.181 32.160 29.233 27.426 24.471 22.420 24.606 23.905 20.088 20.530 22.956 20.898 17.828 20.436 21.527 18.156 17.993 21.524 20.841 17.755 19.907 22.697 20.842 18.847 22.267 23.160 20.420 21.778 25.403 26.081 24.682 27.357 29.452 29.641 32.621 32.372 35.061 36.458 38.439 41.235 41.875 41.002 37.687 35.721 33.763 30.718 27.798 26.116 22.908 23.915 27.304 25.869 23.773 26.980 29.075 27.413 29.460 28.800 31.782 30.085 29.991 27.026 24.871 26.330 25.206 21.611 21.961 23.554 20.566 18.846 22.201 22.705 19.728 20.000 23.308 24.074 23.617 23.692 26.472 25.347 23.968 22.662 20.473 17.682 18.065 17.493 14.163 13.214 14.626 12.810  9.310 10.800 12.230  9.397  7.103 10.600 11.962  9.518  9.965 13.682 14.224 13.143 15.194 18.003 17.979 18.556 15.575 16.339 14.867 15.509 13.790 10.575 10.986 11.864  8.885  6.540  9.460  9.902  6.667  7.557 11.066 10.662  9.318 12.274 14.560 13.889 14.453 17.691 18.740 18.194 20.120 23.884 26.582 28.904 32.300 34.756 36.144 35.394 31.647 31.924 33.770 31.038 28.194 30.651 31.585 28.043 27.432 30.785 29.640 31.922 34.955 36.351 39.118 36.713 34.974 38.407 39.640 36.539 36.970 40.691 39.997 37.608 40.425 43.036 41.389 39.143 35.710 36.365 38.651 38.234 38.023 38.670 39.251 42.318 44.346 47.076 49.426 50.014 49.082 47.556 44.887 46.063 44.995 46.999 46.858 48.079 48.673 46.140 43.864 40.345 39.135 35.945 37.105 37.267 39.108 40.595 39.803 37.956 41.243 42.229 39.609 41.117 39.466 37.173 35.645 34.208 34.514 37.064 40.689 43.202 46.936 49.771 52.996 51.942 53.589 51.711 52.426 51.215 51.081 50.071 50.327 48.964 50.843 51.498 54.151 56.363 58.894 59.900 56.926 58.609 61.113 58.475 56.952 60.375 60.816 57.731 58.904 62.234 60.804 58.062 55.469 52.000 51.339 48.454 48.501 46.802 46.733 44.927 44.860 46.801 47.579 48.700 52.029 51.634 48.366 50.010 52.868 50.668 49.063 52.469 53.695 50.933 51.717 55.343 56.459 53.664 53.167 50.122 48.832 45.610 44.884 42.548 41.493 43.552 42.074 41.797 43.076 46.316 48.783 46.399 46.311 50.086 50.281 47.614 49.331 52.584 51.063 49.991 53.482 55.067 52.791 53.494 57.117 56.708 57.035 54.807 55.474 55.045 56.987 57.761 59.960 60.284 59.016 59.826 60.460 58.820 62.050 63.537 61.266 62.973 61.695 62.001 59.735 56.896 54.987 54.352 51.538 51.321 47.807 45.110 41.495 39.317 35.799 33.203 33.452 35.454 39.029 41.394 45.158 46.947 50.590 51.891 55.649 56.621 59.359 58.247 60.775 59.353 55.793 57.064 58.774 55.551 53.677 56.455 56.214 52.500 53.269 55.971 53.604 51.129 53.968 54.563 51.017 49.728 46.339 43.540 41.707 44.809 45.391 41.996 42.918 46.224 44.726 42.487 45.608 47.422 44.807 45.111 48.809 48.873 45.950 45.769 43.171 42.451 42.851 41.584 44.221 42.665 45.082 45.344 47.713 46.961 45.524 42.881 41.743 41.901 39.754 36.968 37.474 37.406 33.964 32.665 34.272 32.795 29.217 29.940 31.447 28.480 26.081 28.685 28.937 25.185 25.498 28.528 26.920 23.613 23.665 22.039 19.207 19.116 18.856 17.716 13.958 14.946 14.134 10.372 10.790 12.880 10.407  8.328 11.382 11.277  8.734 11.694 13.834 12.400 14.545 13.994 17.115 16.322 14.864 13.103 11.188 10.217  8.933  6.849  5.338  5.413  3.862  0.000  3.882  5.407  5.122  5.972  9.050 10.322 12.530 14.259 14.701 16.242 18.554 19.724 20.281 22.471 24.367 25.365 23.658 21.120 17.883 16.046 18.793 18.821 15.235 16.153 19.412 17.903 15.857 19.184 21.114 21.971 20.043 22.443 22.220 20.491 21.743 24.216 24.263 27.808 29.222 27.200 26.821 24.939 26.044 25.887 23.912 25.766 29.111 28.351 27.086 23.805 22.271 20.478 21.129 18.529 19.221 18.217 14.818 14.110 15.604 13.674 10.222 12.078 13.836 10.937  9.595 13.375 14.131 11.529 13.067 16.484 16.026 15.056 17.970 20.650 23.696 26.419 27.125 30.629 32.431 35.492 37.346 38.736 41.069
 45.681 43.988 40.883 38.569 35.567 32.514 30.696 27.629 25.329 27.528 27.156 23.323 23.397 25.940 24.155 20.853 23.108 24.440 21.082 20.397 23.825 23.325 19.946 21.570 24.515 22.675 20.160 23.220 24.268 21.269 22.129 25.510 26.063 25.170 28.096 30.553 31.091 34.279 34.404 37.262 38.851 41.020 43.717 44.175 43.072 39.664 37.601 35.359 32.321 29.177 27.844 24.865 26.285 29.622 28.093 26.375 29.752 31.651 30.052 32.286 31.599 34.588 32.987 33.179 30.266 27.925 29.500 28.644 24.968 25.138 26.953 24.139 22.202 25.469 26.209 23.200 23.158 26.393 27.343 26.770 26.595 29.209 27.770 26.239 24.767 22.286 19.754 20.579 19.579 16.067 15.909 17.320 14.921 11.856 14.027 14.976 11.647 10.237 13.771 14.341 11.400 12.536 16.157 15.864 14.651 17.334 19.836 19.164 20.037 17.260 18.585 17.740 18.471 16.208 13.235 14.285 14.640 11.157  9.767 12.515 11.941  8.367  9.995 12.959 11.383  9.978 13.546 15.163 13.624 14.657 18.080 18.345 17.530 20.041 23.688 26.766 29.160 32.497 34.819 36.395 35.337 31.632 32.361 34.102 31.113 28.621 31.377 32.007 28.406 28.313 31.667 30.239 32.166 35.421 36.617 39.632 37.525 35.564 38.905 40.483 37.529 37.663 41.453 41.098 38.627 41.210 44.058 42.657 40.276 36.899 37.873 40.246 40.048 39.751 40.580 41.096 44.230 46.178 48.727 51.109 51.433 50.265 48.615 46.021 47.253 46.255 48.443 48.409 49.880 50.624 48.277 46.119 42.708 41.693 38.615 40.016 40.301 42.299 43.928 43.229 41.348 44.645 45.480 42.765 44.142 42.439 40.139 38.432 37.018 37.500 39.906 43.551 45.897 49.630 52.326 55.567 54.680 56.415 54.576 55.416 54.164 54.144 53.109 53.522 52.289 54.213 54.979 57.681 59.824 62.335 63.274 60.268 61.963 64.381 61.660 60.163 63.572 63.892 60.762 61.983 65.249 63.692 60.969 58.322 54.914 54.332 51.439 51.597 49.839 49.888 48.143 48.224 50.238 51.132 52.322 55.635 55.143 51.873 53.567 56.357 54.063 52.494 55.916 57.035 54.205 55.041 58.676 59.696 56.814 56.293 53.177 51.963 48.745 48.081 45.653 44.609 46.538 44.873 44.526 45.894 49.110 51.431 48.954 49.050 52.818 52.815 50.152 52.030 55.174 53.487 52.535 56.100 57.503 55.151 56.008 59.655 59.418 59.825 57.685 58.508 58.136 60.093 60.786 62.932 63.220 62.051 62.919 63.657 62.045 65.315 66.706 64.365 65.976 64.603 64.799 62.600 59.764 57.709 56.984 54.061 53.712 50.260 47.715 44.122 42.138 38.681 36.237 36.426 38.210 41.737 43.901 47.639 49.234 52.804 54.250 58.019 58.964 61.573 60.271 62.777 61.510 57.887 58.962 60.761 57.643 55.578 58.265 58.192 54.450 54.983 57.732 55.495 52.843 55.542 56.279 52.798 51.365 48.080 45.167 43.596 46.805 47.171 43.816 45.007 48.216 46.519 44.474 47.733 49.326 46.645 47.190 50.831 50.644 47.640 47.502 44.977 44.055 44.536 43.096 45.774 44.129 46.414 46.620 48.964 48.463 47.281 44.612 43.221 43.508 41.612 38.636 38.938 39.144 35.819 34.161 35.728 34.594 30.930 31.255 32.947 30.259 27.508 29.852 30.441 26.714 26.487 29.540 28.263 24.750 24.283 22.349 19.109 18.535 18.686 17.539 13.843 13.925 13.420 10.010  9.085 10.950  9.099  5.908  8.608  9.617  7.249  9.430 12.351 11.782 14.081 14.338 17.655 17.056 15.245 14.361 12.630 10.479  9.656  8.951  6.300  4.850  5.549  3.882  0.000  3.875  5.951  6.126  8.026 10.483 12.997 13.686 13.927 16.302 18.409 18.881 19.734 22.352 23.736 24.538 22.326 19.576 16.478 14.137 16.365 16.634 12.969 13.168 16.488 15.306 12.806 15.843 18.118 19.192 17.732 20.480 20.063 18.646 20.124 23.032 23.396 27.061 27.993 25.777 24.988 22.853 24.144 24.050 22.572 24.579 27.778 27.266 26.430 23.292 22.169 21.007 22.079 19.532 20.910 20.049 16.360 16.068 18.164 16.246 12.956 15.259 17.229 14.381 13.358 17.170 17.890 15.290 16.892 20.311 19.660 18.564 21.578 24.279 27.180 29.963 30.688 34.210 35.946 39.018 40.772 42.100 44.388
 44.243 42.558 39.496 37.030 34.192 31.055 29.524 26.584 23.919 25.769 25.676 21.897 21.392 23.853 22.406 18.841 20.615 22.206 18.992 17.733 21.069 20.953 17.474 18.627 21.819 20.372 17.614 20.505 22.027 19.306 20.476 23.855 23.903 22.866 25.586 28.170 28.593 31.780 32.088 34.948 36.792 39.052 41.751 42.080 40.837 37.359 35.472 33.172 30.349 27.261 26.278 23.236 25.021 28.088 26.157 24.652 28.204 29.713 27.899 30.124 29.239 32.144 30.621 31.188 28.392 25.801 27.577 27.147 23.365 23.403 25.671 23.209 21.200 24.511 25.715 23.024 22.785 26.105 27.319 27.142 26.873 29.411 27.935 26.091 24.313 21.694 19.487 19.881 18.276 15.103 15.274 15.893 12.945 10.552 12.876 12.891  9.214  8.935 12.326 11.994  9.179 11.389 14.558 13.856 13.471 16.482 18.388 17.897 19.451 17.223 19.016 18.036 19.496 17.642 14.214 15.494 16.686 13.423 11.646 14.823 14.991 11.579 12.623 16.019 14.895 13.032 16.296 18.382 16.731 17.147 20.785 21.229 19.908 22.181 25.718 28.762 30.794 34.210 36.284 37.541 36.265 32.657 33.301 34.672 31.562 29.133 31.664 31.953 28.222 28.141 31.230 29.460 31.533 34.872 36.387 39.416 37.392 35.716 39.188 40.768 37.997 38.390 42.176 41.872 39.679 42.376 45.172 43.910 41.751 38.470 39.499 41.610 41.127 40.510 41.025 41.197 44.127 45.805 48.429 50.577 50.871 49.572 48.159 45.784 47.305 46.599 48.938 49.168 50.657 51.593 49.274 47.280 43.855 42.967 39.954 41.164 41.122 42.905 44.610 43.615 41.464 44.583 45.507 42.637 43.765 41.855 39.476 37.852 36.737 37.376 39.882 43.563 45.948 49.703 52.457 55.827 55.042 56.947 55.316 56.272 55.261 55.341 54.531 54.855 53.430 55.130 55.822 58.397 60.569 63.013 63.919 60.842 62.335 64.819 62.164 60.459 63.776 64.203 60.989 62.000 65.290 63.764 60.905 58.408 55.057 54.698 51.988 52.317 50.808 50.972 49.376 49.226 50.997 51.784 52.788 56.004 55.606 52.218 53.686 56.508 54.226 52.432 55.745 56.929 53.985 54.607 58.243 59.359 56.434 56.153 53.107 52.122 49.064 48.653 46.446 45.675 47.828 46.363 46.291 47.778 51.105 53.488 50.958 50.819 54.583 54.655 51.839 53.524 56.741 55.041 53.856 57.379 58.862 56.380 57.030 60.725 60.497 61.055 59.004 59.763 59.523 61.597 62.450 64.608 64.804 63.466 64.165 64.771 62.986 66.160 67.616 65.217 66.762 65.288 65.662 63.580 60.604 58.589 57.687 54.705 54.175 50.647 48.175 44.513 42.588 39.072 36.764 37.334 39.105 42.554 44.723 48.444 49.959 53.554 55.137 58.873 60.045 62.744 61.529 64.193 62.987 59.365 60.566 62.493 59.397 57.391 60.221 60.214 56.517 57.150 60.004 57.817 55.239 58.054 58.864 55.396 54.140 50.845 47.895 46.199 49.289 49.635 46.178 47.203 50.378 48.638 46.411 49.569 51.173 48.352 48.701 52.333 52.175 49.062 48.650 45.919 44.805 44.967 43.296 45.730 43.811 45.872 45.773 47.877 47.284 46.207 43.335 42.048 42.645 40.709 37.611 38.185 38.647 35.230 33.583 35.514 34.532 30.787 31.307 33.345 30.745 28.018 30.636 31.505 27.887 27.764 31.081 30.037 26.692 26.057 23.760 20.438 19.319 18.803 16.917 13.488 14.076 14.549 11.115  9.841 12.675 11.681  8.670 11.639 13.211 11.080 12.944 16.090 15.469 17.439 17.317 20.336 19.167 16.817 15.552 14.620 12.565 10.612 10.336  8.909  6.283  5.371  5.407  3.875  0.000  3.858  5.891  6.371  8.044 11.338 12.128 11.425 13.695 16.315 16.547 16.824 19.650 21.252 21.657 19.528 16.582 13.717 11.276 14.011 14.726 11.439 11.913 15.529 14.887 13.021 15.990 18.433 20.150 19.035 21.428 20.350 18.364 19.131 21.913 21.730 25.488 26.514 23.989 23.615 21.972 23.755 24.252 22.791 25.269 28.205 27.236 26.674 23.290 22.611 21.530 23.067 21.026 22.335 20.834 17.257 17.611 19.226 16.642 13.848 16.493 17.684 14.334 14.003 17.716 17.601 14.900 17.186 20.210 18.896 18.141 21.552 23.812 26.592 29.139 29.586 33.049 34.536 37.601 39.164 40.398 42.642
 41.529 39.948 36.902 34.597 31.913 29.001 27.762 25.125 22.629 24.150 23.631 19.908 19.519 21.548 19.731 16.289 18.105 19.222 15.783 14.857 18.102 17.571 14.091 15.650 18.602 16.916 14.432 17.623 18.889 16.258 17.783 21.376 21.600 20.173 22.787 25.116 25.407 28.533 28.664 31.526 33.264 35.525 38.222 38.581 37.411 33.964 32.032 29.840 26.944 23.937 22.740 19.599 21.249 24.355 22.518 20.921 24.441 26.061 24.374 26.700 26.059 29.141 27.812 28.252 25.633 22.920 24.378 23.983 20.252 19.992 22.160 19.799 17.565 20.788 22.114 19.469 19.073 22.398 23.731 23.657 23.326 25.854 24.444 22.561 20.742 18.204 15.947 16.114 14.548 11.450 11.505 12.092  9.249  6.740  9.362  9.675  6.323  6.438 10.101 10.313  8.559 10.747 13.755 13.915 14.148 16.585 18.569 18.864 20.346 18.051 19.338 17.606 19.016 17.827 14.199 14.626 16.333 13.662 10.937 13.772 14.798 11.503 11.373 15.083 14.720 12.321 14.944 17.679 16.365 16.002 19.638 20.699 19.229 20.909 24.437 27.178 28.955 32.443 34.487 35.466 34.336 30.740 31.022 32.334 29.383 26.719 28.970 29.382 25.668 25.230 28.263 26.637 28.993 32.177 33.895 36.743 34.531 33.073 36.642 37.989 35.183 35.851 39.586 39.093 37.060 39.942 42.568 41.233 39.256 36.006 36.907 38.831 38.118 37.403 37.724 37.819 40.669 42.328 45.052 47.149 47.575 46.395 45.085 42.701 44.250 43.582 45.866 46.131 47.509 48.459 46.089 44.140 40.690 39.835 36.863 37.948 37.733 39.429 41.205 40.122 37.869 40.941 41.837 38.920 39.995 38.071 35.682 34.074 33.017 33.660 36.190 39.872 42.284 46.042 48.836 52.238 51.454 53.407 51.858 52.865 51.979 52.133 51.470 51.780 50.280 51.853 52.571 55.114 57.249 59.641 60.491 57.368 58.784 61.266 58.619 56.846 60.131 60.578 57.337 58.294 61.588 60.074 57.182 54.724 51.385 51.092 48.452 48.859 47.470 47.722 46.249 46.012 47.672 48.486 49.464 52.615 52.175 48.741 50.169 52.950 50.626 48.794 52.091 53.242 50.261 50.872 54.510 55.608 52.663 52.417 49.383 48.461 45.456 45.151 43.036 42.418 44.683 43.340 43.472 45.069 48.487 50.893 48.313 47.987 51.739 51.865 48.944 50.484 53.748 52.065 50.724 54.207 55.761 53.230 53.743 57.451 57.204 57.838 55.844 56.579 56.445 58.617 59.569 61.718 61.831 60.391 60.983 61.534 59.659 62.792 64.251 61.811 63.314 61.797 62.253 60.225 57.185 55.201 54.238 51.258 50.697 47.129 44.650 40.967 39.039 35.510 33.264 34.006 35.764 39.169 41.368 45.079 46.611 50.234 51.829 55.544 56.822 59.598 58.488 61.237 60.015 56.417 57.753 59.723 56.614 54.706 57.657 57.642 53.994 54.772 57.685 55.505 53.045 55.998 56.831 53.369 52.330 49.016 46.060 44.191 47.130 47.499 43.956 44.775 47.933 46.221 43.813 46.854 48.525 45.646 45.798 49.434 49.385 46.254 45.691 42.843 41.745 41.758 40.104 42.454 40.525 42.624 42.524 44.631 43.898 42.696 39.831 38.666 39.211 37.152 34.131 34.830 35.190 31.703 30.229 32.251 31.136 27.411 28.186 30.230 27.533 24.991 27.847 28.658 25.099 25.305 28.726 27.652 24.538 24.087 21.814 18.771 17.830 16.765 14.735 11.324 12.870 13.362  9.727  9.599 12.872 11.735  9.791 13.407 14.380 12.613 15.264 17.928 17.083 19.318 18.892 21.912 20.774 18.778 16.860 15.682 14.477 12.333 10.955 10.126  8.614  6.103  5.122  5.951  3.858  0.000  3.878  5.292  5.509  8.470 10.291 10.012 11.401 14.091 15.123 15.311 17.595 19.632 20.435 18.897 16.431 13.237 11.764 14.947 14.993 11.818 13.414 16.697 15.489 14.338 17.737 19.578 21.070 19.459 21.333 20.345 17.935 18.403 20.672 20.180 23.798 25.324 23.075 23.139 21.791 23.337 23.831 21.843 24.274 27.274 25.966 25.058 21.499 20.592 19.077 20.526 18.733 19.668 17.784 14.433 15.020 16.154 13.248 10.811 13.656 14.370 10.924 11.272 14.868 14.483 12.239 14.982 17.697 16.483 16.403 19.782 21.736 24.787 27.022 27.114 30.433 31.718 34.668 36.281 37.477 39.727
 43.708 42.250 39.223 37.143 34.524 31.823 30.628 28.092 25.858 27.367 26.499 22.814 22.721 24.477 22.278 19.087 20.972 21.557 17.881 17.360 20.290 19.128 15.577 17.299 19.748 17.408 14.921 17.972 18.549 15.391 16.231 19.722 20.536 19.524 22.545 24.882 25.623 28.901 29.128 32.168 33.733 36.120 38.648 38.933 37.705 34.288 32.009 29.658 26.493 23.267 21.920 19.121 20.719 24.050 22.698 21.314 24.738 26.631 25.463 28.112 27.954 31.275 30.237 30.495 28.070 25.312 26.300 25.829 22.261 21.590 23.351 20.977 18.345 21.202 22.422 19.452 18.685 21.771 23.199 22.671 22.021 24.383 22.674 20.870 19.139 16.467 14.159 15.210 13.909 10.293 10.944 12.583 10.086  7.485 10.776 12.031  9.354  9.228 13.019 13.834 12.294 14.042 17.242 17.657 17.603 19.890 22.159 22.396 23.596 20.981 21.924 20.098 20.906 19.579 16.251 16.132 17.235 14.586 11.729 13.735 14.365 10.768 10.057 13.418 12.681  9.646 12.174 14.832 13.127 12.465 16.208 17.156 15.460 17.142 20.630 23.457 25.275 28.753 30.800 31.911 30.773 27.137 27.578 29.016 26.036 23.432 25.929 26.431 22.767 22.533 25.773 24.298 26.407 29.607 31.027 33.958 31.804 30.069 33.542 35.030 32.187 32.604 36.381 36.022 33.841 36.587 39.343 38.095 35.990 32.753 33.840 35.865 35.377 34.712 35.309 35.549 38.579 40.370 42.914 45.207 45.490 44.278 42.721 40.214 41.607 40.808 43.122 43.335 44.874 45.865 43.634 41.741 38.393 37.713 34.863 36.274 36.304 38.301 40.286 39.489 37.329 40.524 41.099 38.152 39.232 37.428 35.118 33.209 31.938 32.673 34.938 38.611 40.804 44.541 47.156 50.500 49.838 51.810 50.225 51.355 50.358 50.664 49.961 50.533 49.271 50.942 51.906 54.589 56.564 58.924 59.647 56.486 58.006 60.316 57.511 55.874 59.186 59.405 56.145 57.289 60.484 58.791 56.008 53.391 50.093 49.779 47.046 47.540 45.997 46.410 45.035 45.084 46.926 48.023 49.234 52.370 51.664 48.276 49.932 52.542 50.032 48.411 51.812 52.717 49.711 50.581 54.227 55.085 52.044 51.584 48.406 47.449 44.366 44.038 41.709 41.049 43.095 41.492 41.556 43.316 46.742 48.948 46.223 46.082 49.823 49.709 46.777 48.505 51.639 49.774 48.580 52.153 53.503 50.918 51.632 55.356 55.292 55.994 54.103 55.063 55.024 57.245 58.090 60.159 60.197 58.891 59.566 60.295 58.488 61.709 62.994 60.458 61.845 60.240 60.503 58.523 55.524 53.356 52.356 49.286 48.679 45.207 42.845 39.219 37.481 34.061 31.957 32.476 33.959 37.328 39.310 43.002 44.383 47.934 49.608 53.348 54.531 57.170 55.880 58.582 57.480 53.825 54.987 57.022 54.000 51.929 54.811 54.941 51.272 51.870 54.841 52.788 50.196 53.074 54.057 50.662 49.596 46.379 43.295 41.605 44.583 44.732 41.191 42.212 45.266 43.375 41.107 44.267 45.746 42.816 43.182 46.773 46.524 43.350 42.879 40.144 38.981 39.193 37.551 40.078 38.279 40.469 40.587 42.895 42.401 41.276 38.598 37.155 37.496 35.659 32.616 32.928 33.261 29.940 28.202 29.918 28.932 25.200 25.580 27.541 24.988 22.184 24.772 25.688 22.107 21.970 25.363 24.457 21.221 20.512 18.155 15.002 14.140 13.431 11.923  8.227  9.429  9.531  5.871  6.176  9.379  8.367  7.304 11.179 12.053 11.240 14.197 16.576 16.330 19.168 19.324 22.676 22.141 20.584 18.975 17.115 15.851 14.529 12.770 10.992 10.284  8.698  5.972  6.126  5.891  3.878  0.000  3.887  5.689  7.140  8.409  9.520 11.251 12.978 14.226 15.364 17.350 18.915 20.328 18.723 16.720 13.122 12.120 14.740 13.911 10.406 12.359 15.121 13.149 12.067 15.766 17.053 18.073 16.076 17.847 17.220 15.027 16.003 18.307 18.379 21.894 23.334 21.463 21.177 19.457 20.526 20.618 18.493 20.689 23.838 22.752 21.676 18.245 17.139 15.757 17.225 15.346 16.736 15.128 11.503 12.330 14.132 11.562  9.178 12.518 13.837 11.044 11.650 15.301 15.579 14.005 16.489 19.306 18.736 18.857 21.904 23.987 27.290 29.467 29.454 32.659 33.864 36.670 38.396 39.542 41.766
 45.340 43.925 40.961 38.758 36.316 33.546 32.592 30.130 27.568 28.792 28.237 24.629 23.964 25.610 23.769 20.353 21.608 22.383 18.852 17.627 20.223 19.354 15.573 16.456 19.025 16.917 13.811 16.285 17.238 14.038 14.559 17.784 18.133 17.520 20.656 23.399 24.435 27.895 28.603 31.800 33.681 36.305 38.698 38.710 37.176 33.654 31.381 28.733 25.729 22.353 21.615 19.089 21.310 24.325 22.671 21.854 25.471 26.904 25.746 28.575 28.368 31.662 30.858 31.563 29.347 26.281 27.369 27.415 23.800 22.816 24.981 23.048 20.214 22.908 24.627 21.914 20.748 23.731 25.487 25.161 24.234 26.325 24.348 22.202 20.122 17.159 15.503 16.582 14.466 11.201 12.852 13.824 10.609  9.268 12.877 13.186 10.294 11.409 14.974 14.872 13.403 15.956 18.787 18.618 19.020 21.712 23.469 23.537 25.253 23.037 24.460 22.829 24.047 22.660 19.183 19.467 20.747 17.902 15.253 17.522 18.027 14.339 13.887 17.140 16.051 12.919 15.471 17.897 15.631 14.819 18.657 19.168 16.879 18.680 21.838 24.837 26.324 29.765 31.442 32.389 30.825 27.364 28.078 29.073 25.816 23.609 26.107 26.040 22.264 22.507 25.463 23.468 25.366 28.798 30.307 33.429 31.614 29.955 33.429 35.187 32.655 33.048 36.836 36.801 34.822 37.447 40.319 39.404 37.410 34.347 35.724 37.564 37.019 36.018 36.503 36.403 39.298 40.793 43.216 45.344 45.374 43.869 42.396 40.140 41.804 41.309 43.883 44.403 46.156 47.426 45.395 43.758 40.525 40.128 37.464 38.913 38.790 40.744 42.907 41.984 39.611 42.659 43.139 40.014 40.778 38.805 36.458 34.458 33.446 34.440 36.610 40.286 42.330 46.050 48.562 51.998 51.573 53.748 52.373 53.707 52.876 53.371 52.839 53.485 52.199 53.721 54.741 57.368 59.282 61.557 62.175 58.936 60.305 62.567 59.742 57.978 61.192 61.370 58.017 59.045 62.181 60.396 57.543 55.000 51.822 51.756 49.176 49.907 48.519 49.137 47.954 47.960 49.669 50.802 51.945 54.972 54.229 50.766 52.302 54.845 52.255 50.519 53.841 54.672 51.532 52.304 55.940 56.758 53.612 53.301 50.124 49.418 46.481 46.411 44.187 43.763 45.856 44.264 44.501 46.433 49.918 52.033 49.193 49.007 52.716 52.491 49.448 51.139 54.221 52.209 50.929 54.510 55.759 53.013 53.684 57.449 57.547 58.445 56.721 57.769 57.900 60.232 61.135 63.155 63.075 61.721 62.303 63.023 61.108 64.279 65.512 62.870 64.104 62.334 62.636 60.823 57.727 55.468 54.249 51.053 50.188 46.735 44.588 40.963 39.466 36.101 34.273 35.027 36.282 39.505 41.290 44.911 46.043 49.524 51.426 55.125 56.466 59.055 57.683 60.487 59.576 55.887 56.986 59.198 56.299 54.132 57.050 57.379 53.748 54.238 57.328 55.439 52.787 55.643 56.807 53.496 52.489 49.366 46.175 44.593 47.524 47.476 43.902 44.985 47.903 45.825 43.574 46.733 48.026 44.942 45.335 48.840 48.410 45.100 44.432 41.609 40.126 40.140 38.176 40.518 38.439 40.324 40.161 42.260 41.923 41.108 38.283 36.694 37.372 35.750 32.474 32.800 33.573 30.330 28.295 30.244 29.704 25.897 26.074 28.458 26.277 23.256 25.796 27.224 23.855 23.364 26.925 26.517 23.360 22.112 19.249 15.828 14.029 12.998 10.750  7.640  8.457 10.037  7.292  5.913  9.696 10.164  8.799 12.325 14.182 13.682 16.011 18.849 19.052 21.817 22.187 25.518 24.806 22.833 21.433 19.991 18.263 16.658 15.575 13.822 12.193 10.826  9.050  8.026  6.371  5.292  3.887  0.000  3.856  5.961  5.843  6.123  8.729 10.487 10.952 12.140 14.570 15.797 16.929 15.034 12.941  9.352  8.376 10.975 10.191  6.877  9.194 11.971 10.475 10.036 13.543 14.932 16.629 15.256 16.787 15.368 12.784 13.210 15.718 15.586 19.288 20.457 18.225 17.997 16.527 18.131 18.826 17.067 19.819 22.564 21.225 20.749 17.247 16.964 16.278 18.497 17.230 19.046 17.093 13.588 15.221 16.980 14.093 12.415 15.984 16.871 13.945 15.070 18.592 18.347 16.781 19.641 22.206 21.169 21.470 24.770 26.580 29.747 31.759 31.517 34.639 35.572 38.325 39.850 40.864 43.010
 42.261 40.906 38.000 35.809 33.575 30.919 30.308 28.141 25.535 26.338 25.719 22.289 21.364 22.643 20.854 17.475 18.370 18.986 15.525 14.129 16.506 15.655 11.843 12.624 15.227 13.297 10.178 12.870 14.116 11.326 12.690 16.167 16.155 14.892 17.686 20.291 21.016 24.400 25.049 28.209 30.196 32.837 35.271 35.259 33.726 30.178 28.062 25.510 22.639 19.420 18.760 16.020 18.395 21.194 19.243 18.471 22.173 23.376 22.086 24.912 24.686 27.988 27.330 28.182 26.165 22.931 23.957 24.302 20.728 19.508 21.903 20.324 17.421 20.048 22.127 19.773 18.471 21.478 23.411 23.504 22.584 24.635 22.813 20.470 18.177 15.267 13.868 14.238 11.656  8.962 10.724 10.834  7.270  7.002 10.562 10.263  7.881 10.055 13.124 12.776 12.239 15.049 17.326 17.446 18.558 20.962 22.398 23.007 24.940 23.010 24.358 22.344 23.896 23.071 19.388 19.430 21.348 18.933 15.885 18.212 19.466 16.072 15.101 18.636 18.271 15.087 17.110 20.055 18.248 16.920 20.649 21.713 19.395 20.613 23.686 26.333 27.464 30.952 32.507 33.047 31.553 28.193 28.486 29.228 26.116 23.728 25.751 25.612 21.814 21.648 24.319 22.241 24.560 27.859 29.804 32.719 30.760 29.537 33.165 34.654 32.197 33.025 36.726 36.497 34.830 37.689 40.331 39.375 37.672 34.684 35.890 37.434 36.511 35.291 35.380 35.012 37.675 38.981 41.583 43.488 43.671 42.223 41.040 38.924 40.788 40.498 43.065 43.737 45.337 46.672 44.564 43.011 39.730 39.345 36.711 37.864 37.393 39.074 41.240 40.036 37.453 40.323 40.923 37.717 38.315 36.199 33.800 31.953 31.206 32.248 34.553 38.230 40.380 44.108 46.734 50.262 49.836 52.105 50.894 52.263 51.665 52.195 51.876 52.379 50.884 52.182 53.100 55.592 57.540 59.754 60.363 57.084 58.274 60.616 57.888 55.944 59.079 59.398 56.005 56.833 60.013 58.318 55.348 52.962 49.810 49.897 47.488 48.316 47.180 47.849 46.785 46.536 47.994 48.999 49.962 52.893 52.251 48.706 50.032 52.605 50.063 48.137 51.352 52.266 49.067 49.646 53.272 54.198 51.058 50.954 47.874 47.331 44.542 44.668 42.692 42.511 44.842 43.523 44.037 46.021 49.590 51.812 48.986 48.506 52.194 52.130 48.969 50.402 53.585 51.660 50.122 53.610 55.018 52.216 52.623 56.399 56.415 57.399 55.718 56.636 56.858 59.279 60.353 62.397 62.253 60.714 61.118 61.677 59.608 62.669 63.993 61.340 62.558 60.753 61.258 59.517 56.311 54.167 52.849 49.674 48.731 45.190 43.032 39.354 37.823 34.405 32.657 33.776 35.099 38.246 40.124 43.721 44.887 48.417 50.344 53.995 55.538 58.268 57.086 60.025 59.076 55.439 56.755 59.014 56.084 54.086 57.165 57.449 53.889 54.597 57.732 55.818 53.342 56.361 57.498 54.178 53.401 50.231 47.092 45.275 48.028 48.081 44.426 45.212 48.134 46.147 43.648 46.621 48.041 44.898 44.981 48.490 48.236 44.904 43.982 40.954 39.442 39.126 37.083 39.176 36.925 38.703 38.320 40.236 39.647 38.747 35.765 34.429 35.287 33.463 30.202 30.910 31.726 28.331 26.552 28.859 28.234 24.433 25.068 27.623 25.369 22.650 25.581 27.013 23.792 23.759 27.459 27.041 24.222 23.205 20.352 17.306 15.555 13.627 10.749  8.210 10.386 12.251  9.551  9.252 13.064 13.303 12.269 15.958 17.448 16.655 19.248 21.969 21.720 24.301 24.177 27.304 26.252 24.200 22.280 21.150 19.902 17.729 16.399 15.481 13.876 11.522 10.322 10.483  8.044  5.509  5.689  3.856  0.000  3.901  5.638  4.979  5.967  8.667  9.854 10.111 12.179 14.215 15.274 14.114 12.290  8.861  8.818 12.112 11.413  9.037 11.871 14.474 13.208 13.477 16.846 18.036 19.844 18.396 19.405 17.790 14.693 14.256 16.034 15.037 18.618 20.350 18.120 18.690 17.948 19.679 20.737 18.632 21.504 24.080 22.201 21.592 17.865 17.638 16.540 18.799 18.001 19.259 16.680 13.651 15.591 16.505 13.084 12.090 15.597 15.591 12.443 14.276 17.410 16.453 15.175 18.493 20.527 19.161 20.008 23.386 24.712 27.853 29.515 28.926 31.884 32.552 35.220 36.644 37.582 39.700
 42.515 41.341 38.507 36.596 34.571 32.242 31.881 30.005 27.684 28.252 27.199 23.940 23.253 24.025 21.844 18.858 19.696 19.568 15.983 15.144 16.946 15.295 11.642 12.677 14.391 11.685  8.840 11.393 11.641  8.345  9.366 12.992 13.637 12.419 15.510 17.929 19.019 22.492 23.173 26.494 28.293 31.071 33.316 33.209 31.632 28.134 25.692 23.036 19.902 16.517 15.687 13.288 15.703 18.602 17.117 16.669 20.238 21.623 20.934 24.101 24.467 28.010 27.778 28.455 26.798 23.492 23.902 24.315 21.025 19.228 21.224 19.903 16.574 18.638 20.832 18.443 16.599 19.258 21.452 21.367 20.049 21.803 19.733 17.291 14.898 11.819 10.752 11.679  9.030  6.280  9.129  9.822  6.957  7.397 11.105 11.531 10.245 12.233 15.158 15.408 15.405 17.841 20.083 20.688 21.831 23.907 25.510 26.400 28.138 26.027 26.988 24.634 25.838 25.259 21.706 21.131 22.939 20.858 17.502 19.151 20.570 17.285 15.540 18.756 18.625 15.055 16.333 19.434 17.655 15.577 19.109 20.441 17.831 18.443 21.228 23.605 24.377 27.855 29.249 29.558 28.087 24.799 24.917 25.537 22.502 20.055 21.941 21.806 18.024 17.781 20.459 18.472 20.857 24.085 26.044 28.899 26.891 25.706 29.359 30.802 28.381 29.290 32.963 32.748 31.195 34.081 36.679 35.818 34.236 31.363 32.657 34.033 33.047 31.674 31.748 31.311 33.994 35.300 37.828 39.793 39.922 38.481 37.225 35.070 36.922 36.654 39.266 40.016 41.688 43.139 41.146 39.750 36.572 36.426 33.993 35.270 34.789 36.589 38.994 37.902 35.271 38.129 38.437 35.141 35.604 33.527 31.195 29.102 28.322 29.517 31.591 35.246 37.204 40.905 43.401 46.932 46.657 49.025 47.913 49.457 48.924 49.664 49.476 50.164 48.780 50.004 51.121 53.660 55.445 57.567 58.018 54.673 55.838 58.038 55.209 53.283 56.381 56.543 53.100 53.990 57.081 55.249 52.319 49.871 46.796 46.984 44.614 45.626 44.524 45.424 44.583 44.456 45.912 47.139 48.225 51.053 50.185 46.640 48.062 50.452 47.735 45.914 49.160 49.847 46.579 47.317 50.934 51.658 48.415 48.217 45.050 44.599 41.848 42.112 40.098 40.077 42.339 40.951 41.626 43.834 47.462 49.529 46.559 46.050 49.687 49.477 46.215 47.643 50.744 48.680 47.102 50.607 51.901 48.991 49.414 53.211 53.379 54.514 52.996 54.069 54.478 57.020 58.107 60.071 59.788 58.258 58.613 59.247 57.137 60.205 61.395 58.627 59.692 57.757 58.201 56.580 53.337 51.073 49.627 46.365 45.297 41.804 39.790 36.148 34.835 31.524 30.040 31.207 32.235 35.247 36.925 40.463 41.461 44.936 46.985 50.617 52.217 54.895 53.657 56.651 55.820 52.167 53.454 55.826 52.987 50.942 54.068 54.490 50.982 51.655 54.889 53.113 50.644 53.698 54.986 51.755 51.148 48.075 44.851 43.060 45.681 45.559 41.861 42.623 45.403 43.285 40.755 43.689 44.976 41.728 41.798 45.238 44.891 41.492 40.452 37.387 35.753 35.387 33.275 35.369 33.123 34.927 34.634 36.661 36.168 35.291 32.420 30.933 31.674 29.967 26.683 27.208 28.041 24.727 22.804 25.046 24.541 20.729 21.247 23.896 21.804 19.020 21.960 23.586 20.546 20.473 24.251 24.104 21.533 20.362 17.384 14.625 12.863 10.371  7.387  5.388  8.505 10.521  8.611  9.287 12.794 13.334 13.418 17.110 18.271 18.145 21.033 23.369 23.339 26.255 26.291 29.544 28.799 27.094 25.086 23.564 22.596 20.725 18.905 17.814 16.826 14.473 12.530 12.997 11.338  8.470  7.140  5.961  3.901  0.000  3.863  5.486  5.149  6.347  8.776  9.866 10.835 12.763 14.737 14.169 13.352  9.784 10.976 13.708 11.940  9.927 13.407 15.181 13.191 14.165 17.656 18.021 19.377 17.512 17.844 16.444 13.157 12.586 13.688 12.731 16.019 18.163 16.530 17.295 16.685 17.870 18.758 16.173 18.893 21.446 19.325 18.401 14.609 14.284 13.068 15.525 15.280 16.574 13.713 11.033 13.686 14.469 11.074 11.077 14.776 14.589 12.132 14.649 17.412 16.625 16.211 19.496 21.249 20.346 21.690 24.762 25.911 29.275 30.651 29.742 32.449 32.863 35.293 36.780 37.616 39.675
 46.201 45.045 42.233 40.269 38.251 35.836 35.425 33.427 30.950 31.592 30.751 27.437 26.573 27.478 25.487 22.365 23.011 23.085 19.607 18.412 20.052 18.618 14.946 15.314 16.982 14.423 11.205 12.785 13.030  9.479  9.087 12.056 12.655 12.539 16.039 18.900 20.577 24.219 25.376 28.826 30.752 33.699 35.741 35.408 33.578 30.064 27.486 24.509 21.447 17.862 17.576 15.796 18.514 21.207 19.809 19.862 23.389 24.556 24.060 27.349 27.748 31.249 31.141 32.022 30.422 27.034 27.506 28.076 24.778 22.926 24.980 23.740 20.372 22.288 24.514 22.068 20.069 22.522 24.773 24.490 22.957 24.452 22.067 19.575 17.172 13.972 13.364 14.901 12.220  9.652 12.765 13.625 10.693 11.026 14.815 15.071 13.298 15.261 18.416 18.319 17.822 20.515 22.909 23.036 24.017 26.474 27.997 28.481 30.369 28.282 29.523 27.484 28.665 27.695 24.186 23.923 25.390 22.935 19.876 21.577 22.437 18.880 17.518 20.472 19.669 16.015 17.588 20.183 17.755 15.830 19.420 20.089 17.046 18.016 20.497 23.195 23.886 27.261 28.394 28.826 26.941 23.769 24.431 24.825 21.461 19.561 21.790 21.179 17.370 17.952 20.541 18.169 19.948 23.468 25.133 28.304 26.736 25.279 28.778 30.661 28.488 29.025 32.742 32.968 31.373 33.952 36.804 36.279 34.592 31.848 33.520 34.939 34.210 32.723 33.024 32.510 35.240 36.430 38.669 40.668 40.442 38.706 37.285 35.248 37.158 36.996 39.824 40.723 42.697 44.338 42.604 41.385 38.380 38.487 36.226 37.776 37.459 39.443 41.999 41.057 38.445 41.301 41.396 38.044 38.363 36.297 34.022 31.734 30.947 32.311 34.137 37.743 39.443 43.084 45.362 48.871 48.816 51.276 50.226 51.925 51.353 52.244 52.046 52.929 51.711 52.978 54.244 56.842 58.521 60.602 60.952 57.576 58.754 60.821 57.894 56.021 59.081 59.074 55.596 56.555 59.535 57.542 54.669 52.161 49.195 49.478 47.116 48.262 47.095 48.146 47.397 47.456 48.999 50.380 51.567 54.359 53.352 49.831 51.332 53.604 50.775 49.041 52.293 52.816 49.498 50.329 53.925 54.494 51.164 50.909 47.672 47.311 44.585 44.915 42.796 42.790 44.877 43.281 43.893 46.218 49.821 51.706 48.622 48.303 51.909 51.464 48.203 49.797 52.750 50.489 49.045 52.615 53.678 50.678 51.274 55.080 55.467 56.713 55.327 56.592 57.091 59.664 60.664 62.554 62.204 60.786 61.195 61.956 59.880 62.984 64.038 61.184 62.110 60.056 60.359 58.844 55.617 53.181 51.623 48.247 47.014 43.642 41.852 38.294 37.252 34.082 32.807 33.852 34.595 37.501 38.899 42.358 43.092 46.437 48.660 52.275 53.845 56.352 54.896 57.867 57.242 53.532 54.592 57.083 54.391 52.138 55.168 55.805 52.293 52.707 56.009 54.412 51.769 54.682 56.157 53.022 52.319 49.378 46.026 44.504 47.194 46.812 43.157 44.188 46.822 44.475 42.156 45.212 46.225 42.898 43.230 46.568 45.922 42.437 41.423 38.464 36.579 36.305 33.989 36.106 33.779 35.387 35.045 37.040 36.914 36.394 33.573 31.734 32.600 31.296 27.837 28.011 29.195 26.153 23.759 25.852 25.848 22.053 21.957 24.796 23.161 19.991 22.485 24.547 21.648 20.894 24.649 24.961 22.257 20.465 17.094 13.940 11.335  9.169  5.950  4.696  6.347  9.469  8.566  7.979 11.306 12.927 13.016 16.285 18.065 18.450 20.893 23.426 23.983 27.045 27.552 30.956 30.387 28.555 26.976 25.414 23.938 22.321 20.915 19.280 17.961 16.276 14.259 13.686 12.128 10.291  8.409  5.843  5.638  3.863  0.000  3.864  5.484  5.226  6.343  8.674 10.128 10.915 12.988 11.796 11.184  7.492  9.018 10.927  8.522  6.807 10.554 11.726  9.709 11.323 14.551 14.644 16.252 14.815 14.971 13.073  9.631  8.920 10.531 10.044 13.628 15.192 13.367 13.706 12.912 14.321 15.492 13.332 16.449 18.726 16.683 16.371 12.691 13.160 13.006 16.051 16.010 18.064 15.553 12.722 15.615 17.049 14.042 13.898 17.720 17.995 15.686 17.913 20.889 20.345 19.741 22.914 24.893 23.969 25.069 28.226 29.535 32.854 34.341 33.495 36.227 36.610 39.023 40.438 41.207 43.209
 45.621 44.389 41.600 39.408 37.429 34.832 34.496 32.468 29.682 30.186 29.765 26.503 25.156 26.174 24.669 21.305 21.518 22.083 18.895 16.998 18.616 17.885 14.140 13.748 15.969 14.194 10.515 11.786 13.151 10.277 10.609 13.371 12.827 12.509 15.609 18.773 20.179 23.802 25.171 28.549 30.818 33.779 35.899 35.484 33.534 29.931 27.688 24.692 22.005 18.579 18.779 16.795 19.824 22.165 20.159 20.303 24.006 24.702 23.750 26.858 26.825 30.105 29.898 31.166 29.533 26.037 26.923 27.803 24.376 22.693 25.241 24.182 21.039 23.193 25.668 23.513 21.694 24.342 26.592 26.695 25.367 26.961 24.753 22.135 19.584 16.459 15.966 16.760 13.615 11.544 14.337 14.254 10.735 11.568 15.106 14.398 12.306 14.904 17.757 16.866 16.380 19.554 21.573 21.222 22.563 25.249 26.307 26.695 28.972 27.296 28.944 27.112 28.771 27.798 24.120 24.337 26.125 23.514 20.628 22.888 23.834 20.250 19.353 22.635 21.815 18.407 20.395 23.024 20.625 19.095 22.803 23.378 20.462 21.697 24.257 27.020 27.722 31.075 32.138 32.487 30.487 27.426 28.091 28.281 24.893 23.122 25.150 24.287 20.494 21.058 23.312 20.635 22.489 26.029 27.951 31.095 29.650 28.455 31.975 33.839 31.820 32.511 36.173 36.410 34.972 37.585 40.380 39.887 38.299 35.577 37.185 38.521 37.636 36.043 36.109 35.380 37.905 38.867 41.195 42.950 42.734 40.897 39.734 37.926 40.057 40.112 42.994 44.026 45.944 47.632 45.852 44.651 41.593 41.624 39.293 40.623 40.097 41.846 44.289 43.088 40.339 43.057 43.385 39.998 40.207 37.979 35.620 33.559 33.033 34.406 36.426 40.041 41.873 45.523 47.908 51.491 51.417 53.925 52.964 54.624 54.175 54.996 54.860 55.566 54.162 55.324 56.416 58.894 60.685 62.771 63.193 59.820 60.871 63.060 60.251 58.230 61.236 61.398 57.904 58.671 61.711 59.829 56.844 54.492 51.536 51.915 49.670 50.814 49.799 50.776 49.987 49.823 51.201 52.372 53.360 56.136 55.330 51.746 53.029 55.421 52.715 50.771 53.913 54.611 51.265 51.847 55.432 56.185 52.897 52.873 49.754 49.504 46.883 47.303 45.370 45.444 47.707 46.294 46.972 49.210 52.826 54.844 51.836 51.390 55.012 54.713 51.437 52.900 55.940 53.774 52.208 55.720 56.907 53.905 54.346 58.152 58.446 59.692 58.267 59.386 59.852 62.413 63.503 65.446 65.129 63.601 63.929 64.555 62.398 65.424 66.600 63.786 64.759 62.722 63.185 61.680 58.394 56.071 54.478 51.134 49.858 46.421 44.606 41.003 39.875 36.627 35.298 36.559 37.474 40.387 41.907 45.365 46.146 49.522 51.749 55.332 57.016 59.607 58.256 61.284 60.625 56.945 58.105 60.594 57.868 55.697 58.776 59.358 55.857 56.359 59.644 57.990 55.403 58.352 59.761 56.584 55.875 52.871 49.573 47.964 50.659 50.391 46.725 47.659 50.356 48.090 45.689 48.683 49.790 46.468 46.671 50.026 49.471 45.986 44.869 41.815 39.897 39.417 36.998 38.895 36.367 37.755 37.098 38.798 38.538 38.103 35.056 33.408 34.615 33.217 29.696 30.227 31.606 28.472 26.225 28.644 28.677 24.896 25.072 28.057 26.399 23.401 26.056 28.113 25.235 24.653 28.428 28.665 25.967 24.283 20.939 17.752 15.074 12.930  9.508  8.460  9.815 12.934 11.508 10.220 13.811 15.335 14.507 17.731 19.899 19.719 21.849 24.782 25.139 27.862 28.150 31.380 30.412 28.169 26.575 25.539 23.870 21.801 20.898 19.628 17.644 15.838 14.701 13.927 11.425 10.012  9.520  6.123  4.979  5.486  3.864  0.000  3.870  5.593  5.197  6.083  8.725  9.882 10.861  9.364  8.002  4.362  5.958  8.602  7.294  6.338  9.737 11.464 10.701 12.212 15.003 15.805 18.121 17.328 17.762 15.339 11.871 10.470 12.202 10.912 14.648 16.000 13.425 14.166 13.933 16.177 17.960 16.320 19.704 21.658 19.486 19.637 16.032 16.868 16.761 19.785 19.691 21.526 18.845 16.037 18.690 19.837 16.507 16.125 19.834 19.783 16.947 19.073 22.095 21.035 20.000 23.401 25.272 23.781 24.785 28.213 29.350 32.411 33.877 33.027 35.799 36.125 38.620 39.845 40.583 42.562
 42.907 41.797 39.101 37.036 35.324 32.967 33.005 31.344 28.675 28.748 28.118 25.124 23.683 24.178 22.614 19.518 19.363 19.487 16.442 14.617 15.672 14.689 11.116 10.501 12.310 10.506  6.786  7.989  9.455  6.983  8.309 11.357 10.551  9.337 12.173 15.177 16.397 20.010 21.359 24.768 27.086 30.110 32.203 31.732 29.768 26.145 23.948 21.002 18.368 15.050 15.357 13.345 16.571 18.628 16.460 16.853 20.540 21.016 20.163 23.373 23.542 26.889 26.986 28.316 27.015 23.395 23.985 25.162 21.947 19.872 22.452 21.845 18.600 20.422 23.214 21.436 19.381 21.859 24.287 24.712 23.318 24.753 22.665 19.901 17.182 14.184 14.136 14.374 10.849  9.720 12.701 11.951  8.699 10.727 13.884 12.915 11.801 14.871 17.176 16.354 16.755 19.836 21.401 21.485 23.298 25.585 26.479 27.393 29.694 28.150 29.563 27.346 29.102 28.630 24.891 24.731 26.911 24.730 21.511 23.590 25.094 21.763 20.347 23.715 23.481 19.986 21.447 24.471 22.479 20.472 24.012 25.107 22.217 22.859 25.305 27.661 28.009 31.367 32.319 32.260 30.405 27.470 27.664 27.630 24.481 22.515 24.014 23.138 19.412 19.506 21.430 18.752 21.058 24.377 26.720 29.591 27.974 27.228 30.866 32.417 30.471 31.592 35.130 35.156 34.033 36.857 39.396 38.863 37.573 34.955 36.393 37.424 36.191 34.393 34.090 33.112 35.407 36.195 38.674 40.234 40.170 38.421 37.520 35.826 38.118 38.349 41.199 42.364 44.131 45.879 44.055 42.963 39.905 39.994 37.754 38.842 38.015 39.540 42.027 40.623 37.702 40.237 40.587 37.130 37.151 34.823 32.457 30.487 30.205 31.646 33.703 37.281 39.149 42.776 45.224 48.873 48.828 51.426 50.634 52.354 52.125 53.020 53.098 53.721 52.173 53.119 54.169 56.534 58.303 60.306 60.678 57.269 58.156 60.373 57.632 55.468 58.388 58.634 55.106 55.713 58.762 56.935 53.867 51.646 48.739 49.273 47.198 48.463 47.681 48.751 48.124 47.772 48.927 50.041 50.904 53.556 52.779 49.143 50.266 52.623 49.924 47.854 50.898 51.604 48.204 48.658 52.219 53.009 49.712 49.843 46.801 46.718 44.251 44.874 43.161 43.484 45.920 44.737 45.685 48.002 51.682 53.748 50.738 50.033 53.606 53.419 50.038 51.265 54.362 52.257 50.464 53.880 55.182 52.124 52.332 56.136 56.385 57.731 56.383 57.418 58.004 60.658 61.893 63.832 63.430 61.750 61.912 62.415 60.124 63.047 64.266 61.426 62.349 60.262 60.888 59.474 56.097 53.860 52.163 48.836 47.477 43.987 42.201 38.584 37.485 34.249 33.076 34.653 35.544 38.331 39.877 43.277 44.054 47.447 49.704 53.225 55.090 57.791 56.608 59.755 59.079 55.458 56.806 59.341 56.612 54.597 57.816 58.374 54.961 55.653 58.981 57.331 54.916 58.009 59.410 56.251 55.782 52.765 49.514 47.708 50.207 50.001 46.275 46.935 49.596 47.403 44.790 47.592 48.787 45.416 45.335 48.663 48.260 44.770 43.412 40.187 38.246 37.462 34.986 36.644 33.980 35.283 34.453 36.012 35.517 34.987 31.826 30.401 31.737 30.168 26.678 27.543 28.948 25.712 23.709 26.438 26.407 22.692 23.285 26.395 24.727 22.065 25.030 27.073 24.414 24.259 28.095 28.344 26.023 24.576 21.331 18.619 16.193 13.318  9.641  9.301 11.741 14.675 13.259 12.948 16.544 17.715 17.279 20.770 22.509 22.221 24.713 27.444 27.474 30.172 30.122 33.243 32.131 29.981 27.968 27.004 25.800 23.463 22.194 21.429 19.719 17.290 16.242 16.302 13.695 11.401 11.251  8.729  5.967  5.149  5.484  3.870  0.000  3.859  5.421  4.978  6.250  8.705 10.026  9.955  9.524  6.737  9.127 11.876 10.519 10.102 13.570 15.055 14.099 15.849 18.715 19.197 21.274 20.161 20.137 17.871 14.186 12.278 12.910 10.741 14.038 16.184 13.992 15.603 16.040 18.008 19.856 17.752 21.003 22.849 20.212 20.047 16.334 17.061 16.500 19.445 19.823 21.135 17.977 15.768 18.660 19.088 15.517 15.895 19.431 18.665 15.992 18.705 21.232 19.707 19.191 22.809 24.142 22.578 24.138 27.453 28.135 31.203 32.270 31.035 33.547 33.555 35.872 37.025 37.661 39.586
 45.257 44.292 41.663 39.801 38.220 36.064 36.200 34.648 32.136 32.163 31.298 28.365 27.106 27.373 25.577 22.715 22.585 22.275 19.196 17.756 18.407 16.909 13.624 13.093 13.985 11.641  8.418  8.619  8.756  5.637  5.167  7.885  7.677  7.465 11.005 14.092 16.102 19.837 21.477 25.052 27.222 30.420 32.211 31.540 29.412 25.866 23.293 20.073 17.258 13.677 14.230 13.060 16.391 18.352 16.746 17.687 21.122 21.656 21.463 24.948 25.622 29.095 29.552 30.777 29.744 26.113 26.259 27.472 24.489 22.051 24.261 23.821 20.314 21.625 24.422 22.579 20.104 22.153 24.754 24.921 23.137 24.168 21.750 18.915 16.170 13.083 13.656 14.635 11.269 10.324 13.913 13.788 11.176 13.103 16.412 16.021 15.159 17.910 20.395 19.935 20.288 23.200 24.955 25.178 26.824 29.084 30.157 31.044 33.225 31.491 32.748 30.445 31.914 31.393 27.752 27.323 29.243 27.091 23.798 25.470 26.814 23.436 21.721 24.746 24.377 20.661 21.747 24.599 22.396 20.005 23.327 24.296 21.079 21.393 23.377 25.603 25.571 28.808 29.446 29.215 27.154 24.413 24.727 24.398 21.169 19.524 21.003 19.785 16.100 16.630 18.392 15.492 17.499 20.934 23.167 26.157 24.777 23.960 27.520 29.269 27.538 28.541 32.046 32.334 31.323 33.986 36.601 36.342 35.124 32.705 34.402 35.293 34.143 32.152 31.948 30.852 33.167 33.872 36.111 37.732 37.411 35.490 34.440 32.797 35.126 35.458 38.466 39.789 41.777 43.724 42.148 41.292 38.431 38.850 36.880 38.203 37.466 39.178 41.917 40.701 37.782 40.299 40.293 36.760 36.597 34.333 32.080 29.811 29.494 31.133 32.840 36.343 37.893 41.446 43.651 47.276 47.478 50.198 49.520 51.457 51.258 52.394 52.566 53.437 52.074 52.990 54.275 56.706 58.284 60.190 60.383 56.916 57.795 59.817 56.947 54.839 57.704 57.725 54.150 54.850 57.756 55.730 52.739 50.436 47.662 48.325 46.291 47.769 46.978 48.305 47.900 47.751 48.954 50.324 51.344 53.892 52.861 49.256 50.505 52.642 49.753 47.832 50.898 51.326 47.860 48.503 52.033 52.565 49.148 49.161 46.018 46.054 43.638 44.398 42.602 43.052 45.323 43.981 45.014 47.552 51.248 53.089 49.923 49.298 52.800 52.374 48.929 50.235 53.176 50.863 49.116 52.568 53.648 50.466 50.778 54.591 55.081 56.603 55.459 56.717 57.494 60.250 61.442 63.273 62.729 61.123 61.278 61.910 59.617 62.560 63.595 60.625 61.349 59.100 59.594 58.336 54.951 52.529 50.674 47.225 45.675 42.306 40.775 37.256 36.495 33.452 32.616 34.146 34.641 37.237 38.455 41.743 42.230 45.490 47.936 51.419 53.310 55.868 54.526 57.697 57.230 53.577 54.778 57.462 54.892 52.739 55.934 56.715 53.354 53.883 57.312 55.872 53.383 56.420 58.031 55.004 54.622 51.760 48.397 46.756 49.173 48.699 44.982 45.755 48.213 45.810 43.294 46.111 47.047 43.567 43.611 46.810 46.174 42.598 41.155 37.968 35.788 34.999 32.346 33.994 31.280 32.471 31.678 33.309 33.122 32.832 29.806 28.029 29.345 28.134 24.525 25.015 26.664 23.689 21.279 23.874 24.271 20.606 20.741 24.042 22.820 19.955 22.639 25.073 22.714 22.185 26.003 26.720 24.592 22.745 19.288 16.761 14.006 10.870  7.156  8.289 10.438 13.694 13.298 13.133 16.256 17.969 18.213 21.489 23.221 23.550 26.054 28.590 29.004 31.991 32.257 35.547 34.742 32.787 30.905 29.613 28.367 26.358 24.909 23.762 22.323 20.154 18.554 18.409 16.315 14.091 12.978 10.487  8.667  6.347  5.226  5.593  3.859  0.000  3.859  5.602  5.337  6.604  9.263  9.556 10.379  7.741 10.878 12.639 10.225 10.372 14.107 14.643 13.228 15.685 18.395 18.106 19.890 18.719 18.021 15.722 11.941  9.621  9.485  7.230 10.403 12.781 11.119 12.874 13.539 15.109 17.022 14.794 18.059 19.600 16.718 16.673 13.064 14.276 14.254 17.590 18.557 20.202 17.092 15.214 18.587 19.208 15.971 16.874 20.506 19.900 17.789 20.697 23.114 21.910 21.828 25.319 26.641 25.448 27.156 30.291 30.999 34.221 35.185 33.806 36.161 36.008 38.134 39.318 39.853 41.700
 47.990 46.960 44.328 42.281 40.651 38.289 38.335 36.609 33.838 33.944 33.453 30.446 28.892 29.423 27.980 24.860 24.535 24.700 21.775 19.818 20.550 19.623 16.256 15.124 16.438 14.708 11.188 10.789 11.702  9.174  8.220  9.712  8.581  9.488 12.759 16.241 18.399 22.117 24.129 27.664 30.066 33.310 35.030 34.205 31.886 28.329 25.915 22.555 20.089 16.616 17.668 16.662 20.107 21.865 20.028 21.104 24.592 24.834 24.430 27.804 28.180 31.470 31.844 33.359 32.239 28.556 29.044 30.393 27.270 25.030 27.512 27.033 23.654 25.169 27.988 26.120 23.774 25.927 28.476 28.635 26.905 27.954 25.470 22.647 19.938 16.866 17.359 18.388 14.988 13.818 17.251 17.018 13.964 15.630 19.049 18.265 16.812 19.673 22.274 21.304 21.234 24.467 26.223 25.892 27.506 30.137 30.980 31.487 33.917 32.370 34.010 32.056 33.713 32.874 29.195 29.221 31.032 28.525 25.522 27.520 28.507 24.927 23.714 26.768 25.931 22.311 23.870 26.406 23.810 21.823 25.276 25.727 22.378 23.179 25.077 27.617 27.670 30.809 31.293 31.219 28.829 26.217 26.991 26.501 23.049 21.887 23.600 22.007 18.411 19.531 21.125 17.932 19.365 22.966 24.981 28.184 27.227 26.269 29.650 31.726 30.221 30.946 34.446 35.056 34.013 36.433 39.221 39.181 37.868 35.507 37.412 38.381 37.403 35.381 35.295 34.138 36.416 36.976 39.033 40.575 40.004 37.834 36.770 35.321 37.739 38.200 41.347 42.778 44.937 46.985 45.542 44.754 41.962 42.442 40.488 41.906 41.239 42.988 45.720 44.506 41.584 44.084 44.094 40.549 40.322 38.020 35.760 33.512 33.248 34.934 36.612 40.092 41.567 45.083 47.203 50.821 51.121 53.879 53.230 55.204 54.982 56.135 56.266 57.168 55.835 56.784 58.064 60.496 62.085 63.996 64.189 60.723 61.588 63.595 60.721 58.607 61.442 61.440 57.855 58.533 61.402 59.338 56.350 54.068 51.352 52.066 50.051 51.554 50.738 52.070 51.637 51.521 52.751 54.103 55.104 57.664 56.662 53.054 54.274 56.425 53.547 51.598 54.633 55.069 51.586 52.177 55.688 56.227 52.800 52.864 49.735 49.826 47.436 48.209 46.391 46.807 49.028 47.606 48.553 51.076 54.747 56.552 53.368 52.855 56.364 55.860 52.443 53.839 56.728 54.347 52.679 56.158 57.145 53.938 54.330 58.139 58.710 60.257 59.139 60.445 61.213 63.950 65.100 66.921 66.385 64.826 65.016 65.679 63.401 66.349 67.364 64.382 65.069 62.784 63.240 62.020 58.644 56.171 54.274 50.787 49.158 45.849 44.417 40.936 40.253 37.241 36.415 37.887 38.352 40.940 42.074 45.328 45.705 48.893 51.416 54.881 56.757 59.228 57.775 60.921 60.556 56.879 57.948 60.678 58.177 55.911 59.031 59.906 56.527 56.904 60.345 58.971 56.369 59.302 60.980 57.980 57.471 54.652 51.236 49.750 52.266 51.698 48.021 48.966 51.392 48.892 46.515 49.418 50.232 46.738 46.941 50.095 49.302 45.695 44.293 41.183 38.873 38.127 35.347 36.943 34.141 35.100 34.149 35.602 35.634 35.643 32.584 30.671 32.207 31.241 27.550 27.936 29.854 27.052 24.449 26.987 27.672 24.061 23.891 27.257 26.250 23.210 25.616 28.226 25.870 24.968 28.731 29.612 27.293 25.145 21.519 18.649 15.433 12.863  9.312 10.327 11.329 15.003 14.769 13.586 16.613 18.843 18.610 21.532 23.818 24.168 26.201 29.043 29.736 32.631 33.112 36.412 35.546 33.319 31.753 30.670 28.987 26.975 26.035 24.685 22.764 21.011 19.724 18.881 16.547 15.123 14.226 10.952  9.854  8.776  6.343  5.197  5.421  3.859  0.000  3.884  5.405  4.977  6.787  6.017  7.024  4.929  8.567  9.566  7.235  8.583 11.937 12.102 11.540 14.336 16.442 16.342 18.695 18.264 17.687 14.755 11.027  8.146  8.658  6.381  9.970 11.347  8.740 10.392 11.366 13.760 16.287 14.875 18.510 19.647 16.917 17.686 14.369 16.227 16.897 20.430 21.237 23.274 20.419 18.216 21.467 22.477 19.280 19.710 23.449 23.122 20.723 23.311 26.024 24.824 24.295 27.799 29.342 27.888 29.285 32.628 33.460 36.539 37.661 36.422 38.888 38.785 40.999 42.063 42.575 44.393
 45.799 44.747 42.180 40.007 38.512 36.117 36.363 34.777 31.854 31.677 31.440 28.624 26.689 27.093 26.044 22.909 22.102 22.499 19.953 17.526 17.978 17.608 14.418 12.557 14.143 13.244  9.613  8.783 10.887  9.405  9.794 11.393  9.189  9.085 11.517 15.078 16.717 20.322 22.418 25.825 28.516 31.728 33.546 32.689 30.330 26.711 24.692 21.447 19.380 16.224 17.586 16.297 19.889 21.269 18.870 19.997 23.554 23.343 22.535 25.702 25.748 28.822 29.199 31.030 30.006 26.256 26.981 28.652 25.552 23.379 26.222 26.026 22.877 24.475 27.523 26.022 23.827 26.096 28.634 29.206 27.688 28.836 26.613 23.719 20.910 18.009 18.523 18.772 15.080 14.483 17.566 16.487 13.288 15.522 18.501 16.978 15.741 19.075 21.168 19.682 19.999 23.434 24.683 24.203 26.259 28.824 29.239 29.917 32.604 31.436 33.239 31.287 33.318 32.708 28.920 29.126 31.323 28.920 25.919 28.224 29.519 26.052 24.947 28.291 27.726 24.241 25.909 28.696 26.347 24.459 28.007 28.699 25.531 26.330 28.433 30.886 30.951 34.144 34.685 34.454 32.177 29.590 30.085 29.529 26.231 24.885 26.267 24.709 21.160 21.852 23.186 19.968 21.776 25.182 27.570 30.548 29.478 28.904 32.370 34.194 32.721 33.771 37.192 37.601 36.739 39.339 41.945 41.794 40.640 38.259 39.956 40.799 39.554 37.458 37.045 35.703 37.743 38.115 40.370 41.647 41.247 39.131 38.408 37.132 39.728 40.352 43.446 44.950 46.924 48.951 47.377 46.567 43.681 44.034 41.995 43.107 42.167 43.620 46.220 44.715 41.650 43.977 44.241 40.684 40.361 37.912 35.579 33.614 33.621 35.275 37.177 40.650 42.311 45.832 48.115 51.806 52.025 54.808 54.253 56.159 56.099 57.164 57.398 58.080 56.519 57.318 58.401 60.683 62.384 64.286 64.554 61.098 61.812 63.961 61.236 58.953 61.727 61.936 58.348 58.806 61.752 59.849 56.737 54.642 51.920 52.720 50.844 52.329 51.712 52.957 52.505 52.114 53.130 54.252 55.029 57.546 56.757 53.089 54.063 56.328 53.594 51.422 54.326 54.955 51.461 51.781 55.271 56.016 52.657 52.971 49.990 50.188 47.923 48.795 47.214 47.745 50.189 49.026 50.099 52.534 56.234 58.206 55.118 54.393 57.909 57.618 54.168 55.357 58.371 56.143 54.290 57.676 58.860 55.672 55.833 59.634 60.049 61.582 60.411 61.521 62.261 64.998 66.279 68.162 67.652 65.937 66.007 66.492 64.109 66.953 68.117 65.192 65.947 63.704 64.371 63.150 59.706 57.402 55.493 52.079 50.454 47.051 45.538 42.004 41.179 38.080 37.192 38.927 39.601 42.192 43.511 46.770 47.268 50.521 52.992 56.418 58.432 61.047 59.790 63.013 62.547 58.927 60.192 62.888 60.310 58.212 61.432 62.186 58.835 59.406 62.821 61.343 58.876 61.916 63.480 60.416 59.982 57.066 53.738 52.056 54.517 54.133 50.417 51.149 53.664 51.316 48.763 51.542 52.539 49.064 49.024 52.219 51.630 48.054 46.518 43.269 41.022 40.027 37.239 38.598 35.648 36.474 35.244 36.413 36.140 36.079 32.798 31.243 33.047 31.833 28.188 29.067 31.012 28.046 25.798 28.683 29.203 25.634 25.953 29.361 28.178 25.446 28.168 30.615 28.246 27.748 31.563 32.230 29.991 28.147 24.649 21.866 18.882 16.106 12.391 12.969 14.523 18.003 17.135 16.040 19.420 21.239 20.548 23.664 25.934 25.764 27.808 30.817 31.139 33.756 33.876 36.974 35.740 33.284 31.505 30.842 29.276 26.837 26.077 25.238 23.038 20.935 20.281 19.734 16.824 15.311 15.364 12.140 10.111  9.866  8.674  6.083  4.978  5.602  3.884  0.000  3.850  5.322  5.267  5.444  6.009  5.149  8.616 10.373  9.384 10.776 13.749 14.542 14.596 16.985 19.036 19.473 22.087 21.747 21.423 18.471 14.784 11.928 12.262  9.407 12.471 14.053 11.241 13.433 14.821 17.469 20.115 18.714 22.317 23.442 20.593 21.280 17.903 19.555 19.779 23.117 23.855 25.476 22.344 20.249 23.330 23.887 20.380 20.811 24.381 23.594 20.891 23.545 26.084 24.366 23.707 27.389 28.633 26.749 28.260 31.711 32.229 35.072 36.015 34.650 37.032 36.783 38.992 39.872 40.331 42.109
 45.002 44.133 41.687 39.747 38.535 36.456 37.022 35.771 33.059 32.564 32.019 29.450 27.605 27.495 26.263 23.508 22.494 22.288 19.885 17.817 17.585 16.726 13.993 12.057 12.586 11.497  8.443  6.442  7.893  7.115  7.445  8.496  5.803  5.408  7.842 11.475 13.506 17.182 19.509 23.030 25.687 29.050 30.648 29.608 27.120 23.532 21.347 17.957 15.923 12.792 14.575 13.878 17.607 18.566 16.358 18.059 21.367 20.948 20.628 23.995 24.510 27.678 28.513 30.303 29.701 25.903 26.124 28.022 25.259 22.627 25.240 25.482 22.187 23.225 26.465 25.244 22.709 24.579 27.285 27.971 26.245 27.040 24.794 21.820 18.950 16.267 17.401 17.555 13.840 14.077 17.377 16.179 13.632 16.416 19.163 17.837 17.361 20.725 22.573 21.410 22.249 25.472 26.560 26.507 28.732 30.982 31.438 32.476 35.060 33.835 35.356 33.084 34.998 34.704 30.936 30.731 33.041 30.944 27.683 29.654 31.235 27.911 26.330 29.559 29.319 25.686 26.847 29.803 27.646 25.303 28.616 29.606 26.353 26.609 28.414 30.486 30.124 33.221 33.525 32.897 30.665 28.315 28.493 27.614 24.538 23.243 24.141 22.406 19.060 19.577 20.441 17.145 19.121 22.309 24.987 27.743 26.688 26.490 29.955 31.597 30.332 31.662 34.918 35.287 34.753 37.410 39.822 39.781 38.912 36.735 38.408 38.934 37.467 35.127 34.461 32.850 34.672 34.828 37.063 38.183 37.770 35.633 35.078 33.958 36.705 37.540 40.669 42.359 44.311 46.479 45.009 44.415 41.653 42.216 40.401 41.434 40.313 41.672 44.419 42.861 39.684 41.836 41.926 38.297 37.716 35.237 32.980 30.957 31.159 32.956 34.681 38.049 39.553 42.990 45.181 48.895 49.270 52.179 51.825 53.884 54.013 55.257 55.704 56.447 54.878 55.489 56.658 58.878 60.456 62.233 62.367 58.863 59.440 61.500 58.770 56.411 59.075 59.232 55.604 55.977 58.844 56.885 53.756 51.735 49.139 50.133 48.428 50.115 49.681 51.126 50.916 50.488 51.350 52.556 53.316 55.669 54.771 51.095 52.004 54.114 51.295 49.112 51.935 52.417 48.858 49.173 52.612 53.245 49.825 50.204 47.247 47.647 45.549 46.653 45.214 46.003 48.482 47.423 48.740 51.332 55.070 56.957 53.803 52.924 56.349 56.026 52.480 53.519 56.483 54.208 52.209 55.520 56.676 53.395 53.422 57.208 57.710 59.407 58.408 59.562 60.492 63.344 64.710 66.527 65.881 64.091 64.027 64.481 62.001 64.766 65.862 62.858 63.466 61.105 61.833 60.770 57.262 54.941 52.872 49.427 47.639 44.277 42.935 39.470 38.856 35.900 35.324 37.264 37.710 40.077 41.236 44.363 44.702 47.878 50.459 53.797 55.962 58.581 57.382 60.699 60.328 56.755 58.089 60.884 58.395 56.360 59.663 60.506 57.264 57.900 61.383 60.017 57.658 60.767 62.422 59.448 59.242 56.401 53.069 51.327 53.588 53.123 49.386 49.960 52.334 49.953 47.302 49.921 50.852 47.307 47.106 50.194 49.613 46.012 44.251 40.908 38.537 37.291 34.381 35.505 32.421 33.082 31.699 32.750 32.442 32.452 29.145 27.601 29.538 28.395 24.733 25.716 27.831 24.971 22.752 25.807 26.515 23.113 23.538 27.084 26.154 23.659 26.417 28.999 26.989 26.644 30.424 31.307 29.462 27.640 24.191 21.876 19.017 15.787 12.175 13.597 15.593 18.976 18.475 18.017 21.249 23.030 22.874 26.119 28.086 28.124 30.457 33.233 33.507 36.269 36.317 39.440 38.282 36.017 34.008 33.186 31.925 29.496 28.358 27.634 25.781 23.400 22.471 22.352 19.650 17.595 17.350 14.570 12.179 10.835 10.128  8.725  6.250  5.337  5.405  3.850  0.000  3.873  5.402  7.602  9.453  8.728 12.321 13.887 12.300 13.682 16.962 17.349 16.902 19.604 21.780 21.683 23.931 23.283 22.410 19.654 15.891 12.755 11.927  8.450 10.675 13.057 11.048 13.945 15.830 17.952 20.556 18.788 22.191 23.086 19.845 20.332 17.063 18.794 18.930 22.268 23.567 24.938 21.579 20.092 23.450 23.607 20.180 21.306 24.748 23.582 21.306 24.380 26.513 24.675 24.596 28.311 29.179 27.478 29.432 32.675 32.895 35.817 36.414 34.701 36.784 36.208 38.154 38.996 39.316 40.999
 48.794 47.952 45.513 43.584 42.343 40.222 40.696 39.325 36.561 36.203 35.711 33.038 31.220 31.251 30.000 27.162 26.246 26.108 23.620 21.564 21.425 20.531 17.744 15.896 16.353 15.098 12.128 10.114 10.834  9.632  8.351  8.058  5.332  7.313  9.919 13.537 16.166 19.764 22.376 25.909 28.498 31.934 33.288 32.067 29.413 25.945 23.590 20.014 18.063 14.892 16.906 16.764 20.445 21.398 19.555 21.452 24.631 24.254 24.215 27.647 28.280 31.430 32.335 34.136 33.537 29.743 29.933 31.785 29.005 26.362 28.857 29.007 25.607 26.574 29.721 28.313 25.656 27.388 30.129 30.553 28.632 29.238 26.733 23.781 20.989 18.244 19.518 20.267 16.729 16.596 20.147 19.436 16.826 19.218 22.285 21.202 20.358 23.543 25.721 24.569 25.013 28.310 29.650 29.372 31.379 33.865 34.396 35.144 37.753 36.443 38.082 35.973 37.774 37.202 33.470 33.367 35.402 33.078 29.938 31.852 33.084 29.593 28.136 31.169 30.543 26.845 28.077 30.712 28.198 25.899 29.138 29.713 26.224 26.588 28.039 30.222 29.702 32.628 32.634 32.036 29.458 27.342 27.937 26.790 23.531 22.808 23.895 21.711 18.516 19.762 20.458 16.893 18.128 21.495 23.844 26.842 26.277 25.864 29.104 31.133 30.156 31.150 34.373 35.156 34.628 36.977 39.574 39.859 38.937 36.923 38.909 39.439 38.203 35.771 35.325 33.671 35.533 35.593 37.497 38.658 37.874 35.452 34.719 33.737 36.514 37.456 40.770 42.599 44.828 47.170 45.960 45.542 42.959 43.760 42.115 43.408 42.460 44.019 46.915 45.541 42.416 44.602 44.456 40.801 40.128 37.719 35.543 33.315 33.440 35.355 36.818 40.123 41.357 44.715 46.667 50.330 50.922 53.904 53.602 55.810 55.893 57.290 57.728 58.675 57.282 57.945 59.282 61.578 63.035 64.769 64.790 61.261 61.868 63.776 60.939 58.658 61.287 61.252 57.602 58.072 60.811 58.681 55.638 53.541 51.061 52.126 50.417 52.226 51.714 53.310 53.195 52.966 53.934 55.318 56.209 58.532 57.467 53.828 54.854 56.828 53.886 51.832 54.679 54.970 51.381 51.838 55.245 55.690 52.193 52.469 49.435 49.895 47.807 48.951 47.389 48.180 50.477 49.216 50.482 53.195 56.913 58.618 55.352 54.643 58.032 57.480 53.934 55.126 57.938 55.475 53.605 56.971 57.895 54.534 54.730 58.513 59.235 61.042 60.179 61.531 62.558 65.445 66.724 68.462 67.741 66.065 66.054 66.644 64.205 67.009 67.956 64.865 65.328 62.851 63.424 62.470 58.989 56.497 54.325 50.779 48.842 45.622 44.506 41.143 40.791 37.984 37.590 39.381 39.560 41.823 42.708 45.744 45.824 48.855 51.594 54.902 57.030 59.470 58.064 61.353 61.189 57.574 58.690 61.600 59.265 57.044 60.255 61.308 58.080 58.481 62.026 60.843 58.342 61.324 63.159 60.292 60.031 57.326 53.886 52.378 54.671 53.962 50.272 51.067 53.289 50.703 48.241 50.950 51.618 48.010 48.041 51.013 50.153 46.488 44.747 41.524 38.931 37.778 34.702 35.837 32.721 33.177 31.782 32.809 32.930 33.318 30.162 28.230 30.220 29.536 25.782 26.323 28.732 26.211 23.568 26.373 27.542 24.224 24.069 27.709 27.202 24.434 26.763 29.678 27.836 26.980 30.672 31.940 30.066 27.812 24.166 21.772 18.515 15.601 12.270 14.277 15.437 19.092 19.240 18.342 21.178 23.516 23.502 26.391 28.637 29.073 31.139 33.946 34.635 37.535 37.934 41.192 40.228 37.948 36.232 35.275 33.715 31.530 30.551 29.421 27.486 25.517 24.367 23.736 21.252 19.632 18.915 15.797 14.215 12.763 10.915  9.882  8.705  6.604  4.977  5.322  3.873  0.000  3.881  5.882  8.929  8.779 12.587 13.067 11.019 13.228 16.264 15.820 15.581 18.770 20.437 19.933 22.239 22.004 20.783 17.723 14.138 10.561  9.393  5.812  7.842  9.595  7.376 10.555 12.964 15.223 18.211 16.955 20.487 20.864 17.618 18.749 15.867 18.272 19.185 22.817 24.301 26.145 23.049 21.485 25.002 25.593 22.407 23.453 27.059 26.266 24.109 27.063 29.403 27.864 27.713 31.349 32.458 30.885 32.671 35.948 36.368 39.352 40.075 38.442 40.567 40.017 41.944 42.785 43.067 44.706
 49.179 48.267 45.862 43.732 42.521 40.245 40.753 39.346 36.351 35.900 35.802 33.203 31.015 31.163 30.366 27.383 26.122 26.432 24.261 21.693 21.501 21.287 18.569 16.124 17.022 16.568 13.442 11.241 13.022 12.391 11.874 11.770  8.577  9.885 11.564 15.216 17.388 20.794 23.570 26.927 29.807 33.189 34.601 33.317 30.580 27.098 25.162 21.686 20.201 17.348 19.589 19.171 22.919 23.661 21.355 23.201 26.467 25.722 25.247 28.424 28.624 31.489 32.287 34.431 33.797 29.982 30.554 32.620 29.763 27.346 30.195 30.417 27.248 28.450 31.694 30.435 27.989 29.921 32.599 33.239 31.509 32.271 29.899 26.931 24.101 21.382 22.468 22.831 19.123 19.004 22.292 21.132 18.206 20.660 23.555 21.909 20.849 24.264 26.219 24.523 24.912 28.445 29.491 28.798 31.001 33.643 33.782 34.381 37.264 36.302 38.256 36.380 38.498 37.867 34.073 34.347 36.530 34.065 31.112 33.391 34.593 31.062 29.962 33.194 32.467 28.912 30.500 33.126 30.554 28.564 31.979 32.428 29.010 29.697 31.329 33.687 33.331 36.283 36.334 35.813 33.180 31.063 31.742 30.602 27.315 26.618 27.728 25.522 22.348 23.544 24.178 20.591 21.814 25.109 27.500 30.454 29.978 29.657 32.859 34.887 33.964 34.978 38.181 38.969 38.457 40.805 43.401 43.674 42.742 40.684 42.628 43.191 41.910 39.485 38.941 37.217 38.955 38.881 40.834 41.810 41.036 38.557 38.022 37.214 40.093 41.142 44.459 46.332 48.513 50.849 49.588 49.133 46.488 47.183 45.436 46.596 45.545 46.955 49.733 48.185 44.992 47.096 47.155 43.505 42.799 40.288 38.047 36.027 36.301 38.185 39.819 43.131 44.488 47.848 49.887 53.585 54.134 57.121 56.851 58.998 59.136 60.447 60.888 61.695 60.171 60.789 61.980 64.192 65.751 67.506 67.602 64.089 64.616 66.628 63.889 61.511 64.105 64.210 60.563 60.892 63.678 61.651 58.533 56.559 54.077 55.182 53.536 55.302 54.868 56.368 56.177 55.796 56.669 57.881 58.621 60.952 60.061 56.384 57.249 59.333 56.508 54.298 57.058 57.508 53.920 54.173 57.563 58.169 54.729 55.182 52.251 52.765 50.736 51.900 50.450 51.243 53.656 52.500 53.756 56.376 60.097 61.913 58.711 57.949 61.368 60.925 57.389 58.521 61.403 59.018 57.095 60.430 61.446 58.107 58.217 61.996 62.635 64.409 63.487 64.724 65.691 68.547 69.875 71.663 70.990 69.248 69.202 69.696 67.215 69.969 71.017 67.975 68.494 66.053 66.736 65.766 62.258 59.857 57.693 54.188 52.255 48.994 47.830 44.436 43.976 41.093 40.590 42.477 42.828 45.145 46.151 49.207 49.356 52.413 55.125 58.418 60.595 63.089 61.748 65.055 64.851 61.253 62.423 65.308 62.935 60.758 63.982 64.979 61.736 62.179 65.700 64.454 61.964 64.954 66.727 63.809 63.490 60.721 57.311 55.758 58.108 57.493 53.794 54.565 56.866 54.340 51.846 54.553 55.301 51.714 51.695 54.700 53.902 50.251 48.496 45.240 42.669 41.438 38.346 39.356 36.154 36.459 34.849 35.609 35.627 36.087 32.795 31.068 33.289 32.529 28.810 29.611 32.080 29.505 27.033 29.977 31.083 27.771 27.792 31.430 30.811 28.100 30.524 33.360 31.402 30.617 34.341 35.478 33.468 31.275 27.624 25.015 21.702 18.970 15.506 16.975 18.007 21.725 21.486 20.150 23.168 25.474 24.914 27.723 30.243 30.349 32.151 35.223 35.826 38.484 38.781 41.903 40.681 38.115 36.474 35.896 34.162 31.746 31.173 30.232 27.889 25.981 25.365 24.538 21.657 20.435 20.328 16.929 15.274 14.737 12.988 10.861 10.026  9.263  6.787  5.267  5.402  3.881  0.000  3.872  7.065  8.495 11.954 12.294 11.323 14.001 16.466 16.263 16.886 19.855 21.153 21.177 23.949 24.152 23.291 19.956 16.493 12.956 12.444  9.185 11.093 12.051  9.158 12.155 14.721 17.579 20.827 20.007 23.675 23.975 20.899 22.299 19.451 21.859 22.726 26.320 27.550 29.364 26.235 24.443 27.778 28.353 24.971 25.698 29.290 28.426 25.907 28.688 31.122 29.319 28.812 32.527 33.618 31.659 33.288 36.735 37.068 39.811 40.548 38.965 41.124 40.557 42.552 43.212 43.465 45.068
 50.827 49.770 47.238 44.966 43.469 40.949 41.115 39.380 36.276 36.198 36.257 33.396 31.286 31.894 31.095 27.830 26.916 27.599 25.177 22.526 22.950 22.865 19.745 17.630 19.160 18.478 14.955 13.596 15.445 14.014 13.272 13.643 11.168 12.611 14.854 18.543 20.629 24.123 26.664 30.032 32.834 36.128 37.707 36.597 33.987 30.466 28.469 25.034 23.277 20.191 22.005 21.217 24.870 26.082 23.803 25.217 28.682 28.278 27.581 30.715 30.688 33.586 34.014 36.061 35.050 31.300 32.170 33.936 30.807 28.711 31.607 31.392 28.248 29.841 32.867 31.265 29.021 31.214 33.774 34.190 32.547 33.545 31.103 28.207 25.440 22.507 23.151 23.820 20.210 19.365 22.582 21.781 18.478 20.328 23.496 21.967 20.270 23.443 25.741 23.978 23.783 27.384 28.733 27.721 29.591 32.520 32.771 32.971 35.839 34.802 36.939 35.360 37.430 36.441 32.701 33.267 35.193 32.441 29.751 32.180 33.008 29.348 28.638 31.821 30.712 27.285 29.242 31.594 28.782 27.178 30.708 30.791 27.411 28.555 30.328 33.016 33.007 35.998 36.219 36.088 33.385 31.077 32.115 31.267 27.761 27.090 28.689 26.627 23.284 24.731 25.826 22.314 23.326 26.858 28.889 32.097 31.627 30.867 34.042 36.300 35.187 35.860 39.224 40.110 39.265 41.497 44.317 44.537 43.312 41.098 43.133 44.001 42.996 40.798 40.573 39.133 41.144 41.327 43.242 44.458 43.647 41.178 40.370 39.351 42.036 42.842 46.148 47.835 50.101 52.325 51.022 50.395 47.679 48.247 46.347 47.682 46.875 48.469 51.180 49.780 46.724 49.040 49.149 45.551 45.093 42.650 40.363 38.276 38.299 40.082 41.786 45.198 46.624 50.065 52.130 55.790 56.235 59.111 58.637 60.683 60.602 61.798 62.022 62.862 61.428 62.260 63.453 65.775 67.398 69.262 69.444 65.963 66.664 68.701 65.906 63.652 66.368 66.437 62.820 63.305 66.136 64.092 61.029 58.917 56.324 57.234 55.390 56.998 56.337 57.705 57.320 57.071 58.153 59.381 60.221 62.709 61.827 58.174 59.186 61.362 58.547 56.426 59.311 59.812 56.275 56.637 60.088 60.712 57.288 57.592 54.577 54.882 52.662 53.599 51.942 52.483 54.788 53.451 54.460 56.980 60.658 62.481 59.300 58.746 62.237 61.741 58.299 59.632 62.511 60.108 58.374 61.809 62.776 59.507 59.815 63.612 64.235 65.877 64.830 66.104 66.922 69.683 70.890 72.709 72.142 70.521 70.633 71.221 68.860 71.724 72.774 69.774 70.394 68.035 68.588 67.482 64.050 61.598 59.571 56.061 54.263 50.995 49.712 46.270 45.686 42.711 41.978 43.610 44.071 46.571 47.644 50.813 51.053 54.156 56.796 60.181 62.181 64.622 63.158 66.357 66.109 62.450 63.488 66.301 63.882 61.590 64.704 65.672 62.328 62.642 66.113 64.813 62.182 65.069 66.807 63.841 63.300 60.510 57.075 55.651 58.186 57.569 53.909 54.890 57.273 54.720 52.376 55.260 55.994 52.461 52.665 55.744 54.866 51.224 49.706 46.577 44.088 43.153 40.165 41.463 38.423 38.933 37.563 38.551 38.692 39.090 35.884 34.020 36.022 35.265 31.522 32.081 34.393 31.760 29.142 31.851 32.851 29.378 29.169 32.684 31.919 28.927 31.215 33.992 31.762 30.722 34.434 35.472 33.128 30.820 27.116 24.137 20.686 18.462 15.096 16.059 16.456 20.217 19.939 18.018 20.912 23.400 22.530 25.050 27.855 27.983 29.457 32.661 33.466 36.071 36.583 39.736 38.594 35.949 34.623 34.044 31.991 29.753 29.479 28.252 25.712 24.237 23.658 22.326 19.528 18.897 18.723 15.034 14.114 14.169 11.796  9.364  9.955  9.556  6.017  5.444  7.602  5.882  3.872  0.000  3.848  5.887  8.966  8.645  8.010 11.074 13.053 12.812 13.953 16.776 17.765 18.100 21.161 21.728 21.262 17.750 14.495 11.260 11.838  9.444 12.112 12.245  8.684 10.639 12.629 15.944 19.206 18.815 22.612 23.063 20.418 22.035 19.189 21.586 22.670 26.292 27.102 29.239 26.399 24.136 27.278 28.309 24.997 25.194 28.904 28.493 25.773 28.180 30.973 29.452 28.543 32.141 33.633 31.691 32.911 36.471 37.160 39.916 41.001 39.752 42.185 41.940 44.153 44.920 45.311 47.011
 49.940 48.723 46.093 43.648 41.919 39.169 39.071 37.096 33.876 34.055 34.343 31.336 29.205 30.211 29.559 26.075 25.365 26.494 24.024 21.198 22.155 22.417 19.081 17.156 19.377 18.832 15.093 14.550 16.849 15.154 14.985 16.167 14.013 14.775 17.079 20.712 22.346 25.825 28.031 31.308 34.107 37.239 39.090 38.224 35.810 32.223 30.372 27.117 25.235 22.112 23.507 22.133 25.638 27.170 24.686 25.581 29.225 29.012 27.884 30.816 30.406 33.223 33.233 35.244 33.879 30.236 31.496 33.036 29.686 28.007 31.051 30.502 27.566 29.590 32.437 30.691 28.795 31.311 33.694 34.103 32.714 34.046 31.743 28.932 26.220 23.210 23.338 23.860 20.324 19.030 21.866 21.044 17.431 18.834 21.953 20.263 18.085 21.129 23.470 21.481 20.906 24.577 25.976 24.661 26.388 29.488 29.691 29.641 32.552 31.594 33.920 32.597 34.774 33.608 29.894 30.788 32.674 29.767 27.326 30.029 30.712 27.052 26.746 30.040 28.811 25.617 27.952 30.241 27.459 26.273 29.966 29.972 26.834 28.369 30.520 33.434 33.847 36.972 37.530 37.707 35.161 32.561 33.636 33.181 29.618 28.636 30.502 28.802 25.259 26.491 28.005 24.687 25.931 29.538 31.506 34.766 34.032 33.079 36.359 38.566 37.146 37.752 41.256 41.971 40.856 43.182 46.063 46.035 44.605 42.157 44.058 45.182 44.262 42.313 42.201 41.008 43.188 43.606 45.689 47.038 46.416 44.109 43.226 41.990 44.526 45.095 48.278 49.737 51.890 53.911 52.406 51.521 48.633 48.925 46.777 48.069 47.352 48.944 51.466 50.053 47.092 49.540 49.876 46.363 46.166 43.740 41.372 39.407 39.288 40.895 42.831 46.345 48.003 51.543 53.783 57.438 57.656 60.386 59.713 61.562 61.333 62.311 62.353 63.059 61.571 62.545 63.599 65.945 67.716 69.702 70.043 66.620 67.434 69.603 66.854 64.646 67.473 67.660 64.091 64.620 67.571 65.643 62.567 60.415 57.664 58.371 56.380 57.762 56.972 58.107 57.479 57.189 58.363 59.453 60.264 62.898 62.170 58.522 59.554 61.905 59.213 57.068 60.015 60.708 57.248 57.574 61.078 61.863 58.525 58.798 55.791 55.890 53.523 54.240 52.511 52.829 55.165 53.825 54.644 56.972 60.610 62.575 59.507 59.016 62.589 62.218 58.868 60.263 63.240 60.963 59.304 62.773 63.862 60.713 61.065 64.871 65.325 66.774 65.524 66.677 67.290 69.931 71.093 72.997 72.581 70.984 71.191 71.754 69.469 72.385 73.550 70.659 71.467 69.264 69.824 68.533 65.151 62.788 60.947 57.512 55.923 52.563 51.040 47.507 46.644 43.505 42.451 43.958 44.707 47.423 48.738 52.047 52.533 55.761 58.232 61.704 63.583 66.097 64.676 67.801 67.377 63.701 64.776 67.446 64.885 62.627 65.704 66.499 63.062 63.427 66.802 65.326 62.675 65.551 67.125 64.043 63.333 60.428 57.057 55.588 58.268 57.830 54.182 55.195 57.755 55.330 52.994 55.963 56.867 53.433 53.669 56.882 56.125 52.542 51.210 48.113 45.835 45.072 42.268 43.763 40.856 41.618 40.403 41.535 41.511 41.661 38.420 36.698 38.542 37.526 33.831 34.483 36.520 33.661 31.198 33.872 34.520 30.898 30.852 34.199 33.061 30.028 32.450 34.952 32.390 31.461 35.201 35.884 33.260 31.154 27.557 24.302 21.023 19.092 15.700 15.744 16.057 19.608 18.762 16.496 19.571 21.785 20.360 22.829 25.760 25.521 26.795 30.171 30.840 33.222 33.659 36.705 35.433 32.642 31.443 31.065 28.859 26.559 26.598 25.428 22.626 21.331 21.120 19.576 16.582 16.431 16.720 12.941 12.290 13.352 11.184  8.002  9.524 10.379  7.024  6.009  9.453  8.929  7.065  3.848  0.000  3.841  5.686  5.875  6.729  9.243 10.696 11.393 12.986 15.094 16.148 17.263 20.564 21.192 21.410 18.005 14.887 12.353 13.894 12.020 15.206 15.326 11.686 12.802 13.865 17.326 20.270 19.903 23.689 24.596 22.307 23.694 20.633 22.598 23.385 26.806 27.083 29.186 26.476 23.824 26.599 27.768 24.389 24.044 27.702 27.485 24.451 26.473 29.476 27.997 26.644 30.155 31.866 29.776 30.638 34.304 35.184 37.825 39.164 38.210 40.863 40.904 43.329 44.145 44.677 46.470
 48.405 47.170 44.447 42.107 40.223 37.512 37.252 35.196 32.157 32.551 32.525 29.349 27.592 28.671 27.612 24.134 23.893 24.801 21.956 19.529 20.851 20.653 17.066 15.822 18.091 16.935 13.128 13.360 15.228 12.886 12.737 14.575 13.182 13.634 16.467 19.980 21.605 25.214 27.064 30.429 32.980 36.054 38.027 37.365 35.151 31.537 29.451 26.265 23.961 20.626 21.495 19.881 23.199 25.138 22.898 23.465 27.159 27.394 26.366 29.414 29.184 32.244 32.133 33.790 32.262 28.679 29.785 30.991 27.572 25.904 28.719 27.888 24.841 26.945 29.598 27.612 25.749 28.327 30.647 30.859 29.476 30.921 28.615 25.898 23.266 20.170 20.022 20.772 17.422 15.713 18.557 18.146 14.536 15.596 18.955 17.731 15.462 18.262 20.924 19.414 18.738 22.222 23.992 23.046 24.519 27.514 28.151 28.213 30.832 29.504 31.559 30.061 31.975 30.805 27.116 27.758 29.521 26.669 24.086 26.601 27.291 23.617 23.132 26.377 25.209 21.929 24.181 26.524 23.815 22.546 26.253 26.393 23.316 24.811 27.120 30.034 30.607 33.823 34.601 34.916 32.568 29.750 30.738 30.585 27.042 25.769 27.798 26.441 22.763 23.816 25.703 22.636 24.068 27.712 29.589 32.865 31.850 30.704 34.075 36.200 34.509 35.073 38.673 39.228 37.921 40.330 43.224 43.013 41.465 38.891 40.710 41.970 41.129 39.359 39.394 38.441 40.821 41.513 43.672 45.250 44.772 42.653 41.581 40.060 42.390 42.701 45.767 47.022 49.110 50.984 49.379 48.349 45.397 45.586 43.360 44.725 44.148 45.861 48.360 47.088 44.247 46.849 47.152 43.697 43.701 41.379 39.020 36.970 36.629 38.136 40.084 43.651 45.363 48.956 51.239 54.853 54.949 57.573 56.747 58.516 58.152 59.064 58.995 59.734 58.321 59.415 60.512 62.944 64.714 66.755 67.127 63.728 64.679 66.840 64.040 61.945 64.868 65.013 61.478 62.152 65.135 63.203 60.186 57.910 55.062 55.603 53.468 54.737 53.805 54.872 54.160 53.973 55.281 56.436 57.361 60.076 59.287 55.676 56.861 59.223 56.506 54.483 57.542 58.217 54.809 55.288 58.838 59.584 56.257 56.358 53.275 53.195 50.687 51.246 49.382 49.558 51.821 50.399 51.115 53.405 57.023 58.987 55.936 55.515 59.113 58.737 55.434 56.906 59.891 57.639 56.064 59.573 60.671 57.589 58.029 61.837 62.243 63.596 62.266 63.435 63.975 66.571 67.672 69.586 69.220 67.686 67.976 68.599 66.394 69.381 70.531 67.669 68.548 66.418 66.896 65.501 62.177 59.803 58.081 54.674 53.228 49.846 48.202 44.642 43.676 40.496 39.316 40.663 41.462 44.275 45.656 49.036 49.637 52.923 55.292 58.825 60.586 63.108 61.677 64.740 64.226 60.535 61.606 64.196 61.572 59.316 62.368 63.086 59.609 59.990 63.325 61.783 59.125 62.005 63.520 60.403 59.658 56.723 53.370 51.885 54.598 54.207 50.562 51.595 54.208 51.826 49.505 52.519 53.481 50.098 50.377 53.649 52.941 49.397 48.196 45.148 43.019 42.434 39.797 41.519 38.798 39.858 38.931 40.363 40.289 40.196 37.060 35.306 36.838 35.692 32.049 32.570 34.327 31.365 28.925 31.438 31.851 28.142 28.099 31.286 29.951 26.863 29.320 31.659 28.947 28.070 31.813 32.335 29.631 27.638 24.116 20.819 17.708 15.801 12.426 12.069 12.530 15.986 15.004 12.921 16.160 18.226 17.011 19.727 22.439 22.295 23.866 27.087 27.716 30.279 30.740 33.906 32.819 30.264 28.970 28.261 26.198 24.064 23.744 22.411 19.915 18.529 17.883 16.478 13.717 13.237 13.122  9.352  8.861  9.784  7.492  4.362  6.737  7.741  4.929  5.149  8.728  8.779  8.495  5.887  3.841  0.000  3.861  5.480  5.023  6.303  8.770  9.967 10.595 12.561 14.380 15.389 18.357 18.448 18.800 15.721 12.409 10.331 12.224 10.723 14.367 14.941 11.668 12.437 12.756 15.796 18.269 17.432 21.113 22.485 20.300 21.228 17.939 19.501 20.037 23.334 23.421 25.516 22.898 20.122 22.835 24.113 20.814 20.383 24.086 24.050 21.109 23.108 26.185 24.969 23.706 27.138 29.002 27.206 28.062 31.638 32.707 35.558 37.013 36.152 38.898 39.108 41.589 42.614 43.256 45.147
 48.895 47.501 44.690 42.186 40.044 37.091 36.492 34.133 30.990 31.743 31.977 28.635 26.923 28.486 27.584 23.908 23.968 25.348 22.487 19.979 21.858 21.998 18.315 17.363 20.156 19.148 15.367 16.215 18.293 15.852 15.983 18.128 16.942 17.163 19.923 23.348 24.674 28.206 29.809 33.054 35.573 38.483 40.648 40.175 38.116 34.492 32.533 29.497 27.151 23.845 24.398 22.398 25.480 27.675 25.350 25.452 29.220 29.640 28.270 31.085 30.504 33.438 32.910 34.499 32.604 29.200 30.689 31.612 28.002 26.819 29.703 28.490 25.705 28.216 30.601 28.435 26.966 29.806 31.900 32.041 30.913 32.645 30.465 27.893 25.400 22.321 21.663 22.362 19.262 17.078 19.402 19.122 15.344 15.655 18.906 17.649 14.748 17.150 19.937 18.246 16.912 20.405 22.346 20.990 22.119 25.377 26.027 25.667 28.285 26.994 29.291 28.180 30.148 28.656 25.052 26.134 27.713 24.603 22.426 25.232 25.593 21.904 22.017 25.276 23.828 20.903 23.630 25.734 22.995 22.327 26.126 26.026 23.257 25.242 27.842 30.995 31.999 35.259 36.311 36.965 34.722 31.713 32.841 33.029 29.452 28.045 30.347 29.265 25.528 26.510 28.708 25.826 27.269 30.945 32.655 35.988 34.862 33.497 36.860 39.007 37.106 37.506 41.194 41.677 40.108 42.500 45.481 45.099 43.330 40.578 42.316 43.843 43.164 41.652 41.859 41.153 43.684 44.573 46.801 48.501 48.117 46.091 44.919 43.244 45.421 45.524 48.491 49.539 51.568 53.263 51.525 50.275 47.211 47.162 44.731 46.108 45.680 47.430 49.746 48.520 45.814 48.548 49.030 45.681 45.933 43.665 41.259 39.310 38.812 40.145 42.250 45.875 47.748 51.400 53.788 57.366 57.281 59.759 58.742 60.331 59.797 60.510 60.239 60.885 59.468 60.729 61.715 64.186 66.076 68.231 68.743 65.410 66.487 68.740 65.970 63.953 66.972 67.189 63.713 64.455 67.518 65.670 62.672 60.346 57.379 57.724 55.444 56.498 55.412 56.260 55.311 55.136 56.568 57.616 58.541 61.397 60.731 57.153 58.384 60.888 58.281 56.275 59.392 60.216 56.897 57.372 60.953 61.816 58.571 58.616 55.537 55.259 52.613 52.945 50.982 50.914 53.148 51.673 52.160 54.254 57.802 59.861 56.920 56.622 60.281 59.980 56.798 58.372 61.406 59.251 57.802 61.346 62.504 59.546 60.077 63.876 64.159 65.328 63.821 64.909 65.249 67.712 68.734 70.710 70.490 69.020 69.431 70.062 67.961 71.006 72.233 69.476 70.513 68.526 68.967 67.409 64.159 61.844 60.300 56.963 55.703 52.283 50.458 46.855 45.672 42.387 40.923 42.079 43.113 46.105 47.659 51.139 51.927 55.284 57.505 61.102 62.717 65.256 63.821 66.784 66.140 62.437 63.480 65.934 63.212 60.952 63.921 64.505 60.948 61.314 64.544 62.866 60.158 62.973 64.349 61.148 60.198 57.188 53.896 52.439 55.311 55.052 51.460 52.587 55.337 53.055 50.815 53.927 54.996 51.727 52.104 55.467 54.817 51.344 50.356 47.399 45.450 45.071 42.600 44.501 41.922 43.156 42.369 43.908 43.777 43.546 40.425 38.736 40.134 38.856 35.273 35.789 37.338 34.271 31.924 34.316 34.486 30.710 30.700 33.682 32.088 28.954 31.391 33.478 30.497 29.624 33.295 33.516 30.529 28.688 25.329 21.792 18.912 17.569 14.515 13.251 13.273 16.272 14.789 12.161 15.336 17.130 15.195 17.644 20.591 20.090 21.273 24.712 25.308 27.622 28.119 31.193 30.031 27.312 26.301 25.779 23.415 21.333 21.476 20.053 17.207 16.286 16.046 14.137 11.276 11.764 12.120  8.376  8.818 10.976  9.018  5.958  9.127 10.878  8.567  8.616 12.321 12.587 11.954  8.966  5.686  3.861  0.000  3.861  5.590  5.539  6.609  9.023 10.277 11.135 12.807 14.722 17.890 18.209 19.317 16.424 13.619 12.442 15.048 14.141 17.861 18.120 14.786 14.855 14.449 17.529 19.664 19.096 22.638 24.296 22.580 23.442 20.190 21.399 21.794 24.822 24.335 26.468 24.150 20.991 23.207 24.748 21.543 20.432 24.014 24.336 21.137 22.557 25.898 24.865 23.073 26.293 28.484 26.600 26.948 30.609 31.973 34.688 36.471 35.985 38.968 39.504 42.191 43.268 44.046 46.013
 52.631 51.266 48.473 45.974 43.847 40.882 40.253 37.838 34.672 35.478 35.766 32.407 30.690 32.273 31.385 27.713 27.731 29.079 26.215 23.709 25.435 25.506 21.840 20.738 23.297 22.195 18.388 18.768 20.597 18.056 17.459 18.986 17.814 18.802 21.687 25.258 26.976 30.565 32.449 35.774 38.324 41.345 43.343 42.707 40.484 36.888 34.808 31.587 29.285 25.898 26.701 25.076 28.265 30.398 28.229 28.606 32.327 32.695 31.538 34.469 34.007 36.946 36.543 38.200 36.373 32.934 34.355 35.333 31.750 30.460 33.285 32.097 29.200 31.582 33.975 31.713 30.090 32.797 34.946 34.921 33.634 35.203 32.827 30.243 27.760 24.630 24.166 25.253 22.174 19.937 22.525 22.516 18.812 19.060 22.465 21.390 18.467 20.685 23.611 21.967 20.423 23.849 25.908 24.370 25.280 28.678 29.332 28.681 31.291 29.986 32.381 31.471 33.313 31.572 28.092 29.263 30.546 27.264 25.290 27.976 27.962 24.188 24.455 27.443 25.589 22.690 25.470 27.182 24.084 23.556 27.242 26.656 23.708 25.889 28.167 31.465 32.397 35.489 36.319 37.074 34.556 31.730 33.251 33.275 29.565 28.612 31.091 29.713 26.110 27.598 29.686 26.650 27.590 31.355 32.775 36.272 35.510 33.961 37.122 39.571 37.883 37.986 41.645 42.460 40.869 42.987 46.132 46.010 44.171 41.545 43.544 45.097 44.621 43.049 43.432 42.693 45.254 46.067 48.055 49.783 49.123 46.887 45.585 44.015 46.200 46.372 49.475 50.620 52.870 54.697 53.164 52.048 49.123 49.260 46.960 48.547 48.250 50.153 52.594 51.497 48.810 51.566 51.870 48.479 48.643 46.399 44.031 41.925 41.397 42.842 44.763 48.354 50.031 53.636 55.850 59.398 59.482 62.023 61.046 62.755 62.181 63.015 62.731 63.541 62.265 63.568 64.686 67.216 69.018 71.140 71.569 68.209 69.307 71.448 68.591 66.626 69.623 69.693 66.192 67.004 69.976 67.992 65.050 62.665 59.782 60.188 57.905 59.059 57.911 58.879 58.003 57.986 59.499 60.686 61.710 64.544 63.750 60.190 61.504 63.911 61.202 59.278 62.417 63.100 59.740 60.312 63.882 64.608 61.292 61.273 58.129 57.908 55.268 55.641 53.582 53.520 55.612 53.971 54.407 56.593 60.120 62.028 58.998 58.853 62.486 61.993 58.818 60.526 63.438 61.128 59.793 63.386 64.356 61.335 62.010 65.809 66.268 67.521 66.119 67.367 67.780 70.270 71.216 73.130 72.856 71.483 71.941 72.685 70.616 73.697 74.808 71.978 72.903 70.821 71.139 69.663 66.432 63.977 62.353 58.932 57.554 54.237 52.583 49.049 48.065 44.885 43.567 44.624 45.446 48.361 49.705 53.121 53.708 56.955 59.301 62.879 64.458 66.851 65.239 68.169 67.693 63.953 64.806 67.346 64.751 62.328 65.205 65.962 62.411 62.563 65.834 64.309 61.467 64.153 65.677 62.567 61.541 58.652 55.272 54.037 56.953 56.486 52.946 54.279 56.906 54.451 52.389 55.587 56.435 53.123 53.706 56.977 56.093 52.574 51.621 48.771 46.653 46.359 43.767 45.680 43.078 44.163 43.361 44.870 45.037 45.076 42.035 40.089 41.544 40.576 36.910 37.150 38.913 36.068 33.430 35.664 36.162 32.439 32.024 35.070 33.790 30.453 32.551 34.885 32.035 30.737 34.310 34.839 31.812 29.599 26.102 22.481 19.278 18.357 15.619 14.851 13.988 17.152 16.378 13.264 15.790 18.219 16.420 18.234 21.546 21.506 22.230 25.686 26.781 29.167 30.070 33.217 32.272 29.561 28.935 28.319 25.651 23.917 24.277 22.462 19.610 19.241 18.793 16.365 14.011 14.947 14.740 10.975 12.112 13.708 10.927  8.602 11.876 12.639  9.566 10.373 13.887 13.067 12.294  8.645  5.875  5.480  3.861  0.000  3.861  5.595  5.258  6.402  8.830 10.138 10.734 12.560 16.100 17.160 18.154 14.898 12.553 11.379 14.288 13.920 17.426 16.876 13.405 12.816 12.283 15.693 18.084 18.245 21.848 23.087 21.625 23.046 20.193 21.879 22.905 26.136 25.778 28.309 26.216 23.042 25.381 27.261 24.269 23.186 26.856 27.438 24.409 25.773 29.203 28.385 26.627 29.749 32.072 30.298 30.550 34.189 35.669 38.401 40.243 39.784 42.764 43.274 45.925 46.974 47.699 49.621
 52.710 51.459 48.676 46.382 44.330 41.566 41.039 38.756 35.795 36.534 36.433 33.067 31.602 32.919 31.644 28.133 28.282 29.147 26.058 23.925 25.474 24.986 21.299 20.463 22.564 20.941 17.233 17.527 18.708 15.827 14.621 15.960 15.303 16.663 19.903 23.415 25.483 29.167 31.071 34.526 36.901 40.013 41.870 41.185 38.943 35.388 33.020 29.705 27.193 23.671 24.400 23.089 26.252 28.454 26.648 27.203 30.822 31.369 30.625 33.804 33.759 36.931 36.776 38.240 36.580 33.078 34.095 35.028 31.561 29.940 32.486 31.357 28.193 30.283 32.670 30.316 28.415 30.898 33.148 32.929 31.409 32.772 30.228 27.656 25.205 22.046 21.786 23.283 20.308 18.051 21.010 21.393 17.935 18.273 21.934 21.337 18.735 20.893 24.029 22.884 21.600 24.849 27.121 26.070 26.947 30.136 31.115 30.745 33.132 31.505 33.551 32.309 33.855 32.239 28.767 29.469 30.653 27.528 25.242 27.519 27.573 23.761 23.537 26.338 24.545 21.335 23.732 25.464 22.272 21.310 24.878 24.336 21.114 23.007 25.033 28.233 28.949 31.992 32.687 33.360 30.790 28.024 29.585 29.529 25.802 24.972 27.481 26.037 22.485 24.160 26.251 23.251 24.015 27.796 29.079 32.617 31.914 30.270 33.379 35.897 34.262 34.285 37.928 38.838 37.273 39.318 42.488 42.475 40.669 38.141 40.259 41.741 41.320 39.687 40.159 39.427 42.038 42.883 44.747 46.570 45.819 43.567 42.128 40.507 42.630 42.780 45.918 47.092 49.437 51.335 49.926 48.922 46.109 46.424 44.284 46.018 45.794 47.832 50.431 49.482 46.818 49.595 49.663 46.243 46.348 44.178 41.889 39.592 38.984 40.509 42.223 45.770 47.269 50.829 52.904 56.415 56.615 59.198 58.261 60.088 59.513 60.494 60.264 61.242 60.099 61.392 62.681 65.272 66.939 69.001 69.312 65.919 67.039 69.048 66.098 64.196 67.177 67.093 63.575 64.480 67.367 65.262 62.388 59.926 57.104 57.549 55.264 56.528 55.352 56.478 55.743 55.873 57.436 58.813 59.967 62.743 61.758 58.224 59.658 61.917 59.073 57.279 60.459 60.952 57.567 58.303 61.862 62.409 59.023 58.881 55.659 55.466 52.831 53.258 51.125 51.126 53.106 51.361 51.854 54.190 57.733 59.494 56.361 56.257 59.843 59.203 55.989 57.744 60.559 58.130 56.829 60.442 61.281 58.201 58.947 62.745 63.340 64.686 63.405 64.796 65.330 67.887 68.805 70.649 70.281 68.959 69.417 70.252 68.191 71.295 72.280 69.372 70.180 68.014 68.235 66.839 63.617 61.053 59.359 55.881 54.431 51.191 49.661 46.191 45.385 42.320 41.183 42.184 42.773 45.584 46.744 50.097 50.540 53.712 56.138 59.697 61.267 63.576 61.880 64.812 64.441 60.688 61.464 64.077 61.569 59.078 61.947 62.823 59.307 59.383 62.714 61.310 58.442 61.115 62.764 59.734 58.799 56.002 52.551 51.390 54.232 53.606 50.062 51.439 53.941 51.371 49.353 52.549 53.256 49.889 50.535 53.734 52.735 49.181 48.201 45.390 43.185 42.934 40.310 42.270 39.722 40.831 40.153 41.793 42.113 42.202 39.299 37.167 38.491 37.687 34.015 34.005 35.788 33.086 30.275 32.347 32.999 29.324 28.663 31.723 30.644 27.215 29.140 31.633 28.936 27.450 31.002 31.772 28.870 26.449 22.839 19.311 15.912 14.938 12.335 12.104 10.998 14.463 14.335 11.479 13.847 16.678 15.665 17.636 20.729 21.243 22.345 25.503 26.790 29.555 30.607 33.955 33.300 30.907 30.133 29.075 26.628 25.116 24.937 22.895 20.538 19.979 18.821 16.634 14.726 14.993 13.911 10.191 11.413 11.940  8.522  7.294 10.519 10.225  7.235  9.384 12.300 11.019 11.323  8.010  6.729  5.023  5.590  3.861  0.000  3.868  5.502  5.207  6.309  8.832  9.956 10.668 13.875 14.588 15.026 11.669  8.957  7.567 10.581 10.624 14.174 13.677 10.520  9.712  8.946 12.172 14.575 14.536 18.205 19.405 17.829 19.238 16.429 18.295 19.590 22.976 22.919 25.623 23.564 20.561 23.209 25.176 22.349 21.642 25.432 26.062 23.392 25.055 28.391 27.771 26.448 29.582 31.856 30.425 30.966 34.456 35.926 38.909 40.634 40.001 42.875 43.275 45.800 46.953 47.638 49.552
 51.117 49.788 46.913 44.645 42.385 39.577 38.795 36.357 33.538 34.573 34.328 30.813 29.688 31.228 29.724 26.206 26.837 27.713 24.402 22.599 24.609 23.952 20.149 19.961 22.277 20.360 16.765 17.887 18.900 15.665 14.827 16.891 16.819 17.600 20.991 24.286 26.084 29.754 31.234 34.642 36.810 39.760 41.812 41.393 39.405 35.847 33.433 30.309 27.524 23.954 24.101 22.387 25.216 27.813 26.140 26.194 29.833 30.786 29.934 33.031 32.945 36.196 35.766 36.920 34.996 31.665 32.723 33.265 29.711 28.348 30.714 29.205 26.135 28.455 30.531 27.938 26.295 28.944 30.993 30.599 29.254 30.870 28.447 26.066 23.785 20.631 19.837 21.432 18.818 16.034 18.628 19.417 16.025 15.664 19.370 19.192 16.358 18.010 21.397 20.636 19.054 22.030 24.633 23.777 24.291 27.415 28.747 28.344 30.443 28.534 30.402 29.165 30.490 28.769 25.390 26.032 27.025 23.872 21.643 23.854 23.780 19.959 19.838 22.605 20.756 17.621 20.193 21.896 18.776 18.045 21.717 21.243 18.268 20.390 22.808 26.113 27.231 30.407 31.497 32.442 30.188 27.107 28.557 28.982 25.335 24.075 26.796 25.876 22.212 23.541 26.086 23.472 24.513 28.245 29.441 32.928 31.858 30.019 33.220 35.580 33.580 33.559 37.308 37.960 36.117 38.281 41.450 41.136 39.143 36.395 38.337 40.058 39.740 38.404 39.035 38.627 41.441 42.601 44.607 46.638 46.117 44.118 42.541 40.617 42.495 42.326 45.272 46.154 48.355 50.011 48.412 47.156 44.213 44.286 41.959 43.712 43.648 45.763 48.222 47.383 44.886 47.826 47.989 44.689 45.083 43.023 40.726 38.462 37.615 38.949 40.777 44.381 46.034 49.659 51.850 55.307 55.288 57.698 56.544 58.191 57.439 58.244 57.833 58.756 57.644 59.098 60.338 62.995 64.733 66.892 67.312 63.982 65.259 67.326 64.377 62.590 65.687 65.639 62.188 63.216 66.179 64.147 61.321 58.763 55.801 56.010 53.553 54.601 53.257 54.195 53.267 53.452 55.159 56.505 57.725 60.625 59.680 56.197 57.747 60.093 57.313 55.608 58.885 59.462 56.177 57.002 60.601 61.202 57.889 57.607 54.355 53.922 51.120 51.306 49.047 48.816 50.747 48.949 49.255 51.441 54.933 56.770 53.727 53.707 57.343 56.779 53.665 55.499 58.367 56.043 54.847 58.490 59.408 56.462 57.286 61.072 61.528 62.689 61.239 62.566 62.930 65.379 66.228 68.122 67.875 66.614 67.182 68.040 66.087 69.258 70.293 67.478 68.440 66.422 66.591 65.023 61.883 59.375 57.883 54.488 53.271 49.983 48.238 44.724 43.692 40.535 39.136 39.929 40.713 43.695 45.034 48.495 49.165 52.434 54.671 58.304 59.717 62.071 60.411 63.249 62.704 58.949 59.752 62.211 59.578 57.129 59.955 60.662 57.076 57.208 60.442 58.883 56.017 58.689 60.187 57.067 56.018 53.133 49.746 48.539 51.478 51.001 47.477 48.872 51.511 49.068 47.065 50.324 51.180 47.927 48.609 51.915 51.041 47.573 46.800 44.058 42.111 42.083 39.717 41.923 39.606 41.053 40.658 42.557 42.727 42.506 39.681 37.644 38.658 37.621 34.069 34.036 35.438 32.578 29.935 31.839 32.099 28.349 27.808 30.585 29.148 25.723 27.722 29.868 26.886 25.540 29.059 29.456 26.341 24.183 20.778 17.092 14.096 13.467 11.154  9.824  8.593 11.604 10.961  7.880 10.514 13.037 11.866 14.050 17.028 17.453 18.733 21.839 23.029 25.858 26.911 30.313 29.782 27.560 26.794 25.517 23.123 21.806 21.462 19.243 17.101 16.675 15.235 12.969 11.439 11.818 10.406  6.877  9.037  9.927  6.807  6.338 10.102 10.372  8.583 10.776 13.682 13.228 14.001 11.074  9.243  6.303  5.539  5.595  3.868  0.000  3.854  5.485  5.065  6.331  8.725  9.920 12.693 12.738 13.870 11.197  8.662  8.636 11.960 12.391 16.115 16.106 13.413 12.425 10.810 13.254 14.774 14.226 17.586 19.490 18.251 19.007 15.982 17.087 17.911 20.948 20.356 23.006 21.185 17.880 20.157 22.327 19.645 18.503 22.228 23.184 20.512 21.846 25.323 25.020 23.560 26.481 28.992 27.787 28.104 31.506 33.231 36.293 38.223 37.824 40.842 41.509 44.148 45.473 46.299 48.312
 53.642 52.208 49.295 46.886 44.471 41.474 40.455 37.783 34.854 36.140 36.178 32.582 31.415 33.297 32.008 28.361 29.075 30.319 27.093 25.128 27.363 27.025 23.211 22.945 25.533 23.846 20.201 21.322 22.582 19.440 18.607 20.499 20.268 21.201 24.495 27.874 29.623 33.270 34.785 38.142 40.372 43.275 45.379 44.982 42.988 39.418 37.093 33.968 31.262 27.713 27.899 26.108 28.894 31.528 29.763 29.694 33.370 34.311 33.267 36.230 35.899 39.018 38.367 39.577 37.452 34.224 35.565 36.006 32.346 31.284 33.739 32.042 29.159 31.695 33.628 30.946 29.533 32.293 34.203 33.752 32.547 34.273 31.888 29.593 27.397 24.282 23.307 24.894 22.386 19.459 21.749 22.561 19.085 18.351 21.897 21.620 18.405 19.730 23.130 22.153 20.035 22.964 25.650 24.336 24.493 27.878 29.141 28.237 30.347 28.532 30.678 29.910 31.251 29.143 25.940 27.041 27.735 24.297 22.604 25.005 24.438 20.633 21.185 23.770 21.462 18.785 21.772 22.988 19.697 19.664 23.253 22.268 19.557 22.192 24.609 28.133 29.529 32.596 33.746 34.976 32.660 29.599 31.340 31.881 28.190 27.112 30.031 29.111 25.529 27.031 29.627 27.020 27.836 31.596 32.579 36.152 35.221 33.209 36.275 38.783 36.790 36.528 40.283 41.057 39.055 41.048 44.336 44.044 41.882 39.097 41.094 42.999 42.882 41.688 42.484 42.191 45.073 46.281 48.221 50.300 49.704 47.647 45.990 44.065 45.874 45.637 48.579 49.385 51.643 53.241 51.655 50.321 47.377 47.365 44.962 46.789 46.867 49.039 51.405 50.627 48.220 51.229 51.463 48.218 48.713 46.680 44.361 42.136 41.221 42.490 44.356 47.971 49.651 53.282 55.469 58.890 58.828 61.171 59.920 61.491 60.617 61.328 60.772 61.686 60.621 62.197 63.396 66.087 67.879 70.099 70.586 67.298 68.653 70.743 67.793 66.069 69.208 69.162 65.743 66.822 69.799 67.776 64.978 62.386 59.391 59.511 56.976 57.921 56.462 57.291 56.227 56.469 58.277 59.581 60.818 63.798 62.908 59.456 61.043 63.454 60.723 59.042 62.345 62.983 59.739 60.567 64.175 64.816 61.535 61.221 57.964 57.443 54.574 54.636 52.296 51.908 53.761 51.872 51.990 54.056 57.471 59.309 56.325 56.461 60.117 59.528 56.517 58.472 61.314 59.001 57.945 61.618 62.495 59.615 60.554 64.323 64.769 65.837 64.312 65.639 65.890 68.246 69.006 70.916 70.755 69.580 70.248 71.150 69.281 72.495 73.542 70.775 71.798 69.840 69.942 68.303 65.226 62.711 61.301 57.927 56.775 53.513 51.732 48.229 47.140 43.966 42.445 43.085 43.947 47.000 48.365 51.849 52.551 55.805 57.996 61.649 62.952 65.247 63.510 66.256 65.703 61.935 62.627 65.024 62.390 59.870 62.580 63.270 59.642 59.656 62.818 61.237 58.277 60.822 62.279 59.150 57.902 55.030 51.666 50.601 53.673 53.202 49.765 51.324 53.996 51.557 49.712 53.065 53.890 50.716 51.559 54.870 53.930 50.506 49.893 47.271 45.368 45.493 43.172 45.457 43.196 44.638 44.270 46.163 46.418 46.259 43.444 41.363 42.383 41.399 37.842 37.742 39.147 36.323 33.639 35.439 35.709 31.971 31.309 33.983 32.540 29.052 30.869 32.940 29.878 28.362 31.726 32.049 28.746 26.557 23.283 19.483 16.615 16.622 14.707 13.179 11.369 13.809 13.146  9.512 11.347 13.873 12.019 13.314 16.790 17.126 17.623 20.961 22.439 25.019 26.347 29.663 29.172 26.796 26.529 25.427 22.589 21.529 21.783 19.327 16.860 17.212 16.153 13.168 11.913 13.414 12.359  9.194 11.871 13.407 10.554  9.737 13.570 14.107 11.937 13.749 16.962 16.264 16.466 13.053 10.696  8.770  6.609  5.258  5.502  3.854  0.000  3.867  5.474  5.181  6.280  8.754 12.025 12.945 14.754 12.126 10.609 11.138 14.758 15.520 19.098 18.504 15.643 14.074 12.091 14.706 16.102 16.306 19.478 21.252 20.524 21.580 18.899 20.023 21.042 23.914 22.984 25.777 24.290 20.803 22.690 25.130 22.626 21.027 24.595 25.870 23.080 23.926 27.578 27.437 25.581 28.278 31.042 29.757 29.637 33.085 35.042 37.945 40.124 40.005 43.174 44.038 46.802 48.110 48.994 51.026
 56.496 55.160 52.289 49.973 47.673 44.782 43.892 41.317 38.424 39.589 39.513 35.958 34.779 36.460 35.072 31.499 32.077 33.081 29.820 27.901 29.835 29.273 25.494 25.062 27.286 25.427 21.801 22.440 23.343 20.151 18.616 19.861 19.778 21.373 24.781 28.215 30.373 34.069 35.846 39.304 41.520 44.563 46.450 45.867 43.711 40.192 37.692 34.394 31.709 28.105 28.534 27.206 30.105 32.612 31.066 31.362 34.950 35.824 35.112 38.270 38.205 41.412 41.030 42.289 40.364 37.023 38.128 38.708 35.143 33.783 36.138 34.611 31.516 33.767 35.798 33.107 31.401 33.918 35.965 35.379 33.918 35.364 32.759 30.429 28.234 25.117 24.499 26.445 23.911 21.137 23.825 24.806 21.463 21.007 24.712 24.576 21.597 23.043 26.489 25.615 23.685 26.613 29.305 28.083 28.300 31.649 32.928 32.065 34.169 32.306 34.371 33.518 34.724 32.621 29.468 30.370 30.939 27.552 25.777 27.890 27.228 23.422 23.717 26.024 23.581 20.759 23.434 24.411 20.867 20.595 23.947 22.638 19.605 22.116 24.015 27.533 28.651 31.507 32.323 33.523 30.923 28.125 30.191 30.468 26.696 26.119 29.102 27.849 24.468 26.458 28.851 26.126 26.440 30.221 30.927 34.610 34.049 31.916 34.760 37.533 35.811 35.306 38.982 40.093 38.165 39.885 43.286 43.305 41.167 38.591 40.865 42.679 42.703 41.370 42.284 41.897 44.758 45.851 47.529 49.614 48.741 46.492 44.718 42.916 44.742 44.612 47.695 48.647 51.127 52.905 51.573 50.455 47.706 47.972 45.796 47.817 47.966 50.271 52.827 52.170 49.742 52.719 52.702 49.392 49.723 47.718 45.471 43.060 42.160 43.579 45.191 48.734 50.156 53.706 55.675 59.062 59.225 61.670 60.527 62.280 61.432 62.344 61.862 62.979 62.062 63.609 64.988 67.723 69.367 71.507 71.848 68.512 69.844 71.778 68.731 67.042 70.120 69.895 66.440 67.574 70.424 68.240 65.504 62.868 60.002 60.245 57.760 58.881 57.422 58.459 57.572 57.969 59.805 61.297 62.636 65.533 64.457 61.020 62.680 64.928 62.055 60.465 63.769 64.200 60.897 61.838 65.416 65.869 62.495 62.119 58.800 58.397 55.587 55.770 53.377 53.092 54.809 52.784 52.953 55.194 58.610 60.248 57.134 57.364 60.954 60.146 57.099 59.137 61.828 59.329 58.337 62.035 62.699 59.719 60.765 64.527 65.193 66.413 65.067 66.586 66.993 69.429 70.146 71.961 71.681 70.577 71.243 72.254 70.382 73.606 74.500 71.626 72.473 70.374 70.362 68.868 65.790 63.120 61.572 58.102 56.780 53.647 52.101 48.699 47.889 44.875 43.614 44.223 44.777 47.668 48.753 52.121 52.558 55.666 58.021 61.622 62.935 65.073 63.170 65.914 65.575 61.785 62.301 64.829 62.365 59.695 62.344 63.257 59.680 59.494 62.736 61.367 58.311 60.756 62.419 59.427 58.213 55.505 52.036 51.175 54.197 53.462 50.063 51.772 54.248 51.607 49.905 53.285 53.847 50.595 51.596 54.768 53.582 50.099 49.446 46.909 44.794 44.945 42.480 44.727 42.439 43.708 43.333 45.201 45.757 45.868 43.168 40.828 41.883 41.236 37.622 37.231 38.861 36.306 33.339 34.977 35.624 31.995 30.928 33.689 32.653 29.019 30.482 32.866 30.070 28.148 31.406 32.161 28.986 26.379 22.941 19.233 15.998 16.258 14.678 14.007 11.583 14.288 14.638 11.123 12.209 15.429 14.324 15.187 18.650 19.641 20.029 23.109 25.003 27.778 29.392 32.796 32.540 30.308 30.138 28.850 26.015 25.168 25.283 22.643 20.422 20.806 19.412 16.488 15.529 16.697 15.121 11.971 14.474 15.181 11.726 11.464 15.055 14.643 12.102 14.542 17.349 15.820 16.263 12.812 11.393  9.967  9.023  6.402  5.207  5.485  3.867  0.000  3.866  5.466  5.014  6.213  9.882 11.545 12.746  9.617  8.588  9.132 12.823 14.187 17.389 16.149 13.506 11.252  8.934 11.654 13.301 14.206 17.428 18.681 18.125 19.723 17.506 19.185 20.876 23.994 23.459 26.578 25.201 21.931 24.135 26.723 24.400 23.172 26.835 28.144 25.637 26.730 30.302 30.249 28.686 31.420 34.122 32.979 33.051 36.440 38.348 41.355 43.428 43.150 46.216 46.921 49.570 50.861 51.654 53.629
 55.250 53.975 51.088 48.954 46.644 43.913 43.016 40.514 37.861 39.065 38.629 35.049 34.205 35.747 33.990 30.585 31.441 32.079 28.613 27.135 29.100 28.077 24.316 24.356 26.313 23.999 20.605 21.543 21.893 18.396 16.643 18.081 18.696 20.186 23.818 27.027 29.249 32.952 34.505 37.995 39.963 42.965 44.837 44.359 42.337 38.874 36.173 32.946 30.007 26.345 26.412 25.144 27.799 30.510 29.319 29.500 32.967 34.153 33.697 36.960 37.179 40.563 40.246 41.216 39.322 36.039 36.848 37.222 33.750 32.270 34.307 32.681 29.471 31.567 33.425 30.594 28.816 31.198 33.208 32.394 30.846 32.233 29.581 27.390 25.345 22.278 21.563 23.851 21.645 18.693 21.413 22.860 19.845 19.171 22.968 23.365 20.627 21.797 25.406 25.068 23.291 25.934 28.848 28.107 28.208 31.306 32.944 32.345 34.162 31.966 33.648 32.506 33.387 31.408 28.321 28.783 29.218 26.025 24.013 25.716 25.103 21.331 21.210 23.305 20.951 17.908 20.258 21.243 17.677 17.092 20.369 19.159 15.967 18.329 20.225 23.721 24.872 27.782 28.720 29.987 27.542 24.595 26.608 27.099 23.376 22.637 25.748 24.762 21.386 23.306 25.932 23.494 23.840 27.562 28.124 31.777 31.036 28.740 31.599 34.307 32.420 31.849 35.568 36.587 34.540 36.289 39.692 39.620 37.423 34.807 37.068 38.937 39.040 37.814 38.864 38.652 41.641 42.919 44.586 46.841 46.045 43.945 42.015 40.011 41.654 41.335 44.327 45.145 47.603 49.304 47.960 46.801 44.074 44.355 42.219 44.345 44.617 47.045 49.645 49.148 46.825 49.877 49.729 46.472 46.896 45.013 42.839 40.321 39.248 40.622 42.123 45.642 47.004 50.540 52.464 55.789 55.924 58.309 57.097 58.845 57.923 58.859 58.344 59.553 58.743 60.344 61.822 64.620 66.192 68.326 68.630 65.305 66.720 68.583 65.478 63.889 67.003 66.689 63.262 64.515 67.336 65.111 62.452 59.723 56.840 56.996 54.439 55.536 53.988 55.054 54.190 54.714 56.640 58.252 59.711 62.608 61.413 58.030 59.822 61.993 59.061 57.612 60.978 61.310 58.047 59.145 62.722 63.070 59.693 59.164 55.787 55.291 52.417 52.529 50.035 49.697 51.309 49.196 49.334 51.618 55.023 56.589 53.442 53.725 57.298 56.427 53.393 55.487 58.134 55.608 54.679 58.396 59.013 56.056 57.178 60.928 61.618 62.817 61.483 63.067 63.489 65.926 66.599 68.385 68.088 67.041 67.748 68.827 67.007 70.269 71.097 68.214 69.050 66.965 66.868 65.352 62.321 59.610 58.111 54.651 53.397 50.298 48.738 45.372 44.586 41.628 40.387 40.857 41.322 44.204 45.239 48.604 49.052 52.152 54.464 58.081 59.316 61.426 59.496 62.202 61.845 58.050 58.542 61.047 58.580 55.896 58.532 59.442 55.862 55.669 58.913 57.553 54.494 56.950 58.629 55.650 54.474 51.786 48.295 47.445 50.442 49.666 46.265 47.992 50.441 47.783 46.103 49.498 50.040 46.801 47.847 51.019 49.825 46.362 45.782 43.304 41.266 41.556 39.215 41.617 39.501 40.973 40.843 42.938 43.502 43.468 40.923 38.526 39.310 38.652 35.129 34.553 35.974 33.458 30.484 31.896 32.439 28.841 27.657 30.253 29.191 25.514 26.865 29.180 26.374 24.377 27.598 28.353 25.184 22.541 19.114 15.401 12.211 12.754 11.665 10.936  8.037 10.625 11.485  8.253  9.028 12.526 12.227 13.348 16.418 17.864 18.752 21.468 23.402 26.507 28.167 31.723 31.727 29.848 29.491 27.782 25.245 24.615 24.187 21.387 19.731 19.935 17.903 15.306 14.887 15.489 13.149 10.475 13.208 13.191  9.709 10.701 14.099 13.228 11.540 14.596 16.902 15.581 16.886 13.953 12.986 10.595 10.277  8.830  6.309  5.065  5.474  3.866  0.000  3.866  5.489  5.134  7.810  8.419  9.504  6.709  5.519  7.241 11.034 12.945 16.131 15.334 13.336 11.049  8.111  9.829 10.742 11.036 14.124 15.864 15.413 16.536 14.248 15.598 17.274 20.297 19.741 22.969 21.773 18.553 20.798 23.528 21.473 20.385 24.038 25.508 23.349 24.520 28.004 28.238 26.995 29.612 32.322 31.549 31.773 34.969 36.935 40.144 42.178 41.854 44.871 45.595 48.178 49.616 50.437 52.440
 55.247 53.848 50.883 48.677 46.136 43.266 42.051 39.313 36.713 38.263 37.909 34.207 33.576 35.467 33.713 30.254 31.469 32.351 28.836 27.475 29.863 28.972 25.168 25.549 27.836 25.554 22.211 23.667 24.188 20.627 19.327 21.214 21.895 22.972 26.569 29.704 31.638 35.302 36.580 39.981 41.872 44.715 46.777 46.509 44.669 41.188 38.567 35.495 32.465 28.824 28.545 26.895 29.291 32.255 31.029 30.772 34.271 35.689 34.985 38.068 38.069 41.394 40.739 41.538 39.342 36.262 37.294 37.340 33.762 32.678 34.659 32.666 29.695 32.098 33.641 30.629 29.234 31.819 33.565 32.640 31.366 33.037 30.567 28.579 26.710 23.714 22.488 24.703 22.807 19.486 21.656 23.309 20.316 18.965 22.590 23.177 20.113 20.702 24.415 24.219 21.966 24.318 27.470 26.621 26.250 29.398 31.234 30.337 31.918 29.588 31.277 30.435 31.155 28.873 26.004 26.703 26.796 23.429 21.840 23.599 22.557 18.826 19.268 21.196 18.485 15.881 18.690 19.305 15.714 15.922 19.220 17.740 15.075 18.018 20.315 23.989 25.684 28.627 29.957 31.585 29.426 26.262 28.257 29.198 25.592 24.562 27.844 27.287 23.897 25.523 28.455 26.300 26.829 30.483 30.959 34.554 33.580 31.134 33.996 36.590 34.426 33.756 37.527 38.355 36.029 37.805 41.222 40.886 38.468 35.647 37.735 39.892 40.153 39.254 40.467 40.549 43.689 45.207 46.985 49.377 48.753 46.829 44.819 42.616 44.058 43.477 46.290 46.834 49.163 50.619 49.103 47.683 44.836 44.836 42.484 44.617 45.066 47.538 49.936 49.525 47.379 50.571 50.584 47.464 48.167 46.368 44.167 41.752 40.495 41.665 43.316 46.876 48.409 51.995 54.037 57.303 57.218 59.420 57.987 59.525 58.408 59.123 58.382 59.502 58.713 60.499 61.877 64.724 66.404 68.651 69.097 65.857 67.422 69.367 66.293 64.810 68.031 67.783 64.434 65.780 68.681 66.551 63.930 61.138 58.124 58.048 55.329 56.179 54.456 55.280 54.168 54.730 56.802 58.324 59.812 62.849 61.756 58.429 60.300 62.596 59.773 58.378 61.813 62.280 59.127 60.254 63.860 64.308 61.026 60.406 57.031 56.304 53.280 53.132 50.527 49.918 51.472 49.305 49.184 51.245 54.556 56.212 53.201 53.619 57.243 56.458 53.576 55.773 58.466 56.066 55.283 59.020 59.712 56.918 58.132 61.855 62.393 63.376 61.846 63.342 63.545 65.830 66.409 68.256 68.120 67.154 67.994 69.090 67.396 70.720 71.620 68.858 69.868 67.953 67.808 66.107 63.175 60.540 59.259 55.900 54.881 51.747 49.977 46.581 45.551 42.501 40.963 41.204 41.915 44.977 46.206 49.667 50.345 53.521 55.633 59.312 60.370 62.504 60.597 63.176 62.649 58.862 59.343 61.667 59.084 56.427 58.967 59.697 56.041 55.858 58.962 57.438 54.350 56.738 58.237 55.166 53.776 51.005 47.606 46.775 49.929 49.321 45.994 47.801 50.401 47.889 46.296 49.773 50.455 47.377 48.505 51.772 50.685 47.339 47.009 44.642 42.866 43.380 41.281 43.873 41.947 43.652 43.699 45.931 46.370 46.120 43.600 41.317 41.920 41.067 37.643 37.108 38.240 35.594 32.801 34.094 34.296 30.665 29.616 31.920 30.530 26.908 28.271 30.194 27.112 25.237 28.310 28.636 25.193 22.864 19.798 15.976 13.448 14.542 13.793 12.067  9.131 10.587 10.784  7.095  7.267 10.375  9.412  9.943 13.319 14.666 15.162 17.979 20.039 23.040 24.878 28.410 28.543 26.734 26.691 24.923 22.184 21.908 21.711 18.644 17.041 17.850 15.857 12.806 13.021 14.338 12.067 10.036 13.477 14.165 11.323 12.212 15.849 15.685 14.336 16.985 19.604 18.770 19.855 16.776 15.094 12.561 11.135 10.138  8.832  6.331  5.181  5.466  3.866  0.000  3.869  5.459  7.654  8.120 10.618  8.957  8.687 10.947 14.685 16.505 19.800 19.155 17.120 14.856 11.813 13.176 13.364 13.588 16.116 18.310 18.348 19.048 16.786 17.433 18.652 21.176 19.919 23.069 22.258 18.729 20.323 23.310 21.473 19.739 23.163 25.046 22.805 23.385 27.042 27.583 25.989 28.277 31.287 30.617 30.402 33.535 35.808 38.941 41.261 41.282 44.480 45.514 48.252 49.786 50.743 52.825
 58.729 57.311 54.355 52.066 49.518 46.559 45.308 42.492 39.772 41.351 41.201 37.498 36.708 38.692 37.122 33.577 34.642 35.696 32.271 30.683 33.001 32.300 28.483 28.561 30.889 28.774 25.302 26.421 27.075 23.619 22.061 23.512 23.966 25.445 28.997 32.284 34.384 38.075 39.583 43.014 45.018 47.934 49.916 49.523 47.546 44.059 41.451 38.258 35.351 31.699 31.695 30.223 32.767 35.607 34.316 34.243 37.768 39.030 38.319 41.417 41.345 44.603 43.967 44.926 42.732 39.609 40.753 40.912 37.299 36.225 38.323 36.384 33.421 35.822 37.433 34.442 33.010 35.560 37.338 36.413 35.095 36.676 34.125 32.097 30.200 27.196 26.147 28.396 26.373 23.164 25.436 26.966 23.852 22.641 26.248 26.625 23.442 24.121 27.772 27.309 24.893 27.345 30.422 29.234 28.793 32.122 33.784 32.580 34.265 32.099 34.015 33.465 34.246 31.757 28.998 29.969 29.917 26.415 25.141 26.976 25.658 22.005 22.760 24.502 21.534 19.236 22.086 22.312 18.612 19.114 22.150 20.203 17.618 20.696 22.604 26.333 27.964 30.672 31.779 33.507 31.112 28.188 30.526 31.292 27.624 27.033 30.377 29.542 26.311 28.302 31.052 28.737 28.889 32.577 32.843 36.540 35.900 33.366 36.019 38.850 36.906 36.002 39.701 40.812 38.499 40.009 43.540 43.429 40.967 38.280 40.552 42.719 43.133 42.189 43.496 43.519 46.631 48.044 49.648 52.009 51.171 49.066 47.004 44.936 46.410 45.918 48.833 49.464 51.951 53.503 52.147 50.829 48.093 48.205 45.942 48.174 48.684 51.208 53.649 53.276 51.124 54.300 54.255 51.107 51.733 49.917 47.717 45.258 44.046 45.284 46.852 50.383 51.806 55.352 57.285 60.533 60.563 62.806 61.411 63.013 61.877 62.649 61.890 63.086 62.369 64.178 65.601 68.464 70.111 72.344 72.756 69.507 71.070 72.961 69.854 68.390 71.584 71.267 67.907 69.267 72.114 69.913 67.316 64.515 61.565 61.543 58.842 59.747 58.001 58.878 57.792 58.424 60.526 62.088 63.598 66.624 65.498 62.179 64.059 66.322 63.467 62.086 65.511 65.927 62.748 63.884 67.478 67.878 64.561 63.945 60.555 59.883 56.885 56.771 54.136 53.530 55.002 52.749 52.576 54.655 57.920 59.480 56.444 56.979 60.571 59.669 56.823 59.105 61.706 59.220 58.526 62.279 62.842 60.022 61.330 65.037 65.687 66.714 65.247 66.827 67.056 69.334 69.856 71.662 71.509 70.612 71.489 72.645 70.977 74.312 75.153 72.361 73.306 71.338 71.123 69.477 66.565 63.856 62.524 59.122 58.018 54.961 53.312 49.970 49.062 46.079 44.626 44.832 45.436 48.435 49.533 52.933 53.471 56.555 58.748 62.396 63.428 65.447 63.415 65.951 65.550 61.753 62.079 64.448 61.970 59.199 61.637 62.488 58.850 58.488 61.590 60.180 56.995 59.241 60.829 57.841 56.354 53.694 50.267 49.637 52.826 52.081 48.839 50.807 53.308 50.695 49.268 52.792 53.308 50.232 51.517 54.696 53.437 50.083 49.789 47.519 45.622 46.178 43.981 46.534 44.565 46.104 46.080 48.222 48.861 48.833 46.326 43.904 44.619 43.975 40.486 39.830 41.157 38.659 35.699 36.938 37.390 33.819 32.540 34.901 33.752 30.053 31.170 33.254 30.318 28.173 31.096 31.643 28.225 25.672 22.607 18.874 16.207 17.529 16.867 15.606 12.491 13.998 14.552 10.906 10.538 13.666 12.565 12.189 15.771 17.219 16.967 19.792 22.209 24.988 27.100 30.524 30.717 28.796 29.136 27.544 24.509 24.389 24.623 21.485 19.654 20.855 19.184 15.843 15.990 17.737 15.766 13.543 16.846 17.656 14.551 15.003 18.715 18.395 16.442 19.036 21.780 20.437 21.153 17.765 16.148 14.380 12.807 10.734  9.956  8.725  6.280  5.014  5.489  3.869  0.000  3.879  6.971  9.143 11.541  9.596 10.239 12.332 16.099 18.140 21.182 19.863 17.747 14.980 11.834 13.407 13.786 15.012 17.448 19.068 19.465 20.759 18.971 20.063 21.743 24.360 23.232 26.542 25.852 22.399 24.000 27.069 25.289 23.560 26.947 28.876 26.599 27.101 30.793 31.312 29.589 31.851 34.913 34.130 33.776 36.967 39.282 42.315 44.700 44.777 48.006 49.036 51.796 53.261 54.188 56.241
 59.958 58.658 55.739 53.616 51.185 48.403 47.299 44.634 42.040 43.485 43.071 39.410 38.725 40.447 38.642 35.235 36.275 36.966 33.445 32.067 34.140 33.076 29.318 29.453 31.382 28.975 25.650 26.534 26.694 23.149 21.050 22.072 22.939 24.796 28.460 31.637 34.038 37.734 39.327 42.828 44.700 47.696 49.490 49.000 46.969 43.566 40.753 37.489 34.513 30.842 30.864 29.789 32.291 35.081 34.118 34.284 37.662 38.988 38.651 41.934 42.201 45.602 45.225 46.104 44.112 40.913 41.726 41.933 38.454 37.072 38.958 37.155 33.981 36.062 37.696 34.685 32.979 35.251 37.125 36.025 34.467 35.771 33.052 31.068 29.251 26.315 25.539 28.151 26.250 23.167 25.735 27.521 24.656 23.644 27.381 28.032 25.162 25.920 29.636 29.439 27.315 29.718 32.841 31.964 31.639 34.813 36.609 35.650 37.261 34.937 36.609 35.779 36.363 34.033 31.278 31.851 31.753 28.445 26.897 28.337 27.110 23.499 23.748 25.227 22.344 19.787 22.119 22.243 18.430 18.459 21.193 19.108 16.165 18.930 20.305 23.954 25.306 27.832 28.683 30.389 27.839 25.100 27.667 28.296 24.630 24.401 27.804 26.831 23.833 26.147 28.792 26.560 26.322 29.937 29.904 33.633 33.212 30.534 32.985 35.976 34.198 33.079 36.704 38.042 35.766 37.060 40.660 40.772 38.336 35.833 38.318 40.397 40.938 39.914 41.354 41.365 44.487 45.876 47.259 49.684 48.670 46.497 44.285 42.236 43.634 43.153 46.128 46.825 49.471 51.140 49.994 48.856 46.306 46.667 44.633 47.044 47.636 50.294 52.911 52.689 50.556 53.712 53.403 50.232 50.747 49.011 46.912 44.276 43.020 44.358 45.663 49.104 50.283 53.739 55.469 58.656 58.861 61.165 59.849 61.604 60.483 61.443 60.760 62.159 61.598 63.376 64.987 67.896 69.382 71.530 71.798 68.516 70.076 71.804 68.602 67.201 70.345 69.847 66.473 67.916 70.639 68.295 65.784 62.922 60.085 60.139 57.471 58.524 56.766 57.839 56.936 57.730 59.865 61.629 63.259 66.196 64.867 61.586 63.564 65.650 62.657 61.405 64.840 65.042 61.835 63.120 66.678 66.878 63.491 62.769 59.318 58.719 55.764 55.739 53.045 52.530 53.856 51.479 51.370 53.625 56.890 58.250 55.091 55.695 59.210 58.108 55.227 57.573 60.027 57.380 56.747 60.511 60.882 57.987 59.393 63.082 63.924 65.079 63.782 65.541 65.925 68.279 68.765 70.474 70.200 69.371 70.242 71.504 69.845 73.188 73.872 70.987 71.771 69.691 69.357 67.837 64.941 62.097 60.664 57.196 55.977 53.050 51.599 48.369 47.711 44.902 43.694 43.841 44.142 46.976 47.813 51.097 51.414 54.362 56.672 60.268 61.288 63.168 61.004 63.530 63.302 59.496 59.680 62.155 59.824 56.940 59.335 60.374 56.794 56.281 59.457 58.238 54.994 57.179 58.954 56.096 54.696 52.189 48.669 48.193 51.293 50.306 47.092 49.159 51.469 48.683 47.367 50.892 51.180 48.041 49.450 52.500 51.043 47.654 47.338 45.162 43.126 43.747 41.496 44.064 42.161 43.642 43.725 45.938 46.807 46.922 44.592 41.962 42.577 42.196 38.734 37.775 39.174 36.931 33.778 34.776 35.483 32.056 30.419 32.755 31.946 28.164 28.927 31.228 28.558 26.074 28.863 29.792 26.551 23.648 20.490 16.947 14.092 15.739 15.621 15.049 11.531 13.055 14.602 11.442 10.489 14.115 14.059 13.764 16.910 18.990 19.094 21.472 24.081 27.158 29.381 32.925 33.348 31.679 31.865 29.976 27.181 27.161 26.974 23.760 22.325 23.251 21.114 18.118 18.433 19.578 17.053 14.932 18.036 18.021 14.644 15.805 19.197 18.106 16.342 19.473 21.683 19.933 21.177 18.100 17.263 15.389 14.722 12.560 10.668  9.920  8.754  6.213  5.134  5.459  3.879  0.000  3.856  6.635  8.246  6.219  7.871 10.496 14.005 16.668 19.273 17.723 16.224 13.051  9.457 10.226 10.190 11.860 14.095 15.451 16.149 17.647 16.338 17.696 19.894 22.613 21.866 25.419 24.870 21.709 23.596 26.742 25.205 23.909 27.342 29.272 27.367 28.166 31.704 32.345 31.028 33.322 36.271 35.727 35.663 38.735 40.972 44.181 46.414 46.295 49.395 50.270 52.890 54.396 55.252 57.266
 61.119 59.861 56.929 54.964 52.486 49.821 48.632 45.974 43.608 45.171 44.498 40.817 40.454 42.133 40.051 36.806 38.114 38.557 34.906 33.904 36.024 34.632 30.944 31.449 33.164 30.440 27.372 28.438 28.149 24.463 22.167 23.145 24.576 26.426 30.180 33.130 35.601 39.255 40.669 44.160 45.786 48.717 50.462 50.062 48.154 44.844 41.862 38.680 35.533 31.874 31.589 30.647 32.841 35.783 35.198 35.255 38.455 40.070 39.969 43.301 43.792 47.304 46.947 47.563 45.563 42.471 43.062 43.035 39.658 38.250 39.808 37.869 34.674 36.603 37.972 34.813 33.121 35.201 36.947 35.543 33.942 35.141 32.404 30.678 29.138 26.388 25.511 28.464 27.007 23.823 26.251 28.487 25.993 24.709 28.381 29.509 26.816 27.195 30.993 31.239 29.126 31.190 34.510 33.939 33.373 36.350 38.455 37.565 38.865 36.263 37.613 36.696 36.891 34.543 32.029 32.291 31.850 28.718 27.224 28.172 26.728 23.331 23.399 24.337 21.354 18.962 20.889 20.531 16.698 16.789 19.007 16.533 13.697 16.474 17.476 21.135 22.643 24.969 25.904 27.921 25.520 22.782 25.555 26.476 22.976 22.857 26.455 25.776 23.057 25.420 28.222 26.398 25.932 29.357 28.911 32.581 32.147 29.175 31.396 34.420 32.556 31.108 34.684 36.074 33.582 34.655 38.329 38.436 35.832 33.363 35.924 38.154 38.990 38.187 39.930 40.213 43.483 45.079 46.315 48.949 47.919 45.867 43.411 41.176 42.274 41.539 44.391 44.892 47.585 49.148 48.087 46.921 44.490 44.892 42.952 45.573 46.425 49.276 51.911 51.955 50.019 53.263 52.782 49.723 50.362 48.813 46.823 44.079 42.604 43.864 44.977 48.331 49.372 52.756 54.351 57.400 57.604 59.799 58.375 60.114 58.834 59.816 59.021 60.579 60.230 62.132 63.877 66.880 68.262 70.406 70.629 67.392 69.085 70.688 67.407 66.186 69.364 68.712 65.403 67.030 69.676 67.256 64.889 61.901 59.079 59.005 56.233 57.231 55.304 56.391 55.489 56.515 58.814 60.737 62.538 65.483 64.002 60.830 62.995 64.971 61.920 60.883 64.385 64.449 61.320 62.814 66.346 66.395 63.022 62.086 58.572 57.843 54.811 54.654 51.796 51.147 52.236 49.669 49.406 51.667 54.834 56.028 52.852 53.659 57.115 55.853 53.077 55.585 57.898 55.185 54.758 58.544 58.758 55.932 57.536 61.168 62.092 63.196 61.925 63.814 64.184 66.489 66.843 68.487 68.214 67.540 68.524 69.927 68.397 71.800 72.362 69.482 70.236 68.183 67.666 66.123 63.347 60.420 59.075 55.634 54.506 51.707 50.297 47.186 46.606 43.937 42.766 42.632 42.781 45.564 46.262 49.485 49.755 52.610 54.859 58.444 59.284 61.023 58.734 61.126 60.937 57.135 57.149 59.574 57.309 54.327 56.581 57.670 54.096 53.421 56.552 55.408 52.080 54.132 55.959 53.178 51.701 49.308 45.769 45.495 48.614 47.493 44.387 46.633 48.842 45.995 44.893 48.479 48.626 45.572 47.196 50.172 48.592 45.280 45.174 43.218 41.282 42.192 40.128 42.893 41.267 42.922 43.316 45.757 46.751 46.800 44.713 41.970 42.270 41.998 38.685 37.417 38.598 36.539 33.356 33.947 34.616 31.354 29.436 31.441 30.736 26.945 27.286 29.455 26.889 24.131 26.583 27.576 24.351 21.338 18.460 15.176 12.816 15.271 16.074 15.548 11.749 12.316 14.541 12.016  9.928 13.457 14.263 13.492 16.065 18.781 18.945 20.720 23.609 26.882 29.350 32.950 33.765 32.500 32.756 30.492 27.888 28.288 27.784 24.360 23.499 24.547 21.971 19.192 20.150 21.070 18.073 16.629 19.844 19.377 16.252 18.121 21.274 19.890 18.695 22.087 23.931 22.239 23.949 21.161 20.564 18.357 17.890 16.100 13.875 12.693 12.025  9.882  7.810  7.654  6.971  3.856  0.000  3.855  5.773  5.685  8.680 12.073 15.149 18.278 20.536 19.111 18.291 15.026 11.211 10.617  9.177 10.852 12.112 13.729 15.217 16.335 15.593 16.518 18.857 21.185 20.316 24.031 24.010 21.035 22.682 26.068 25.056 23.809 27.019 29.252 27.785 28.452 31.867 32.905 31.823 33.844 36.858 36.707 36.636 39.466 41.840 45.174 47.445 47.381 50.457 51.409 53.979 55.622 56.512 58.543
 58.691 57.474 54.544 52.729 50.253 47.733 46.549 43.980 41.834 43.406 42.458 38.807 38.717 40.278 37.942 34.883 36.407 36.585 32.845 32.216 34.368 32.679 29.093 29.992 31.532 28.552 25.767 27.140 26.515 22.729 20.539 21.819 23.695 25.212 29.004 31.704 34.060 37.651 38.792 42.238 43.652 46.483 48.265 48.008 46.272 43.021 39.963 36.931 33.615 29.993 29.333 28.337 30.230 33.330 33.000 32.864 35.925 37.797 37.826 41.148 41.806 45.399 45.047 45.412 43.429 40.443 40.827 40.606 37.340 35.911 37.195 35.171 31.979 33.796 34.969 31.736 30.078 32.056 33.710 32.147 30.551 31.754 29.065 27.514 26.157 23.544 22.486 25.603 24.515 21.253 23.510 26.067 23.931 22.454 26.032 27.554 25.121 25.247 29.051 29.711 27.781 29.570 32.979 32.810 32.203 34.912 37.256 36.636 37.712 34.896 35.909 34.729 34.684 32.525 30.075 29.951 29.460 26.579 24.876 25.458 24.152 20.870 20.530 21.273 18.497 15.938 17.483 17.181 13.405 13.161 15.305 13.012  9.972 12.690 13.907 17.626 19.322 21.847 23.087 25.173 23.081 20.045 22.591 23.859 20.481 19.961 23.637 23.384 20.644 22.699 25.760 24.294 24.066 27.367 26.928 30.478 29.711 26.670 28.998 31.815 29.681 28.296 31.945 33.084 30.456 31.701 35.318 35.199 32.538 29.931 32.370 34.681 35.520 34.864 36.675 37.146 40.520 42.312 43.643 46.404 45.564 43.732 41.215 38.764 39.698 38.757 41.465 41.793 44.365 45.795 44.620 43.342 40.857 41.180 39.205 41.850 42.776 45.679 48.293 48.432 46.595 49.892 49.374 46.393 47.157 45.715 43.776 41.018 39.397 40.561 41.647 44.985 46.056 49.445 51.077 54.084 54.185 56.297 54.788 56.466 55.131 56.075 55.246 56.813 56.497 58.437 60.205 63.238 64.602 66.757 66.987 63.774 65.529 67.124 63.834 62.678 65.894 65.235 61.963 63.659 66.321 63.929 61.603 58.564 55.691 55.511 52.673 53.599 51.612 52.666 51.742 52.817 55.167 57.130 58.993 61.947 60.424 57.296 59.537 61.490 58.438 57.488 61.028 61.071 58.001 59.582 63.109 63.132 59.795 58.760 55.230 54.394 51.302 51.056 48.143 47.431 48.482 45.896 45.611 47.868 51.041 52.247 49.074 49.869 53.336 52.103 49.332 51.844 54.182 51.511 51.092 54.884 55.146 52.366 53.978 57.607 58.469 59.513 58.196 60.072 60.415 62.709 63.056 64.708 64.448 63.780 64.782 66.195 64.699 68.121 68.683 65.828 66.628 64.630 64.097 62.491 59.744 56.843 55.581 52.184 51.172 48.356 46.852 43.744 43.095 40.437 39.215 38.970 39.131 41.949 42.697 45.955 46.332 49.237 51.390 55.008 55.794 57.583 55.349 57.730 57.439 53.636 53.722 56.090 53.747 50.819 53.116 54.117 50.515 49.936 53.062 51.838 48.553 50.692 52.464 49.627 48.206 45.749 42.209 41.836 44.941 43.882 40.728 42.916 45.180 42.386 41.218 44.806 45.044 42.012 43.595 46.632 45.153 41.868 41.824 39.870 38.087 39.099 37.209 40.112 38.652 40.544 41.144 43.768 44.635 44.456 42.469 39.800 39.854 39.447 36.264 34.956 35.857 33.755 30.704 31.137 31.562 28.327 26.460 28.246 27.373 23.624 23.961 25.928 23.262 20.565 23.013 23.846 20.567 17.636 14.849 11.548  9.608 12.498 13.882 13.130  9.343  9.078 11.717  9.954  7.321 10.720 12.398 12.024 13.939 16.927 17.710 19.117 21.817 25.329 27.665 31.338 32.279 31.298 31.290 28.743 26.504 26.979 26.003 22.601 22.234 23.022 20.043 17.732 19.035 19.459 16.076 15.256 18.396 17.512 14.815 17.328 20.161 18.719 18.264 21.747 23.283 22.004 24.152 21.728 21.192 18.448 18.209 17.160 14.588 12.738 12.945 11.545  8.419  8.120  9.143  6.635  3.855  0.000  3.874  5.630  8.136 11.929 14.700 17.812 20.090 19.312 18.809 15.972 12.273 11.101  8.954  9.314 10.108 12.636 14.074 14.318 13.391 13.594 15.624 17.651 16.601 20.329 20.526 17.629 19.153 22.610 21.887 20.731 23.807 26.147 25.000 25.677 28.939 30.194 29.377 31.256 34.218 34.360 34.411 37.044 39.421 42.870 45.083 44.991 48.006 48.986 51.498 53.248 54.171 56.223
 59.259 58.177 55.324 53.641 51.366 49.022 48.094 45.741 43.627 44.937 43.834 40.295 40.133 41.374 38.948 36.015 37.322 37.194 33.483 32.910 34.698 32.776 29.314 30.074 31.201 28.092 25.463 26.441 25.419 21.727 19.048 19.771 21.929 23.797 27.565 30.137 32.768 36.316 37.612 41.098 42.446 45.374 46.934 46.521 44.685 41.529 38.333 35.230 31.952 28.377 27.890 27.369 29.312 32.201 32.114 32.339 35.242 37.016 37.393 40.870 41.821 45.488 45.449 45.859 44.156 41.052 41.144 41.125 38.019 36.239 37.423 35.698 32.310 33.755 35.099 32.007 30.006 31.671 33.513 31.939 30.058 30.898 28.032 26.417 25.052 22.531 21.953 25.262 24.133 21.242 23.875 26.398 24.448 23.448 27.088 28.604 26.516 26.979 30.697 31.373 29.819 31.746 35.013 35.011 34.715 37.339 39.605 39.243 40.437 37.659 38.592 37.135 37.132 35.236 32.655 32.258 31.990 29.307 27.261 27.687 26.736 23.486 22.625 23.398 21.010 18.138 19.100 19.086 15.526 14.428 16.272 14.346 10.884 12.578 12.968 16.375 17.386 19.764 20.529 22.342 19.938 17.143 19.888 20.782 17.323 17.274 20.897 20.321 17.814 20.264 23.063 21.577 20.950 24.186 23.546 27.143 26.643 23.567 25.753 28.748 26.883 25.405 28.986 30.393 27.967 29.062 32.719 32.912 30.424 28.080 30.768 32.811 33.617 32.701 34.492 34.781 38.068 39.709 40.834 43.560 42.522 40.565 37.990 35.650 36.638 35.849 38.701 39.238 41.986 43.639 42.700 41.702 39.414 40.069 38.381 41.104 41.953 44.886 47.709 47.877 45.954 49.135 48.374 45.315 45.849 44.419 42.570 39.668 38.134 39.465 40.292 43.530 44.346 47.638 49.074 52.072 52.407 54.663 53.341 55.234 54.038 55.227 54.593 56.317 56.068 57.862 59.786 62.800 64.007 66.039 66.102 62.826 64.480 65.931 62.580 61.395 64.510 63.712 60.392 62.075 64.613 62.089 59.794 56.766 54.044 54.050 51.340 52.501 50.629 51.942 51.285 52.413 54.674 56.792 58.692 61.499 59.812 56.680 58.917 60.689 57.507 56.599 60.090 59.932 56.792 58.436 61.913 61.763 58.342 57.303 53.749 53.095 50.133 50.100 47.239 46.758 47.763 45.161 45.092 47.585 50.810 51.848 48.531 49.259 52.638 51.247 48.361 50.824 53.048 50.211 49.726 53.500 53.610 50.685 52.286 55.916 56.979 58.232 57.139 59.161 59.731 62.161 62.554 64.111 63.681 62.992 63.899 65.351 63.779 67.157 67.590 64.615 65.216 63.053 62.488 61.072 58.275 55.256 53.803 50.311 49.088 46.376 45.123 42.114 41.769 39.288 38.406 38.275 38.099 40.686 41.151 44.268 44.367 47.141 49.484 53.029 53.923 55.620 53.304 55.764 55.679 51.871 51.892 54.439 52.256 49.256 51.600 52.821 49.313 48.656 51.917 50.910 47.632 49.791 51.782 49.085 47.882 45.570 41.937 41.619 44.539 43.242 40.059 42.221 44.266 41.285 40.113 43.627 43.644 40.469 42.056 44.950 43.292 39.909 39.681 37.710 35.676 36.592 34.527 37.331 35.818 37.551 38.142 40.746 41.821 41.837 39.971 37.123 37.187 37.058 33.872 32.334 33.420 31.581 28.326 28.632 29.422 26.341 24.143 26.059 25.638 21.836 21.887 24.253 21.993 18.999 21.431 22.835 19.940 16.586 13.509 10.618  8.187 11.007 12.785 13.097  9.501  9.777 13.095 11.911  9.898 13.296 15.384 15.534 17.191 20.175 21.290 22.598 25.154 28.754 30.949 34.646 35.538 34.565 34.304 31.733 29.689 29.943 28.726 25.505 25.162 25.521 22.443 20.480 21.428 21.333 17.847 16.787 19.405 17.844 14.971 17.762 20.137 18.021 17.687 21.423 22.410 20.783 23.291 21.262 21.410 18.800 19.317 18.154 15.026 13.870 14.754 12.746  9.504 10.618 11.541  8.246  5.773  3.874  0.000  3.878  6.852 10.453 12.471 15.947 17.646 16.782 16.939 14.110 10.590  8.401  5.517  5.961  6.510  8.807 10.406 10.887 10.544 11.316 14.070 16.417 16.182 20.002 20.038 17.644 19.699 22.914 22.219 21.717 24.872 26.897 26.004 27.150 30.183 31.286 30.863 32.929 35.626 35.807 36.234 38.838 40.977 44.523 46.485 46.104 48.933 49.654 51.993 53.700 54.508 56.484
 58.609 57.513 54.684 52.858 50.674 48.236 47.452 45.128 42.772 43.906 43.034 39.522 39.002 40.215 38.046 34.950 35.921 35.975 32.378 31.407 33.049 31.397 27.850 28.162 29.401 26.564 23.640 24.276 23.610 20.027 17.295 17.844 19.481 21.591 25.333 28.183 30.888 34.517 36.099 39.643 41.266 44.324 45.871 45.295 43.264 40.010 36.932 33.666 30.570 26.939 26.890 26.369 28.725 31.400 30.949 31.425 34.512 35.938 36.162 39.664 40.462 44.051 44.085 44.798 43.170 39.897 40.152 40.444 37.248 35.385 36.915 35.403 31.957 33.487 35.182 32.263 30.142 31.958 34.004 32.760 30.849 31.723 28.815 26.858 25.142 22.382 22.062 25.072 23.388 20.663 23.615 25.663 23.314 22.727 26.515 27.538 25.329 26.275 29.934 30.160 28.673 30.991 34.054 33.778 33.785 36.609 38.559 38.174 39.706 37.196 38.443 37.024 37.418 35.556 32.700 32.573 32.670 29.804 27.643 28.551 27.831 24.323 23.588 24.922 22.599 19.497 20.874 21.348 17.726 16.566 18.972 17.377 13.806 15.523 16.242 19.553 20.255 22.752 23.256 24.635 21.941 19.307 21.879 22.259 18.568 18.591 21.946 20.838 18.037 20.625 23.139 21.074 20.538 24.046 23.826 27.547 27.205 24.469 26.858 29.903 28.263 27.123 30.711 32.172 30.066 31.324 34.904 35.218 32.966 30.679 33.344 35.152 35.637 34.401 35.847 35.762 38.852 40.198 41.408 43.883 42.770 40.601 38.279 36.209 37.570 37.138 40.181 41.010 43.769 45.607 44.656 43.772 41.414 42.111 40.391 42.911 43.466 46.204 49.063 48.953 46.790 49.852 49.213 46.000 46.329 44.688 42.729 39.894 38.635 40.109 41.081 44.393 45.287 48.633 50.155 53.301 53.714 56.129 54.977 56.947 55.952 57.179 56.704 58.304 57.853 59.486 61.309 64.226 65.503 67.510 67.576 64.235 65.722 67.266 63.980 62.595 65.647 64.971 61.566 63.049 65.633 63.146 60.704 57.814 55.120 55.320 52.756 54.041 52.376 53.738 53.141 54.043 56.115 58.105 59.836 62.604 61.033 57.780 59.820 61.664 58.505 57.376 60.786 60.720 57.470 58.907 62.404 62.366 58.900 58.092 54.593 54.134 51.289 51.455 48.779 48.495 49.737 47.326 47.459 49.995 53.325 54.491 51.163 51.678 55.094 53.825 50.813 53.101 55.435 52.625 51.917 55.661 55.886 52.854 54.249 57.935 58.970 60.332 59.271 61.199 61.837 64.348 64.880 66.479 66.009 65.161 65.932 67.254 65.531 68.838 69.361 66.348 66.925 64.685 64.299 62.961 60.029 57.063 55.460 51.912 50.525 47.709 46.491 43.379 43.036 40.444 39.608 39.811 39.718 42.304 42.840 45.981 46.046 48.874 51.339 54.869 55.980 57.787 55.571 58.182 58.122 54.315 54.479 57.121 54.925 52.004 54.484 55.716 52.230 51.701 55.028 54.007 50.809 53.079 55.069 52.338 51.238 48.856 45.228 44.743 47.614 46.395 43.114 45.102 47.193 44.235 42.863 46.293 46.390 43.105 44.478 47.399 45.813 42.335 41.838 39.636 37.414 37.976 35.634 38.174 36.313 37.773 37.986 40.317 41.346 41.530 39.413 36.606 37.057 36.913 33.523 32.256 33.690 31.720 28.398 29.160 30.134 26.888 24.908 27.279 26.874 23.056 23.533 26.161 23.885 21.146 23.940 25.387 22.547 19.265 15.834 12.683  9.415 11.087 11.745 12.375  8.883 10.591 13.367 11.487 10.558 14.309 15.651 16.220 18.497 20.990 22.043 23.920 26.302 29.769 31.775 35.454 35.986 34.621 34.273 32.043 29.806 29.642 28.690 25.651 24.757 24.934 22.220 20.063 20.350 20.345 17.220 15.368 17.790 16.444 13.073 15.339 17.871 15.722 14.755 18.471 19.654 17.723 19.956 17.750 18.005 15.721 16.424 14.898 11.669 11.197 12.126  9.617  6.709  8.957  9.596  6.219  5.685  5.630  3.878  0.000  3.836  7.214  9.751 13.142 15.102 13.896 13.561 10.567  6.905  5.564  4.463  5.707  8.162  9.570 10.088 11.499 10.519 12.248 15.058 18.016 18.076 21.749 21.133 18.580 21.036 23.983 22.683 22.245 25.708 27.370 26.038 27.434 30.591 31.250 30.654 33.064 35.665 35.443 35.956 38.825 40.789 44.243 46.123 45.617 48.441 49.019 51.377 52.932 53.673 55.616
 55.422 54.351 51.556 49.708 47.642 45.240 44.641 42.454 40.031 40.948 40.095 36.669 35.978 37.028 34.937 31.844 32.605 32.617 29.095 28.005 29.489 27.881 24.347 24.499 25.703 22.951 19.956 20.501 19.949 16.399 13.769 14.538 15.970 17.930 21.679 24.604 27.241 30.900 32.528 36.088 37.830 40.933 42.520 41.909 39.835 36.516 33.520 30.229 27.179 23.521 23.608 23.004 25.569 28.133 27.476 28.057 31.229 32.482 32.633 36.143 36.911 40.476 40.593 41.426 39.908 36.545 36.796 37.278 34.095 32.117 33.798 32.481 28.986 30.498 32.432 29.688 27.460 29.353 31.549 30.575 28.643 29.560 26.675 24.484 22.516 19.599 19.442 22.194 20.178 17.640 20.817 22.537 20.071 19.874 23.699 24.467 22.414 23.737 27.261 27.327 26.143 28.657 31.504 31.288 31.642 34.416 36.187 36.046 37.761 35.404 36.700 35.085 35.741 34.136 31.039 30.871 31.387 28.598 26.126 27.264 27.005 23.393 22.415 24.235 22.308 18.882 20.288 21.433 18.017 16.424 19.270 18.366 14.679 16.066 17.234 20.369 20.859 23.661 24.187 25.128 22.489 19.737 21.801 21.963 18.191 17.804 20.860 19.619 16.430 18.755 21.198 18.824 18.772 22.445 22.797 26.485 25.923 23.563 26.319 29.148 27.471 26.835 30.489 31.712 29.852 31.490 34.894 35.092 33.072 30.716 33.203 34.803 34.895 33.437 34.519 34.183 37.137 38.337 39.777 42.076 41.105 38.942 36.882 34.902 36.530 36.296 39.393 40.373 42.995 44.896 43.799 42.926 40.428 41.081 39.288 41.565 41.829 44.364 47.227 46.867 44.516 47.477 46.967 43.655 43.867 42.074 40.043 37.293 36.222 37.764 38.896 42.282 43.317 46.734 48.412 51.693 52.075 54.585 53.544 55.529 54.718 55.940 55.619 57.061 56.397 57.870 59.583 62.401 63.750 65.739 65.830 62.443 63.793 65.449 62.242 60.682 63.700 63.176 59.713 61.021 63.684 61.284 58.705 55.936 53.216 53.534 51.079 52.427 50.956 52.328 51.776 52.443 54.327 56.190 57.768 60.496 59.039 55.689 57.559 59.473 56.356 55.044 58.390 58.428 55.111 56.377 59.893 59.978 56.503 55.879 52.440 52.100 49.338 49.647 47.152 47.040 48.530 46.347 46.700 49.264 52.711 54.046 50.726 50.972 54.433 53.352 50.208 52.280 54.772 52.053 51.089 54.791 55.215 52.118 53.265 57.007 57.930 59.347 58.268 60.054 60.735 63.321 64.013 65.673 65.178 64.146 64.773 65.939 64.072 67.307 67.949 64.928 65.534 63.273 63.091 61.774 58.717 55.854 54.170 50.614 49.163 46.201 44.913 41.681 41.253 38.536 37.699 38.206 38.237 40.851 41.540 44.743 44.892 47.842 50.336 53.879 55.190 57.183 55.157 57.927 57.780 53.983 54.396 57.077 54.781 52.022 54.699 55.838 52.360 52.085 55.467 54.342 51.296 53.776 55.691 52.870 51.945 49.425 45.828 45.047 47.832 46.782 43.355 45.063 47.262 44.404 42.733 46.049 46.344 42.969 44.033 47.046 45.667 42.119 41.373 38.901 36.637 36.876 34.403 36.763 34.664 36.060 36.034 38.224 39.023 39.136 36.806 34.164 34.824 34.479 30.986 30.051 31.586 29.385 26.159 27.336 28.240 24.822 23.217 25.900 25.320 21.569 22.588 25.291 22.923 20.609 23.801 25.128 22.371 19.315 15.629 12.344  8.640  9.008  8.646  9.576  6.664  9.533 11.798 10.035 10.394 13.966 15.051 16.484 18.784 20.769 22.245 24.411 26.337 29.760 31.373 35.027 35.228 33.671 32.970 30.933 28.851 28.235 27.177 24.478 23.380 23.048 20.491 18.646 18.364 17.935 15.027 12.784 14.693 13.157  9.631 11.871 14.186 11.941 11.027 14.784 15.891 14.138 16.493 14.495 14.887 12.409 13.619 12.553  8.957  8.662 10.609  8.588  5.519  8.687 10.239  7.871  8.680  8.136  6.852  3.836  0.000  3.846  6.841  9.800 12.292 11.673 10.909  8.633  5.623  5.590  6.300  5.820  9.343 10.887 10.013 11.199  9.113 11.107 13.537 16.900 17.222 20.611 19.370 16.801 19.638 22.201 20.427 20.235 23.887 25.126 23.582 25.317 28.413 28.700 28.174 30.857 33.242 32.802 33.552 36.528 38.254 41.682 43.390 42.705 45.451 45.880 48.202 49.676 50.373 52.296
 54.391 53.387 50.677 48.799 46.946 44.598 44.282 42.285 39.727 40.317 39.566 36.294 35.277 36.080 34.189 31.103 31.426 31.403 28.082 26.706 27.798 26.329 22.893 22.539 23.566 21.076 17.985 17.928 17.537 14.305 11.514 11.817 12.698 15.002 18.645 21.741 24.518 28.190 30.126 33.719 35.670 38.902 40.379 39.565 37.296 33.948 31.040 27.610 24.794 21.177 21.784 21.406 24.335 26.518 25.620 26.609 29.813 30.663 30.834 34.391 35.165 38.660 39.008 40.114 38.838 35.315 35.537 36.398 33.285 31.076 32.984 32.052 28.492 29.849 32.150 29.715 27.277 29.114 31.526 30.889 28.866 29.643 26.749 24.283 22.036 19.054 19.393 21.773 19.270 17.277 20.774 21.920 19.310 19.826 23.616 23.905 22.076 23.975 27.246 26.953 26.141 28.965 31.466 31.175 31.979 34.764 36.205 36.254 38.264 36.179 37.625 35.881 36.868 35.500 32.176 32.050 32.987 30.257 27.564 28.953 29.094 25.433 24.306 26.507 24.903 21.319 22.690 24.280 21.059 19.186 22.166 21.670 17.958 18.965 20.086 22.916 22.962 25.764 25.987 26.419 23.618 21.135 22.896 22.514 18.737 18.458 21.018 19.276 16.012 18.357 20.304 17.430 17.488 21.259 22.074 25.732 25.321 23.418 26.300 29.068 27.679 27.428 30.984 32.230 30.775 32.547 35.791 36.134 34.434 32.232 34.686 35.952 35.700 33.893 34.591 33.846 36.527 37.387 38.870 40.885 39.847 37.512 35.740 34.060 36.041 36.183 39.434 40.722 43.334 45.438 44.387 43.706 41.225 42.008 40.306 42.375 42.322 44.642 47.580 46.971 44.389 47.153 46.674 43.230 43.162 41.196 39.132 36.440 35.682 37.385 38.548 41.921 42.941 46.341 48.036 51.430 51.942 54.625 53.815 55.923 55.362 56.693 56.599 57.962 57.131 58.381 60.042 62.739 64.086 65.993 66.028 62.579 63.725 65.413 62.270 60.518 63.424 62.980 59.442 60.544 63.199 60.817 58.120 55.508 52.880 53.439 51.190 52.721 51.506 53.001 52.612 53.073 54.722 56.508 57.929 60.539 59.139 55.701 57.368 59.267 56.149 54.653 57.879 57.933 54.513 55.597 59.089 59.220 55.701 55.299 51.935 51.843 49.266 49.837 47.569 47.733 49.421 47.447 48.072 50.735 54.274 55.668 52.316 52.319 55.757 54.761 51.479 53.336 55.887 53.174 51.969 55.602 56.104 52.887 53.806 57.574 58.512 60.087 59.114 60.839 61.659 64.357 65.202 66.864 66.275 65.081 65.533 66.574 64.543 67.672 68.358 65.280 65.799 63.430 63.422 62.243 59.057 56.239 54.370 50.767 49.119 46.107 44.933 41.671 41.343 38.621 37.967 38.829 38.819 41.313 41.978 45.124 45.169 48.113 50.746 54.224 55.774 57.851 55.937 58.865 58.781 55.013 55.572 58.370 56.108 53.444 56.265 57.452 54.049 53.906 57.371 56.288 53.360 55.962 57.919 55.115 54.387 51.850 48.259 47.320 49.962 48.933 45.427 46.921 49.081 46.228 44.361 47.529 47.853 44.366 45.188 48.164 46.846 43.221 42.167 39.486 37.028 36.879 34.149 36.181 33.761 34.851 34.454 36.352 37.103 37.393 34.871 32.283 33.310 32.998 29.370 28.691 30.571 28.347 25.103 26.690 27.830 24.403 23.016 26.083 25.657 22.054 23.377 26.318 24.153 22.119 25.499 26.968 24.492 21.524 17.718 14.706 10.903  9.944  8.385 10.171  8.509 12.026 13.735 12.105 13.388 16.715 17.441 19.322 21.722 23.292 24.902 27.319 28.960 32.270 33.596 37.183 37.066 35.260 34.311 32.562 30.542 29.477 28.473 26.139 24.717 23.950 21.743 20.124 19.131 18.403 16.003 13.210 14.256 12.586  8.920 10.470 12.278  9.621  8.146 11.928 12.755 10.561 12.956 11.260 12.353 10.331 12.442 11.379  7.567  8.636 11.138  9.132  7.241 10.947 12.332 10.496 12.073 11.929 10.453  7.214  3.846  0.000  3.844  6.277  9.029  8.476  7.249  5.710  4.326  5.815  8.270  7.699 11.524 12.307 10.340 11.970  9.578 12.259 14.556 18.254 19.099 22.158 20.327 18.028 21.242 23.304 21.086 21.299 25.063 25.759 24.023 26.166 29.126 28.924 28.495 31.501 33.585 32.831 33.868 36.980 38.381 41.731 43.195 42.243 44.844 45.002 47.223 48.532 49.110 50.955
 54.166 53.317 50.718 49.009 47.403 45.289 45.260 43.536 41.080 41.374 40.440 37.362 36.316 36.729 34.762 31.916 32.000 31.597 28.409 27.178 27.786 26.061 22.928 22.434 22.855 20.296 17.588 16.960 16.004 13.130  9.747  8.990 10.239 13.056 16.560 19.431 22.522 26.095 28.202 31.807 33.684 37.010 38.236 37.243 34.865 31.631 28.597 25.096 22.376 18.871 19.775 20.009 22.974 24.798 24.158 25.590 28.546 29.223 29.792 33.464 34.570 38.092 38.799 39.925 38.993 35.408 35.282 36.361 33.501 30.942 32.702 32.144 28.470 29.372 31.842 29.656 26.913 28.382 30.957 30.408 28.159 28.559 25.589 23.039 20.766 17.981 18.934 21.298 18.789 17.449 21.165 22.158 19.933 20.982 24.612 24.899 23.591 25.717 28.759 28.550 28.195 31.005 33.299 33.260 34.338 36.926 38.298 38.653 40.697 38.649 39.940 37.924 38.914 37.841 34.467 34.046 35.174 32.699 29.748 30.936 31.399 27.861 26.308 28.478 27.235 23.515 24.394 26.199 23.226 20.859 23.570 23.427 19.646 19.953 20.631 22.975 22.405 25.061 24.876 24.792 21.864 19.741 21.259 20.337 16.656 16.683 18.776 16.572 13.507 16.071 17.489 14.390 14.215 17.960 18.939 22.552 22.348 20.730 23.588 26.346 25.280 25.236 28.641 29.996 28.914 30.682 33.786 34.356 32.967 31.034 33.554 34.459 34.010 31.892 32.383 31.339 33.818 34.436 35.794 37.673 36.500 34.044 32.359 30.869 33.032 33.440 36.814 38.360 41.040 43.355 42.477 42.071 39.756 40.814 39.377 41.402 41.184 43.434 46.537 45.891 43.203 45.793 45.116 41.602 41.264 39.287 37.320 34.545 33.958 35.820 36.757 40.008 40.812 44.107 45.652 49.061 49.783 52.614 52.026 54.321 53.955 55.494 55.626 57.073 56.246 57.307 59.069 61.704 62.917 64.692 64.577 61.078 62.081 63.659 60.501 58.677 61.461 60.937 57.355 58.380 60.930 58.463 55.764 53.219 50.745 51.518 49.449 51.208 50.175 51.898 51.770 52.208 53.707 55.587 56.994 59.436 57.919 54.477 56.081 57.813 54.603 53.107 56.245 56.133 52.648 53.739 57.167 57.163 53.579 53.231 49.885 50.010 47.609 48.424 46.287 46.719 48.423 46.532 47.410 50.258 53.840 55.126 51.686 51.544 54.885 53.822 50.430 52.151 54.629 51.829 50.485 54.051 54.483 51.142 51.950 55.708 56.781 58.552 57.783 59.582 60.613 63.436 64.364 65.951 65.208 63.946 64.263 65.286 63.155 66.204 66.803 63.630 63.972 61.458 61.490 60.499 57.247 54.378 52.317 48.654 46.796 43.857 42.912 39.742 39.685 37.136 36.827 37.879 37.593 39.836 40.279 43.271 43.087 45.921 48.716 52.099 53.810 55.858 53.960 56.995 57.059 53.325 53.917 56.860 54.720 52.083 54.989 56.318 53.031 52.918 56.479 55.551 52.713 55.378 57.469 54.776 54.291 51.852 48.238 47.261 49.690 48.535 45.005 46.359 48.343 45.412 43.461 46.475 46.677 43.085 43.778 46.620 45.244 41.560 40.249 37.479 34.804 34.405 31.474 33.276 30.701 31.566 31.030 32.828 33.697 34.171 31.699 28.992 30.133 30.047 26.394 25.624 27.763 25.761 22.384 24.034 25.534 22.291 20.788 24.072 24.055 20.601 21.852 25.085 23.364 21.377 24.732 26.559 24.541 21.514 17.702 15.312 11.640  9.944  8.483 11.412 10.603 13.934 15.861 14.958 16.282 19.389 20.492 22.588 24.680 26.298 28.181 30.434 31.946 35.329 36.513 40.098 39.954 38.223 37.025 35.241 33.478 32.273 31.006 28.883 27.623 26.488 24.216 23.032 21.913 20.672 18.307 15.718 16.034 13.688 10.531 12.202 12.910  9.485  8.658 12.262 11.927  9.393 12.444 11.838 13.894 12.224 15.048 14.288 10.581 11.960 14.758 12.823 11.034 14.685 16.099 14.005 15.149 14.700 12.471  9.751  6.841  3.844  0.000  3.840  5.495  5.533  5.748  5.620  6.185  6.536  9.095  7.955 11.484 11.603  8.674 10.424  8.239 11.531 14.001 17.835 19.422 22.250 20.173 18.515 22.057 23.708 21.531 22.401 26.074 26.383 24.955 27.500 30.123 29.746 29.754 32.861 34.610 33.919 35.338 38.341 39.459 42.856 44.021 42.765 45.120 44.989 46.990 48.238 48.684 50.433
 51.718 50.906 48.383 46.640 45.215 43.157 43.371 41.836 39.302 39.302 38.457 35.555 34.249 34.433 32.666 29.878 29.584 29.156 26.207 24.756 25.012 23.453 20.482 19.560 19.824 17.592 14.872 13.711 13.014 10.619  7.505  6.522  6.737  9.691 13.070 16.147 19.222 22.821 25.130 28.745 30.846 34.250 35.476 34.367 31.866 28.556 25.683 22.105 19.600 16.146 17.509 17.764 21.042 22.509 21.521 23.228 26.230 26.526 26.999 30.643 31.688 35.114 35.973 37.317 36.577 32.900 32.783 34.173 31.392 28.701 30.678 30.452 26.815 27.635 30.407 28.546 25.733 27.228 29.928 29.767 27.571 27.976 25.146 22.378 19.849 17.052 18.308 20.094 17.156 16.389 20.181 20.546 18.261 19.929 23.370 23.203 22.182 24.746 27.458 26.967 27.005 29.989 31.919 31.882 33.352 35.856 36.936 37.520 39.766 37.970 39.340 37.202 38.485 37.673 34.135 33.743 35.266 32.904 29.786 31.204 32.057 28.540 26.896 29.425 28.519 24.735 25.650 27.881 25.146 22.666 25.579 25.850 22.165 22.344 23.312 25.482 24.813 27.585 27.425 26.994 24.223 22.150 23.157 22.031 18.556 18.241 19.778 17.478 14.311 16.333 17.357 13.912 14.378 18.045 19.727 23.090 22.728 21.699 24.773 27.202 26.212 26.694 30.010 31.118 30.347 32.398 35.252 35.729 34.603 32.674 34.973 35.646 34.810 32.487 32.539 31.178 33.388 33.747 35.325 36.909 35.876 33.410 32.118 30.847 33.314 33.992 37.374 39.089 41.594 43.963 42.970 42.607 40.201 41.210 39.736 41.461 40.913 42.886 45.957 45.019 42.130 44.542 44.022 40.423 39.902 37.749 35.713 33.102 32.818 34.747 35.848 39.116 40.053 43.371 45.059 48.586 49.295 52.223 51.788 54.091 53.942 55.470 55.771 57.039 55.988 56.855 58.478 60.976 62.258 63.994 63.901 60.372 61.197 62.885 59.841 57.822 60.530 60.179 56.553 57.353 59.964 57.607 54.765 52.397 49.940 50.869 48.969 50.799 50.005 51.729 51.661 51.833 53.098 54.813 56.025 58.392 57.018 53.490 54.868 56.661 53.525 51.814 54.835 54.841 51.293 52.152 55.571 55.708 52.134 52.031 48.795 49.091 46.836 47.832 45.940 46.571 48.523 46.899 47.993 50.832 54.489 55.927 52.533 52.126 55.474 54.607 51.121 52.600 55.207 52.524 50.930 54.411 55.035 51.654 52.190 55.967 56.923 58.749 57.980 59.617 60.692 63.572 64.660 66.296 65.529 64.084 64.243 65.092 62.815 65.758 66.479 63.313 63.671 61.140 61.396 60.452 57.087 54.353 52.207 48.568 46.636 43.581 42.603 39.356 39.233 36.601 36.328 37.722 37.564 39.776 40.359 43.354 43.238 46.147 48.956 52.302 54.219 56.431 54.740 57.908 57.901 54.216 55.041 58.000 55.795 53.337 56.396 57.634 54.389 54.505 58.083 57.073 54.396 57.216 59.224 56.475 56.138 53.601 50.052 48.834 51.164 50.173 46.560 47.648 49.703 46.899 44.704 47.565 47.945 44.316 44.700 47.582 46.416 42.719 41.170 38.176 35.487 34.718 31.673 33.170 30.324 31.003 30.099 31.605 32.196 32.656 29.909 27.451 28.947 28.654 24.913 24.637 26.952 24.750 21.595 23.772 25.212 21.926 20.964 24.492 24.337 21.173 22.920 26.092 24.392 22.920 26.450 28.102 26.234 23.539 19.782 17.501 14.032 11.505  9.020 11.925 12.202 15.745 16.956 16.211 18.252 21.016 21.764 24.288 26.382 27.540 29.601 32.050 33.199 36.436 37.279 40.757 40.296 38.380 36.909 35.404 33.783 32.171 30.917 29.204 27.734 26.176 24.263 23.396 21.730 20.180 18.379 15.586 15.037 12.731 10.044 10.912 10.741  7.230  6.381  9.407  8.450  5.812  9.185  9.444 12.020 10.723 14.141 13.920 10.624 12.391 15.520 14.187 12.945 16.505 18.140 16.668 18.278 17.812 15.947 13.142  9.800  6.277  3.840  0.000  3.877  5.630  4.871  7.045  8.902 10.156 12.884 11.513 14.951 15.152 11.900 13.223 10.640 13.558 15.291 19.116 20.834 23.200 20.596 19.098 22.760 23.894 21.290 22.405 26.075 25.866 24.228 27.055 29.511 28.663 28.731 32.076 33.518 32.534 34.191 37.273 38.077 41.358 42.296 40.828 43.049 42.704 44.631 45.733 46.097 47.792
 53.425 52.764 50.357 48.781 47.568 45.714 46.135 44.797 42.359 42.166 41.187 38.445 37.148 37.046 35.230 32.663 32.205 31.478 28.681 27.385 27.235 25.487 22.868 21.847 21.528 19.326 17.119 15.414 14.135 12.390  8.961  6.274  6.860 10.458 13.276 15.907 19.353 22.710 25.241 28.799 30.775 34.249 35.127 33.789 31.149 28.046 25.046 21.416 19.154 15.999 17.732 18.765 21.922 22.952 22.338 24.489 27.132 27.248 28.171 31.873 33.242 36.643 37.839 39.190 38.761 35.079 34.647 36.196 33.673 30.724 32.500 32.578 28.893 29.272 32.103 30.440 27.401 28.483 31.261 31.093 28.700 28.688 25.795 23.074 20.672 18.232 19.979 21.825 19.090 18.833 22.649 23.006 21.119 23.010 26.295 26.205 25.513 28.105 30.689 30.290 30.547 33.474 35.311 35.407 36.976 39.374 40.432 41.147 43.390 41.591 42.857 40.589 41.802 41.118 37.607 37.025 38.555 36.331 33.124 34.329 35.258 31.829 29.963 32.316 31.519 27.705 28.270 30.442 27.782 25.064 27.645 27.953 24.220 23.965 24.391 26.166 24.961 27.425 26.782 25.928 22.980 21.448 22.392 20.680 17.427 17.710 18.760 15.909 13.335 15.703 15.959 12.373 12.165 15.628 17.284 20.568 20.685 19.925 22.736 25.255 24.760 25.277 28.327 29.702 29.309 31.158 33.904 34.730 33.884 32.314 34.758 35.098 34.202 31.601 31.546 29.900 31.874 31.935 33.223 34.660 33.341 30.654 29.400 28.420 31.048 32.032 35.558 37.556 40.208 42.818 42.111 42.078 39.935 41.274 40.128 41.893 41.277 43.239 46.477 45.590 42.661 44.898 44.113 40.485 39.682 37.578 35.691 32.980 32.837 34.918 35.690 38.764 39.378 42.521 43.952 47.437 48.424 51.492 51.285 53.799 53.805 55.570 56.063 57.479 56.514 57.230 58.998 61.457 62.562 64.153 63.883 60.318 61.023 62.539 59.456 57.418 59.983 59.482 55.830 56.595 59.040 56.549 53.760 51.440 49.195 50.344 48.623 50.693 50.038 52.009 52.210 52.443 53.607 55.465 56.708 58.897 57.360 53.872 55.230 56.805 53.559 51.914 54.841 54.620 51.028 51.942 55.265 55.202 51.562 51.469 48.247 48.766 46.698 47.921 46.119 46.982 48.851 47.234 48.514 51.531 55.180 56.435 52.949 52.494 55.711 54.696 51.147 52.557 55.012 52.195 50.550 53.962 54.419 50.924 51.426 55.159 56.323 58.357 57.832 59.605 60.899 63.884 65.000 66.526 65.599 64.153 64.214 65.100 62.766 65.637 66.214 62.945 63.081 60.386 60.611 59.888 56.500 53.671 51.324 47.623 45.453 42.561 41.904 38.830 39.066 36.698 36.816 38.295 37.786 39.692 39.950 42.723 42.287 44.996 47.991 51.205 53.236 55.326 53.574 56.800 57.015 53.373 54.126 57.237 55.226 52.733 55.798 57.241 54.132 54.169 57.826 57.038 54.399 57.191 59.377 56.792 56.638 54.266 50.686 49.554 51.695 50.500 46.930 47.983 49.797 46.868 44.714 47.444 47.597 43.895 44.260 46.936 45.611 41.882 40.132 37.157 34.217 33.260 30.006 31.240 28.269 28.603 27.550 28.905 29.794 30.601 28.002 25.308 26.936 27.073 23.354 22.828 25.487 23.719 20.379 22.451 24.403 21.476 20.219 23.842 24.261 21.283 22.686 26.129 24.959 23.368 26.681 28.748 27.303 24.466 20.809 19.087 15.787 13.301 11.515 14.898 15.158 18.418 20.035 19.575 21.294 24.107 25.177 27.597 29.557 30.934 33.038 35.331 36.568 39.893 40.783 44.288 43.907 42.079 40.555 38.967 37.442 35.869 34.486 32.780 31.447 29.828 27.808 27.061 25.488 23.798 21.894 19.288 18.618 16.019 13.628 14.648 14.038 10.403  9.970 12.471 10.675  7.842 11.093 12.112 15.206 14.367 17.861 17.426 14.174 16.115 19.098 17.389 16.131 19.800 21.182 19.273 20.536 20.090 17.646 15.102 12.292  9.029  5.495  3.877  0.000  3.857  5.633  8.153 10.622 11.062 13.711 12.478 15.415 14.827 11.232 12.828 11.078 14.356 16.406 20.150 22.419 24.699 22.144 21.201 24.981 25.930 23.566 25.100 28.632 28.268 26.968 29.977 32.185 31.324 31.716 35.044 36.281 35.414 37.293 40.254 40.893 44.202 44.929 43.247 45.251 44.668 46.378 47.419 47.650 49.233
 56.822 56.100 53.651 51.962 50.640 48.627 48.900 47.377 44.803 44.769 43.972 41.097 39.721 39.861 38.156 35.390 34.969 34.518 31.668 30.158 30.209 28.690 25.874 24.727 24.745 22.676 20.160 18.514 17.644 15.736 12.363 10.025 10.196 13.872 16.619 19.412 22.840 26.182 28.831 32.361 34.409 37.877 38.725 37.335 34.629 31.557 28.635 24.990 22.869 19.753 21.508 22.419 25.594 26.720 26.019 28.085 30.828 30.936 31.720 35.390 36.592 39.944 41.027 42.476 41.906 38.200 37.976 39.493 36.817 34.012 35.905 35.815 32.142 32.728 35.494 33.665 30.717 31.923 34.641 34.337 31.970 32.023 29.054 26.408 24.079 21.556 23.066 25.103 22.363 21.707 25.514 26.011 23.820 25.424 28.900 28.762 27.661 30.181 32.970 32.404 32.299 35.342 37.324 37.113 38.516 41.161 42.199 42.604 44.915 43.128 44.593 42.569 43.788 42.814 39.333 39.001 40.326 37.847 34.859 36.175 36.755 33.197 31.650 33.902 32.702 28.978 29.816 31.637 28.661 26.258 28.832 28.637 24.830 24.949 25.185 27.215 26.120 28.399 27.601 27.018 23.773 22.420 23.924 22.199 18.807 19.608 21.024 18.051 15.715 18.543 18.885 15.424 14.555 17.955 19.019 22.462 23.026 21.935 24.396 27.271 26.951 27.015 30.022 31.749 31.217 32.716 35.665 36.706 35.695 34.194 36.859 37.345 36.738 34.226 34.431 32.891 34.923 34.980 36.019 37.492 35.920 33.062 31.653 30.776 33.308 34.279 37.872 39.872 42.710 45.361 44.811 44.814 42.764 44.154 43.028 44.969 44.526 46.618 49.862 49.083 46.222 48.527 47.702 44.097 43.335 41.269 39.384 36.638 36.415 38.490 39.207 42.264 42.785 45.885 47.193 50.609 51.674 54.724 54.480 57.014 56.920 58.701 59.099 60.610 59.756 60.571 62.393 64.910 65.994 67.603 67.321 63.767 64.531 65.988 62.857 60.895 63.464 62.872 59.236 60.074 62.460 59.896 57.175 54.807 52.604 53.726 51.954 54.010 53.244 55.216 55.373 55.732 57.008 58.921 60.229 62.459 60.884 57.423 58.851 60.414 57.145 55.561 58.516 58.254 54.674 55.642 58.956 58.841 55.192 55.040 51.789 52.277 50.169 51.327 49.414 50.172 51.911 50.135 51.268 54.277 57.878 59.041 55.526 55.258 58.472 57.318 53.834 55.402 57.759 54.848 53.366 56.823 57.125 53.636 54.307 58.017 59.292 61.324 60.825 62.699 63.973 66.924 67.945 69.440 68.523 67.186 67.335 68.315 66.051 68.966 69.474 66.192 66.288 63.572 63.675 62.969 59.639 56.721 54.381 50.654 48.462 45.676 45.105 42.096 42.398 40.072 40.159 41.471 40.913 42.833 42.986 45.725 45.183 47.790 50.827 54.025 55.956 57.898 55.977 59.116 59.452 55.786 56.333 59.468 57.554 54.908 57.839 59.399 56.275 56.095 59.746 59.058 56.276 58.912 61.188 58.662 58.361 56.076 52.438 51.523 53.767 52.432 48.937 50.221 51.971 48.924 46.982 49.825 49.808 46.126 46.733 49.342 47.812 44.088 42.474 39.675 36.669 35.905 32.642 33.939 31.058 31.270 30.257 31.553 32.730 33.769 31.290 28.449 30.073 30.457 26.775 26.013 28.731 27.157 23.689 25.486 27.588 24.721 23.129 26.624 27.185 24.016 25.058 28.573 27.375 25.381 28.545 30.758 29.126 26.004 22.280 20.319 16.764 14.995 13.518 16.645 16.072 19.403 21.291 20.254 21.608 24.810 25.734 27.732 30.009 31.579 33.305 35.686 37.248 40.566 41.730 45.280 44.993 43.076 41.853 40.280 38.442 37.031 35.933 33.957 32.438 31.208 29.222 27.993 26.514 25.324 23.334 20.457 20.350 18.163 15.192 16.000 16.184 12.781 11.347 14.053 13.057  9.595 12.051 12.245 15.326 14.941 18.120 16.876 13.677 16.106 18.504 16.149 15.334 19.155 19.863 17.723 19.111 19.312 16.782 13.896 11.673  8.476  5.533  5.630  3.857  0.000  3.857  5.436  8.419  9.058 12.234 12.103 15.120 13.915 10.782 13.379 12.265 15.903 18.517 22.303 24.344 27.005 24.764 23.509 27.175 28.529 26.256 27.430 31.068 31.035 29.590 32.361 34.830 34.121 34.232 37.519 39.012 38.089 39.715 42.791 43.628 46.918 47.834 46.309 48.450 47.982 49.791 50.818 51.071 52.664
 55.634 54.789 52.284 50.393 48.966 46.753 46.933 45.279 42.522 42.548 42.018 39.079 37.507 37.859 36.394 33.415 32.914 32.832 30.025 28.169 28.412 27.286 24.269 22.877 23.389 21.626 18.678 17.129 17.028 15.034 12.196 10.715  9.934 13.299 16.142 19.382 22.523 26.013 28.680 32.226 34.531 37.982 39.073 37.761 35.054 31.799 29.109 25.447 23.366 20.125 21.913 22.271 25.667 26.917 25.723 27.584 30.623 30.624 30.955 34.516 35.345 38.600 39.456 41.079 40.320 36.580 36.712 38.269 35.391 32.808 35.019 34.814 31.246 32.201 35.040 33.183 30.434 32.001 34.685 34.542 32.376 32.766 29.894 27.142 24.638 21.868 23.067 24.819 21.763 20.882 24.617 24.839 22.220 23.802 27.323 26.839 25.440 28.104 30.875 29.980 29.721 32.944 34.843 34.348 35.798 38.600 39.456 39.709 42.173 40.561 42.261 40.423 41.864 40.786 37.229 37.209 38.636 35.983 33.120 34.786 35.330 31.665 30.434 32.952 31.641 27.978 29.252 31.160 28.094 25.997 28.931 28.680 24.927 25.517 26.264 28.645 27.987 30.519 30.082 29.764 26.641 24.911 26.402 25.032 21.499 21.828 23.468 20.800 18.020 20.503 21.217 17.670 17.412 20.961 22.284 25.726 25.966 24.873 27.570 30.323 29.708 29.873 33.048 34.552 33.834 35.530 38.513 39.301 38.140 36.372 38.892 39.578 38.919 36.540 36.687 35.224 37.316 37.452 38.754 40.190 38.826 36.063 34.795 33.846 36.404 37.283 40.801 42.675 45.374 47.884 47.101 46.878 44.604 45.729 44.331 46.146 45.648 47.645 50.738 49.802 46.892 49.254 48.709 45.091 44.455 42.268 40.235 37.648 37.456 39.450 40.485 43.691 44.500 47.734 49.278 52.774 53.642 56.633 56.280 58.661 58.524 60.116 60.417 61.747 60.742 61.610 63.257 65.748 67.005 68.715 68.583 65.046 65.826 67.460 64.408 62.376 65.018 64.611 60.974 61.738 64.268 61.845 59.023 56.700 54.354 55.384 53.546 55.448 54.662 56.438 56.395 56.608 57.877 59.602 60.798 63.143 61.766 58.238 59.578 61.344 58.196 56.463 59.431 59.401 55.826 56.636 60.014 60.120 56.524 56.484 53.274 53.675 51.488 52.543 50.653 51.297 53.185 51.487 52.529 55.385 59.012 60.371 56.944 56.644 59.968 58.987 55.525 57.080 59.595 56.817 55.301 58.785 59.270 55.850 56.461 60.211 61.298 63.195 62.508 64.223 65.337 68.219 69.268 70.867 70.073 68.679 68.852 69.743 67.469 70.400 71.066 67.865 68.133 65.529 65.736 64.886 61.532 58.730 56.501 52.823 50.765 47.823 47.015 43.851 43.864 41.307 41.102 42.464 42.230 44.376 44.819 47.724 47.430 50.203 53.120 56.402 58.320 60.398 58.576 61.714 61.874 58.187 58.844 61.876 59.803 57.221 60.183 61.571 58.349 58.275 61.870 60.992 58.206 60.890 63.011 60.340 59.905 57.463 53.861 52.836 55.225 54.089 50.544 51.805 53.767 50.843 48.817 51.731 51.928 48.290 48.838 51.612 50.246 46.536 45.003 42.125 39.278 38.524 35.348 36.706 33.785 34.116 33.011 34.234 35.124 35.981 33.261 30.676 32.417 32.454 28.701 28.316 30.916 28.978 25.703 27.778 29.534 26.397 25.175 28.696 28.811 25.577 26.996 30.309 28.701 26.897 30.270 32.122 30.154 27.192 23.384 20.925 17.214 15.394 13.221 15.757 15.208 18.856 20.209 18.700 20.454 23.639 24.019 26.080 28.643 29.878 31.444 34.112 35.569 38.713 39.787 43.264 42.775 40.634 39.474 38.151 36.148 34.571 33.762 31.876 30.027 28.851 27.200 25.777 23.989 23.075 21.463 18.225 18.120 16.530 13.367 13.425 13.992 11.119  8.740 11.241 11.048  7.376  9.158  8.684 11.686 11.668 14.786 13.405 10.520 13.413 15.643 13.506 13.336 17.120 17.747 16.224 18.291 18.809 16.939 13.561 10.909  7.249  5.748  4.871  5.633  3.857  0.000  3.852  7.339  9.529 13.100 13.136 16.641 16.014 13.181 15.610 13.818 17.174 19.448 23.297 24.880 27.535 25.148 23.432 26.978 28.389 25.789 26.578 30.333 30.305 28.436 31.061 33.737 32.860 32.605 35.983 37.580 36.374 37.813 41.067 41.947 45.110 46.150 44.758 47.045 46.694 48.666 49.638 49.952 51.596
 57.967 57.041 54.440 52.507 50.864 48.522 48.430 46.540 43.789 44.126 43.608 40.472 39.077 39.728 38.153 35.040 34.871 34.938 31.911 30.142 30.785 29.617 26.368 25.302 26.112 24.109 21.011 19.985 19.833 17.333 14.349 13.292 13.211 16.402 19.527 22.745 25.842 29.392 31.876 35.441 37.625 41.013 42.187 41.008 38.410 35.153 32.363 28.746 26.440 23.063 24.465 24.631 27.853 29.469 28.424 29.981 33.093 33.413 33.689 37.259 38.029 41.359 41.992 43.466 42.456 38.784 39.028 40.308 37.279 34.887 37.012 36.460 32.887 34.045 36.642 34.479 31.859 33.528 36.088 35.655 33.515 34.014 31.059 28.462 26.116 23.270 24.118 26.258 23.448 22.010 25.655 26.329 23.609 24.634 28.341 28.149 26.374 28.678 31.752 31.001 30.301 33.422 35.643 35.029 36.105 39.055 40.126 40.082 42.404 40.616 42.339 40.706 41.949 40.565 37.147 37.237 38.310 35.475 32.848 34.435 34.570 30.857 29.875 32.137 30.441 26.915 28.343 29.833 26.516 24.727 27.564 26.843 23.093 24.026 24.649 27.291 26.885 29.319 28.947 29.049 25.825 24.019 25.986 24.894 21.211 21.750 23.894 21.399 18.655 21.454 22.570 19.283 18.658 22.281 23.042 26.680 27.005 25.410 27.924 30.939 30.204 29.906 33.166 34.851 33.804 35.255 38.468 39.285 37.840 36.011 38.686 39.646 39.339 37.197 37.725 36.570 38.914 39.302 40.472 42.164 40.720 37.983 36.394 35.240 37.525 38.138 41.623 43.306 46.128 48.545 47.810 47.484 45.236 46.321 44.876 46.927 46.717 48.939 52.011 51.295 48.553 51.101 50.502 46.955 46.527 44.460 42.437 39.747 39.295 41.203 42.190 45.428 46.203 49.456 50.937 54.345 55.169 58.050 57.521 59.846 59.489 61.030 61.137 62.577 61.738 62.809 64.530 67.144 68.391 70.172 70.068 66.564 67.519 69.105 65.968 64.101 66.836 66.321 62.725 63.679 66.195 63.710 60.992 58.515 56.112 56.968 54.952 56.739 55.721 57.431 57.266 57.683 59.171 60.990 62.334 64.788 63.341 59.871 61.397 63.171 59.993 58.412 61.497 61.430 57.913 58.889 62.300 62.342 58.751 58.517 55.216 55.431 53.083 53.937 51.826 52.244 53.944 52.020 52.823 55.629 59.183 60.454 57.020 56.970 60.315 59.200 55.847 57.628 60.061 57.216 55.934 59.503 59.855 56.500 57.354 61.092 62.235 64.035 63.292 65.110 66.129 68.930 69.830 71.414 70.683 69.451 69.785 70.815 68.681 71.717 72.316 69.135 69.440 66.887 66.911 65.973 62.723 59.829 57.716 54.033 52.083 49.207 48.362 45.225 45.212 42.661 42.329 43.393 43.145 45.387 45.788 48.733 48.447 51.191 54.057 57.392 59.107 61.060 59.066 62.067 62.251 58.518 58.974 61.954 59.905 57.172 59.979 61.405 58.122 57.848 61.396 60.547 57.605 60.134 62.284 59.634 59.002 56.620 52.979 52.168 54.697 53.465 50.002 51.519 53.469 50.468 48.668 51.742 51.827 48.252 49.082 51.855 50.334 46.654 45.377 42.701 39.917 39.509 36.464 38.108 35.421 35.942 35.142 36.609 37.679 38.501 35.955 33.210 34.672 34.795 31.089 30.377 32.796 30.926 27.513 29.215 30.924 27.755 26.187 29.486 29.593 26.117 27.198 30.471 28.737 26.552 29.772 31.654 29.453 26.276 22.475 19.802 15.996 15.001 13.428 15.639 14.174 17.633 19.362 17.466 18.641 22.129 22.567 24.150 26.858 28.402 29.660 32.252 34.050 37.244 38.640 42.180 41.931 39.881 39.040 37.552 35.326 34.098 33.416 31.163 29.375 28.661 26.821 24.988 23.615 23.139 21.177 17.997 18.690 17.295 13.706 14.166 15.603 12.874 10.392 13.433 13.945 10.555 12.155 10.639 12.802 12.437 14.855 12.816  9.712 12.425 14.074 11.252 11.049 14.856 14.980 13.051 15.026 15.972 14.110 10.567  8.633  5.710  5.620  7.045  8.153  5.436  3.852  0.000  3.852  6.429 10.197 11.112 14.598 13.873 11.758 14.608 13.217 16.605 19.302 23.085 24.352 27.384 25.436 23.433 26.778 28.664 26.335 26.753 30.533 30.980 29.145 31.446 34.352 33.848 33.399 36.584 38.511 37.475 38.614 41.860 43.059 46.287 47.594 46.454 48.926 48.821 50.925 52.020 52.436 54.152
 58.495 57.481 54.778 52.834 50.963 48.527 48.154 46.056 43.385 44.040 43.460 40.146 39.014 39.937 38.189 35.002 35.238 35.389 32.130 30.559 31.629 30.349 26.904 26.294 27.375 25.081 21.914 21.533 21.291 18.289 15.351 14.971 15.531 18.339 21.780 24.951 27.908 31.536 33.717 37.300 39.325 42.611 43.950 42.989 40.579 37.287 34.397 30.875 28.261 24.730 25.621 25.473 28.457 30.496 29.596 30.746 33.926 34.636 34.830 38.385 39.105 42.530 42.904 44.145 42.864 39.307 39.630 40.566 37.411 35.238 37.223 36.293 32.751 34.121 36.425 33.961 31.526 33.317 35.714 35.006 32.950 33.624 30.658 28.242 26.068 23.168 23.577 26.035 23.535 21.547 25.006 26.147 23.421 23.855 27.671 27.846 25.790 27.657 30.993 30.503 29.433 32.349 34.891 34.296 34.980 37.973 39.326 39.082 41.175 39.159 40.799 39.305 40.301 38.684 35.432 35.542 36.278 33.349 30.920 32.369 32.165 28.461 27.660 29.668 27.686 24.304 25.839 26.983 23.507 22.002 24.772 23.708 20.015 21.294 21.980 24.899 24.885 27.347 27.254 27.827 24.707 22.610 24.869 24.267 20.486 20.893 23.534 21.466 18.620 21.440 23.102 20.172 19.546 23.226 23.609 27.358 27.477 25.427 27.912 31.009 29.955 29.324 32.734 34.385 32.943 34.310 37.696 38.357 36.603 34.600 37.299 38.581 38.567 36.738 37.605 36.826 39.460 40.193 41.380 43.361 42.013 39.447 37.576 36.093 38.064 38.310 41.669 43.059 45.886 48.109 47.296 46.762 44.457 45.396 43.826 46.051 46.114 48.527 51.522 51.007 48.455 51.207 50.617 47.170 47.021 45.082 43.056 40.307 39.567 41.329 42.343 45.640 46.478 49.789 51.299 54.630 55.305 58.027 57.265 59.461 58.867 60.287 60.171 61.661 60.950 62.236 63.983 66.712 67.990 69.867 69.837 66.384 67.536 69.123 65.928 64.226 67.087 66.523 62.985 64.128 66.683 64.195 61.563 58.932 56.410 57.029 54.803 56.405 55.146 56.721 56.379 56.962 58.669 60.536 62.013 64.601 63.125 59.717 61.424 63.249 60.079 58.641 61.855 61.809 58.375 59.505 62.964 62.995 59.441 59.009 55.628 55.596 53.054 53.655 51.331 51.486 53.036 50.929 51.480 54.182 57.663 58.911 55.513 55.676 59.063 57.894 54.660 56.637 59.045 56.207 55.135 58.782 59.089 55.843 56.900 60.632 61.736 63.376 62.506 64.362 65.231 67.926 68.692 70.290 69.662 68.569 69.069 70.204 68.216 71.359 71.941 68.819 69.232 66.791 66.667 65.577 62.433 59.507 57.575 53.927 52.173 49.304 48.314 45.162 45.015 42.417 41.876 42.640 42.472 44.867 45.332 48.370 48.213 51.000 53.733 57.152 58.651 60.552 58.463 61.326 61.427 57.654 57.994 60.858 58.753 55.936 58.621 59.984 56.615 56.233 59.705 58.792 55.739 58.165 60.260 57.574 56.748 54.360 50.717 50.033 52.709 51.482 48.081 49.786 51.801 48.804 47.164 50.387 50.474 46.994 48.035 50.874 49.314 45.692 44.698 42.185 39.580 39.524 36.704 38.684 36.270 37.124 36.678 38.459 39.530 40.137 37.718 34.931 36.051 36.076 32.441 31.528 33.622 31.684 28.259 29.652 31.116 27.861 26.127 29.148 29.061 25.401 26.294 29.383 27.415 25.005 28.119 29.858 27.385 24.141 20.404 17.476 13.699 13.513 12.526 14.205 11.939 15.085 17.086 14.956 15.580 19.241 19.805 21.022 23.742 25.552 26.641 29.095 31.126 34.381 36.016 39.607 39.599 37.714 37.104 35.406 33.078 32.199 31.526 28.965 27.362 27.023 24.939 22.853 21.972 21.791 19.457 16.527 17.948 16.685 12.912 13.933 16.040 13.539 11.366 14.821 15.830 12.964 14.721 12.629 13.865 12.756 14.449 12.283  8.946 10.810 12.091  8.934  8.111 11.813 11.834  9.457 11.211 12.273 10.590  6.905  5.623  4.326  6.185  8.902 10.622  8.419  7.339  3.852  0.000  3.858  7.307  8.741 12.216 11.985 10.711 13.394 12.083 15.123 17.956 21.565 22.398 25.700 24.172 21.873 24.945 27.244 25.192 25.236 28.978 29.873 28.110 30.074 33.153 33.035 32.440 35.390 37.610 36.799 37.663 40.840 42.345 45.643 47.202 46.322 48.968 49.136 51.374 52.627 53.172 54.983
 59.618 58.677 55.980 54.215 52.347 50.059 49.664 47.615 45.154 45.868 45.010 41.692 40.847 41.669 39.631 36.618 37.076 36.921 33.534 32.349 33.402 31.736 28.390 28.149 28.919 26.258 23.415 23.174 22.322 19.188 15.891 15.276 16.678 19.528 23.040 25.886 28.982 32.537 34.559 38.136 39.881 43.126 44.349 43.436 41.126 37.965 34.857 31.407 28.619 25.120 25.727 25.866 28.545 30.681 30.247 31.381 34.338 35.317 35.847 39.488 40.506 44.059 44.524 45.516 44.292 40.810 40.848 41.604 38.582 36.300 37.941 36.956 33.336 34.464 36.568 34.000 31.472 32.993 35.333 34.344 32.153 32.612 29.560 27.349 25.430 22.732 23.197 26.051 23.977 21.973 25.404 26.979 24.655 24.906 28.697 29.331 27.484 29.060 32.483 32.409 31.389 34.039 36.758 36.465 36.980 39.806 41.434 41.290 43.140 40.873 42.230 40.594 41.268 39.687 36.589 36.377 36.883 34.124 31.645 32.663 32.375 28.820 27.743 29.350 27.394 24.026 25.106 25.999 22.573 20.844 23.164 21.998 18.258 19.164 19.297 22.034 21.803 24.043 23.772 24.422 21.231 19.269 21.787 21.207 17.469 18.240 21.040 19.033 16.522 19.636 21.346 18.781 17.697 21.223 21.100 24.883 25.124 22.759 25.000 28.247 27.237 26.280 29.641 31.468 29.935 31.065 34.538 35.333 33.519 31.656 34.517 35.808 36.021 34.264 35.391 34.778 37.526 38.397 39.370 41.547 40.098 37.585 35.437 33.811 35.541 35.626 38.958 40.270 43.218 45.447 44.797 44.347 42.215 43.314 41.929 44.362 44.621 47.216 50.304 50.034 47.627 50.426 49.596 46.220 46.109 44.346 42.449 39.543 38.623 40.375 41.125 44.314 44.937 48.154 49.473 52.684 53.444 56.126 55.335 57.596 56.914 58.439 58.297 59.978 59.471 60.817 62.734 65.541 66.677 68.511 68.385 64.948 66.185 67.613 64.324 62.771 65.631 64.879 61.380 62.686 65.132 62.525 60.031 57.284 54.825 55.395 53.118 54.757 53.389 55.069 54.819 55.621 57.443 59.503 61.145 63.694 62.028 58.713 60.589 62.258 58.988 57.758 61.020 60.782 57.393 58.738 62.160 61.995 58.421 57.790 54.337 54.250 51.678 52.235 49.782 49.902 51.235 48.962 49.463 52.254 55.675 56.727 53.264 53.567 56.875 55.517 52.326 54.420 56.671 53.714 52.788 56.451 56.570 53.324 54.547 58.236 59.486 61.160 60.391 62.411 63.349 66.049 66.721 68.232 67.545 66.576 67.138 68.409 66.506 69.688 70.120 66.958 67.275 64.797 64.501 63.458 60.396 57.352 55.424 51.759 50.003 47.279 46.416 43.400 43.433 41.019 40.629 41.188 40.768 43.038 43.278 46.215 45.912 48.574 51.333 54.722 56.107 57.857 55.629 58.414 58.625 54.850 55.026 57.920 55.928 53.003 55.595 57.081 53.753 53.215 56.702 55.930 52.818 55.149 57.364 54.793 53.993 51.749 48.063 47.551 50.168 48.750 45.424 47.255 49.107 45.993 44.517 47.760 47.650 44.180 45.397 48.122 46.391 42.787 41.888 39.547 36.914 37.069 34.326 36.457 34.265 35.228 35.081 37.096 38.380 38.996 36.859 33.875 34.685 34.927 31.423 30.100 32.069 30.402 26.844 27.799 29.391 26.334 24.184 26.987 27.182 23.476 23.892 27.056 25.338 22.593 25.443 27.465 25.168 21.694 18.057 15.511 11.910 12.295 12.371 14.404 11.866 14.407 17.125 15.551 15.472 19.128 20.394 21.412 23.727 25.995 27.220 29.256 31.458 34.904 36.700 40.364 40.656 39.086 38.478 36.451 34.296 33.713 32.727 29.998 28.842 28.546 26.044 24.144 23.755 23.337 20.526 18.131 19.679 17.870 14.321 16.177 18.008 15.109 13.760 17.469 17.952 15.223 17.579 15.944 17.326 15.796 17.529 15.693 12.172 13.254 14.706 11.654  9.829 13.176 13.407 10.226 10.617 11.101  8.401  5.564  5.590  5.815  6.536 10.156 11.062  9.058  9.529  6.429  3.858  0.000  3.816  5.796  8.819  8.194  7.368 10.284  9.818 12.944 16.252 19.692 20.751 24.209 23.056 21.076 24.127 26.558 24.966 25.230 28.819 29.897 28.585 30.553 33.481 33.683 33.389 36.150 38.375 37.928 38.871 41.836 43.415 46.859 48.398 47.497 50.079 50.256 52.404 53.778 54.325 56.134
 60.378 59.435 56.696 55.046 53.062 50.831 50.271 48.157 45.895 46.809 45.749 42.366 41.850 42.746 40.459 37.551 38.355 38.064 34.523 33.692 34.949 33.027 29.694 29.909 30.640 27.678 25.047 25.225 24.043 20.689 17.420 17.111 19.122 21.679 25.289 27.892 30.914 34.424 36.156 39.699 41.184 44.313 45.568 44.824 42.706 39.619 36.378 33.073 30.060 26.566 26.703 26.800 29.103 31.504 31.413 32.277 35.100 36.444 37.101 40.737 41.883 45.531 45.897 46.602 45.270 41.932 41.845 42.291 39.312 37.118 38.455 37.233 33.642 34.732 36.513 33.743 31.317 32.726 34.891 33.579 31.399 31.837 28.789 26.871 25.261 22.736 22.936 26.131 24.553 22.292 25.479 27.540 25.516 25.328 29.062 30.163 28.342 29.470 33.017 33.345 32.192 34.518 37.476 37.397 37.601 40.298 42.234 42.065 43.618 41.090 42.194 40.549 40.871 39.215 36.346 35.928 36.096 33.446 31.075 31.707 31.186 27.806 26.655 27.807 25.754 22.554 23.338 23.829 20.427 18.744 20.630 19.200 15.545 16.368 16.130 18.907 18.842 20.948 20.820 21.883 18.829 16.717 19.546 19.412 15.765 16.581 19.754 18.215 15.940 19.050 21.112 19.112 17.883 21.200 20.573 24.317 24.427 21.630 23.678 26.968 25.741 24.390 27.788 29.631 27.771 28.715 32.318 33.044 30.989 29.087 32.025 33.537 34.076 32.605 34.094 33.846 36.820 37.996 38.873 41.328 39.931 37.610 35.165 33.245 34.602 34.329 37.508 38.550 41.528 43.600 42.978 42.429 40.365 41.443 40.090 42.735 43.281 46.081 49.148 49.146 46.962 49.894 48.945 45.702 45.794 44.229 42.421 39.429 38.231 39.856 40.471 43.607 44.153 47.333 48.566 51.642 52.336 54.873 53.913 56.111 55.229 56.724 56.426 58.237 57.927 59.435 61.456 64.366 65.437 67.301 67.172 63.791 65.196 66.536 63.172 61.813 64.744 63.866 60.441 61.952 64.357 61.702 59.348 56.452 53.959 54.340 51.910 53.436 51.859 53.499 53.190 54.216 56.230 58.420 60.230 62.829 61.046 57.839 59.914 61.521 58.218 57.201 60.555 60.227 56.936 58.489 61.904 61.630 58.088 57.224 53.702 53.422 50.724 51.088 48.442 48.371 49.476 47.006 47.314 50.076 53.401 54.325 50.862 51.377 54.655 53.166 50.089 52.364 54.506 51.506 50.800 54.505 54.499 51.342 52.781 56.427 57.718 59.295 58.498 60.621 61.496 64.123 64.657 66.126 65.475 64.664 65.364 66.769 65.012 68.273 68.613 65.480 65.818 63.406 62.927 61.808 58.872 55.761 53.969 50.340 48.733 46.106 45.214 42.285 42.322 40.003 39.566 39.806 39.299 41.580 41.741 44.664 44.380 46.992 49.652 53.065 54.239 55.875 53.526 56.168 56.371 52.583 52.602 55.420 53.450 50.427 52.885 54.383 51.028 50.347 53.782 53.039 49.835 52.050 54.285 51.755 50.853 48.688 44.988 44.650 47.316 45.802 42.569 44.582 46.379 43.220 41.944 45.280 45.071 41.689 43.132 45.831 43.999 40.467 39.824 37.703 35.217 35.731 33.233 35.655 33.802 35.051 35.304 37.624 38.975 39.428 37.538 34.483 34.893 35.161 31.832 30.203 31.838 30.291 26.744 27.234 28.676 25.740 23.310 25.713 25.920 22.155 22.139 25.138 23.438 20.384 22.932 24.991 22.653 19.044 15.626 13.280 10.110 11.552 12.743 14.462 11.507 13.115 16.363 15.174 14.250 17.798 19.617 20.278 22.202 24.887 26.120 27.733 30.124 33.692 35.686 39.385 40.000 38.752 38.256 35.922 33.877 33.675 32.487 29.541 28.819 28.737 25.887 24.050 24.252 23.831 20.618 18.826 20.737 18.758 15.492 17.960 19.856 17.022 16.287 20.115 20.556 18.211 20.827 19.206 20.270 18.269 19.664 18.084 14.575 14.774 16.102 13.301 10.742 13.364 13.786 10.190  9.177  8.954  5.517  4.463  6.300  8.270  9.095 12.884 13.711 12.234 13.100 10.197  7.307  3.816  0.000  3.849  5.681  5.554  6.370  8.632  8.947 11.422 14.927 17.949 18.813 22.462 21.872 19.978 22.738 25.451 24.370 24.544 27.921 29.358 28.402 30.139 33.014 33.634 33.455 35.922 38.282 38.194 39.027 41.784 43.559 47.103 48.753 47.991 50.611 50.948 53.104 54.633 55.255 57.108
 57.120 56.225 53.507 51.978 50.051 47.964 47.487 45.513 43.411 44.241 42.966 39.662 39.303 40.025 37.565 34.835 35.725 35.180 31.610 31.065 32.261 30.086 26.878 27.377 27.900 24.726 22.369 22.770 21.256 17.826 14.612 14.632 17.131 19.295 22.942 25.309 28.215 31.678 33.176 36.691 38.023 41.090 42.391 41.762 39.780 36.717 33.417 30.231 27.050 23.562 23.389 23.467 25.578 28.073 28.174 28.936 31.650 33.160 33.935 37.574 38.871 42.578 42.988 43.524 42.263 38.986 38.706 39.069 36.211 33.936 35.083 33.894 30.277 31.218 32.941 30.199 27.715 29.018 31.192 29.856 27.628 28.035 24.994 23.102 21.538 19.078 19.286 22.571 21.199 19.024 22.193 24.388 22.680 22.540 26.167 27.489 25.990 27.064 30.516 31.111 30.235 32.404 35.317 35.572 35.869 38.326 40.363 40.485 41.928 39.317 40.183 38.274 38.517 37.124 34.233 33.506 33.813 31.417 28.786 29.221 29.024 25.746 24.175 25.372 23.723 20.317 20.723 21.597 18.476 16.244 18.167 17.346 13.568 13.823 13.797 16.412 16.230 18.707 18.818 19.678 16.884 14.341 16.738 16.792 13.067 13.304 16.524 15.288 12.703 15.542 17.894 16.093 15.300 18.648 18.289 21.973 21.620 18.861 21.269 24.305 22.774 21.721 25.287 26.803 24.929 26.243 29.744 30.224 28.231 26.173 28.961 30.425 30.770 29.284 30.676 30.472 33.513 34.819 35.897 38.418 37.257 35.136 32.726 30.606 31.944 31.565 34.671 35.640 38.473 40.477 39.690 39.059 36.883 37.903 36.507 39.074 39.548 42.315 45.387 45.361 43.170 46.106 45.163 41.927 42.066 40.524 38.729 35.733 34.479 36.075 36.717 39.884 40.507 43.739 45.075 48.191 48.790 51.311 50.330 52.498 51.653 53.128 52.877 54.634 54.260 55.726 57.727 60.622 61.706 63.570 63.456 60.068 61.467 62.849 59.502 58.118 61.074 60.251 56.820 58.321 60.780 58.177 55.792 52.891 50.334 50.681 48.238 49.746 48.204 49.837 49.545 50.511 52.485 54.664 56.463 59.052 57.273 54.056 56.127 57.741 54.445 53.424 56.789 56.482 53.201 54.765 58.193 57.943 54.415 53.539 50.013 49.697 46.979 47.341 44.722 44.689 45.873 43.484 43.890 46.680 50.067 51.070 47.605 47.983 51.290 49.903 46.758 48.939 51.176 48.239 47.416 51.119 51.241 48.078 49.415 53.098 54.292 55.853 55.013 57.071 57.950 60.608 61.210 62.712 62.058 61.167 61.817 63.166 61.368 64.620 65.010 61.886 62.273 59.891 59.485 58.322 55.346 52.290 50.521 46.907 45.359 42.636 41.635 38.640 38.599 36.233 35.782 36.075 35.599 37.916 38.171 41.165 40.999 43.724 46.334 49.796 51.023 52.792 50.571 53.288 53.364 49.568 49.766 52.564 50.479 47.569 50.165 51.552 48.175 47.692 51.157 50.303 47.205 49.593 51.752 49.138 48.373 46.099 42.414 41.859 44.459 43.065 39.719 41.548 43.432 40.351 38.870 42.157 42.109 38.681 39.946 42.747 41.087 37.521 36.797 34.527 32.123 32.575 30.139 32.639 30.813 32.282 32.639 35.105 36.242 36.444 34.547 31.604 31.860 31.919 28.636 27.074 28.507 26.813 23.360 23.877 25.108 22.082 19.776 22.192 22.223 18.444 18.652 21.632 19.848 16.966 19.773 21.751 19.486 15.967 12.357 10.077  6.773  7.915  9.583 11.573  9.100 10.573 13.947 13.530 12.931 16.114 18.325 19.542 21.038 23.610 25.360 26.838 28.889 32.543 34.273 37.975 38.543 37.428 36.621 34.184 32.474 32.156 30.606 27.855 27.403 26.945 23.912 22.572 22.791 21.843 18.493 17.067 18.632 16.173 13.332 16.320 17.752 14.794 14.875 18.714 18.788 16.955 20.007 18.815 19.903 17.432 19.096 18.245 14.536 14.226 16.306 14.206 11.036 13.588 15.012 11.860 10.852  9.314  5.961  5.707  5.820  7.699  7.955 11.513 12.478 12.103 13.136 11.112  8.741  5.796  3.849  0.000  3.866  5.558  5.094  5.848  5.317  7.651 11.148 14.290 15.401 18.933 18.188 16.505 19.444 21.961 20.935 21.419 24.736 26.018 25.289 27.211 29.882 30.507 30.609 33.065 35.258 35.324 36.361 38.985 40.646 44.257 45.776 44.914 47.439 47.729 49.813 51.399 52.028 53.887
 58.813 57.973 55.266 53.903 51.953 49.995 49.446 47.493 45.607 46.538 45.049 41.760 41.686 42.372 39.695 37.145 38.262 37.512 33.887 33.683 34.911 32.488 29.421 30.237 30.569 27.195 25.162 25.720 23.848 20.468 17.281 17.212 20.110 22.152 25.705 27.745 30.638 33.958 35.246 38.677 39.718 42.671 43.880 43.347 41.519 38.619 35.198 32.176 28.910 25.574 25.075 25.338 27.029 29.599 30.126 30.770 33.220 34.995 36.013 39.641 41.143 44.906 45.335 45.620 44.372 41.234 40.744 40.882 38.168 35.900 36.698 35.408 31.835 32.574 33.993 31.164 28.725 29.746 31.749 30.092 27.820 28.025 25.000 23.484 22.326 20.233 20.360 23.912 23.086 20.923 23.814 26.381 25.079 24.679 28.139 29.853 28.507 29.227 32.689 33.635 32.740 34.609 37.658 38.131 38.213 40.507 42.777 42.925 44.113 41.299 41.901 39.945 39.847 38.458 35.808 34.825 34.830 32.633 30.094 30.073 29.713 26.709 24.986 25.639 24.018 20.858 20.742 21.172 18.263 15.982 17.125 16.130 12.596 12.290 11.331 13.653 13.299 15.443 15.475 16.678 13.964 11.449 14.284 14.681 11.229 11.838 15.299 14.489 12.576 15.449 17.869 16.773 15.584 18.467 17.430 20.962 20.656 17.474 19.471 22.589 21.008 19.442 22.936 24.598 22.478 23.458 27.088 27.648 25.481 23.547 26.512 28.088 28.805 27.545 29.327 29.443 32.632 34.163 35.003 37.764 36.554 34.582 31.864 29.536 30.474 29.788 32.763 33.526 36.459 38.383 37.756 37.156 35.181 36.322 35.114 37.929 38.689 41.664 44.771 45.050 43.088 46.081 44.913 41.824 42.070 40.766 39.137 36.038 34.550 36.053 36.414 39.427 39.833 42.939 44.070 47.006 47.644 50.057 48.988 51.170 50.172 51.713 51.375 53.334 53.208 54.781 56.948 59.930 60.872 62.707 62.517 59.179 60.705 61.920 58.485 57.303 60.270 59.253 55.900 57.602 59.946 57.243 55.036 52.003 49.501 49.730 47.200 48.680 46.971 48.662 48.421 49.651 51.782 54.150 56.132 58.695 56.735 53.654 55.919 57.378 54.015 53.245 56.658 56.171 52.987 54.783 58.154 57.714 54.208 53.093 49.510 49.077 46.306 46.551 43.768 43.623 44.520 41.920 42.195 45.030 48.306 49.086 45.579 46.169 49.382 47.784 44.738 47.090 49.138 46.092 45.494 49.213 49.122 46.010 47.576 51.190 52.518 54.059 53.295 55.522 56.426 59.047 59.511 60.920 60.237 59.515 60.273 61.781 60.118 63.420 63.652 60.519 60.837 58.461 57.842 56.690 53.847 50.679 48.980 45.388 43.911 41.373 40.476 37.663 37.777 35.637 35.298 35.275 34.552 36.740 36.764 39.639 39.357 41.934 44.508 47.938 48.973 50.559 48.172 50.753 50.919 47.124 47.111 49.895 47.919 44.878 47.328 48.825 45.475 44.791 48.242 47.524 44.336 46.585 48.857 46.362 45.573 43.465 39.745 39.424 41.987 40.384 37.158 39.178 40.887 37.688 36.454 39.791 39.523 36.155 37.679 40.357 38.505 35.002 34.490 32.495 30.159 30.968 28.751 31.477 30.022 31.673 32.429 35.146 36.459 36.612 35.061 31.998 31.855 32.102 29.070 27.098 28.254 26.886 23.439 23.348 24.587 21.895 19.167 21.084 21.386 17.674 17.151 20.032 18.561 15.242 17.517 19.781 17.735 13.986 10.804  9.409  7.328  9.434 12.119 13.896 11.480 11.794 15.522 15.637 14.292 17.111 19.855 20.697 21.688 24.638 26.387 27.366 29.567 33.305 35.199 38.896 39.778 38.994 38.265 35.557 34.012 34.032 32.276 29.398 29.374 29.061 25.766 24.579 25.269 24.274 20.689 19.819 21.504 18.893 16.449 19.704 21.003 18.059 18.510 22.317 22.191 20.487 23.675 22.612 23.689 21.113 22.638 21.848 18.205 17.586 19.478 17.428 14.124 16.116 17.448 14.095 12.112 10.108  6.510  8.162  9.343 11.524 11.484 14.951 15.415 15.120 16.641 14.598 12.216  8.819  5.681  3.866  0.000  3.855  5.499  4.942  6.432  7.569 11.184 13.581 14.760 18.353 18.282 17.040 19.637 22.276 21.892 22.474 25.446 26.975 26.730 28.490 30.966 31.959 32.290 34.451 36.661 37.093 38.110 40.482 42.245 45.935 47.470 46.660 49.132 49.483 51.491 53.192 53.839 55.694
 61.431 60.663 58.018 56.662 54.845 52.918 52.519 50.641 48.654 49.432 48.012 44.779 44.512 45.077 42.507 39.937 40.795 40.019 36.497 36.107 37.074 34.708 31.704 32.173 32.321 29.086 27.027 27.081 25.170 22.057 18.545 17.696 20.417 22.961 26.351 28.396 31.553 34.815 36.401 39.844 40.952 44.012 44.988 44.231 42.220 39.407 35.960 32.822 29.784 26.559 26.496 27.178 29.059 31.295 31.835 32.864 35.241 36.746 37.931 41.633 43.228 46.961 47.604 48.066 47.000 43.745 43.192 43.575 40.917 38.465 39.352 38.311 34.661 35.224 36.846 34.182 31.558 32.419 34.552 33.010 30.608 30.555 27.471 25.848 24.615 22.584 23.139 26.588 25.526 23.690 26.813 29.124 27.728 27.679 31.193 32.665 31.350 32.359 35.775 36.498 35.683 37.761 40.700 41.038 41.286 43.688 45.797 45.925 47.288 44.591 45.333 43.388 43.425 42.038 39.297 38.398 38.502 36.237 33.675 33.774 33.442 30.369 28.691 29.428 27.769 24.597 24.538 24.953 22.005 19.783 20.849 19.745 16.286 15.923 14.528 16.402 15.442 16.999 16.239 17.040 13.786 12.219 15.306 14.876 11.533 13.208 16.198 14.634 13.292 16.691 18.410 17.061 15.127 17.882 16.514 20.115 20.503 17.438 18.991 22.443 21.487 19.756 22.942 25.098 23.355 23.929 27.551 28.611 26.696 25.205 28.386 29.642 30.358 28.817 30.518 30.337 33.296 34.509 35.020 37.627 36.059 33.800 31.067 29.068 30.149 29.787 32.959 34.035 37.192 39.385 39.086 38.824 37.112 38.557 37.627 40.458 41.128 44.063 47.301 47.559 45.508 48.350 47.019 43.868 43.849 42.519 40.957 37.800 36.503 38.160 38.312 41.189 41.335 44.295 45.191 48.095 49.011 51.565 50.712 53.087 52.230 53.974 53.795 55.868 55.796 57.238 59.501 62.439 63.257 64.977 64.647 61.274 62.680 63.762 60.301 59.082 61.917 60.780 57.396 59.044 61.243 58.418 56.245 53.271 50.966 51.411 49.051 50.746 49.168 51.063 51.034 52.285 54.317 56.765 58.736 61.165 59.109 56.035 58.243 59.557 56.115 55.347 58.672 58.029 54.785 56.574 59.876 59.301 55.732 54.674 51.112 50.897 48.297 48.754 46.066 46.124 46.972 44.383 44.802 47.770 51.029 51.647 48.070 48.644 51.739 49.994 46.911 49.219 51.111 47.929 47.312 50.970 50.692 47.472 49.034 52.602 54.145 55.878 55.337 57.687 58.774 61.476 61.957 63.269 62.450 61.739 62.419 63.958 62.244 65.480 65.592 62.370 62.485 59.954 59.301 58.360 55.496 52.233 50.340 46.680 44.960 42.585 41.998 39.334 39.758 37.810 37.774 37.878 36.896 38.829 38.565 41.232 40.625 42.987 45.760 49.056 50.186 51.613 49.114 51.725 52.154 48.398 48.242 51.185 49.437 46.315 48.715 50.454 47.240 46.399 49.914 49.449 46.256 48.403 50.870 48.562 47.885 45.969 42.228 42.059 44.472 42.651 39.510 41.554 43.015 39.674 38.549 41.778 41.241 37.816 39.384 41.834 39.756 36.225 35.544 33.616 30.986 31.641 29.181 31.650 30.066 31.328 31.923 34.454 36.098 36.634 35.175 31.904 31.946 32.600 29.540 27.378 28.910 27.900 24.256 24.124 25.885 23.452 20.473 22.556 23.408 19.843 19.042 22.231 21.255 17.875 19.892 22.566 20.906 17.104 14.091 13.082 10.859 12.301 14.476 16.784 14.464 15.326 18.957 18.754 17.592 20.647 23.161 23.908 25.163 28.104 29.670 30.777 33.096 36.803 38.759 42.462 43.292 42.376 41.686 39.083 37.413 37.329 35.709 32.845 32.595 32.266 29.111 27.778 28.205 27.274 23.838 22.564 24.080 21.446 18.726 21.658 22.849 19.600 19.647 23.442 23.086 20.864 23.975 23.063 24.596 22.485 24.296 23.087 19.405 19.490 21.252 18.681 15.864 18.310 19.068 15.451 13.729 12.636  8.807  9.570 10.887 12.307 11.603 15.152 14.827 13.915 16.014 13.873 11.985  8.194  5.554  5.558  3.855  0.000  3.873  5.481  8.133 10.314 14.112 16.643 18.250 21.702 21.452 20.449 23.230 25.683 25.165 25.952 28.994 30.319 30.016 31.959 34.405 35.206 35.576 37.892 40.000 40.292 41.425 43.884 45.523 49.195 50.620 49.660 52.042 52.212 54.127 55.726 56.269 58.047
 58.865 58.153 55.572 54.221 52.571 50.720 50.547 48.840 46.798 47.322 45.912 42.805 42.357 42.701 40.215 37.701 38.294 37.413 34.016 33.535 34.223 31.858 28.971 29.226 29.160 26.014 24.032 23.785 21.784 18.875 15.225 14.036 16.772 19.405 22.698 24.713 27.951 31.198 32.918 36.384 37.592 40.740 41.660 40.788 38.670 35.833 32.408 29.195 26.242 23.034 23.230 24.104 26.188 28.188 28.638 29.930 32.299 33.575 34.823 38.562 40.214 43.915 44.733 45.332 44.456 41.107 40.474 41.102 38.521 35.882 36.878 36.119 32.401 32.821 34.714 32.275 29.462 30.280 32.608 31.340 28.844 28.708 25.589 23.690 22.209 20.113 21.045 24.279 22.932 21.478 24.839 26.815 25.427 25.839 29.323 30.550 29.473 30.839 34.079 34.647 34.152 36.401 39.104 39.492 40.073 42.423 44.339 44.687 46.232 43.696 44.492 42.371 42.651 41.502 38.551 37.611 38.093 35.896 33.067 33.355 33.425 30.258 28.366 29.510 28.171 24.716 24.668 25.656 22.822 20.229 21.698 21.157 17.509 16.924 16.001 17.713 16.443 18.344 17.513 17.620 14.322 12.734 15.161 14.180 10.590 12.056 14.618 12.527 10.794 14.294 15.726 13.890 12.111 15.191 14.438 18.166 18.481 15.855 17.866 21.192 20.344 19.227 22.478 24.469 23.124 24.115 27.527 28.563 26.986 25.491 28.526 29.468 29.717 27.813 29.079 28.510 31.281 32.246 32.930 35.321 33.794 31.428 28.963 27.134 28.612 28.589 31.920 33.277 36.352 38.706 38.322 38.162 36.351 37.844 36.910 39.502 39.844 42.573 45.873 45.878 43.606 46.307 45.035 41.749 41.521 40.028 38.412 35.291 34.233 36.029 36.260 39.185 39.393 42.405 43.405 46.466 47.435 50.148 49.475 51.932 51.311 53.112 53.141 55.087 54.806 56.047 58.232 61.063 61.920 63.591 63.244 59.803 61.035 62.197 58.802 57.382 60.152 59.137 55.668 57.121 59.369 56.591 54.272 51.430 49.145 49.783 47.580 49.416 48.076 50.050 50.132 51.151 52.966 55.319 57.139 59.490 57.511 54.332 56.359 57.699 54.263 53.309 56.552 55.961 52.617 54.242 57.551 57.053 53.441 52.582 49.073 49.049 46.579 47.256 44.772 45.074 46.174 43.820 44.516 47.562 50.950 51.711 48.116 48.396 51.520 49.939 46.690 48.757 50.791 47.666 46.753 50.364 50.260 46.925 48.213 51.846 53.326 55.178 54.675 56.912 58.098 60.909 61.565 62.920 62.039 61.129 61.635 63.022 61.136 64.286 64.491 61.225 61.316 58.711 58.269 57.405 54.389 51.201 49.156 45.448 43.577 41.066 40.493 37.722 38.160 36.133 36.207 36.663 35.715 37.612 37.424 40.120 39.511 41.969 44.846 48.136 49.524 51.130 48.814 51.624 52.016 48.270 48.369 51.398 49.585 46.622 49.242 50.931 47.748 47.162 50.756 50.225 47.195 49.558 51.980 49.605 49.135 47.101 43.382 42.921 45.219 43.537 40.244 41.990 43.521 40.255 38.810 41.897 41.524 37.968 39.196 41.709 39.811 36.175 35.150 32.898 30.111 30.334 27.608 29.821 27.885 28.977 29.258 31.620 33.135 33.720 32.055 28.834 29.152 29.738 26.517 24.586 26.386 25.243 21.544 21.847 23.758 21.188 18.437 21.003 21.869 18.348 18.060 21.509 20.564 17.578 20.054 22.714 21.208 17.581 14.229 13.139 10.438 10.643 12.217 15.137 13.475 15.016 18.340 18.275 17.895 20.915 23.241 24.562 25.924 28.507 30.362 31.745 33.744 37.428 39.080 42.772 43.314 42.215 41.237 38.814 37.254 36.790 35.101 32.524 32.090 31.352 28.351 27.266 27.236 25.966 22.752 21.225 22.201 19.325 16.683 19.486 20.212 16.718 16.917 20.593 19.845 17.618 20.899 20.418 22.307 20.300 22.580 21.625 17.829 18.251 20.524 18.125 15.413 18.348 19.465 16.149 15.217 14.074 10.406 10.088 10.013 10.340  8.674 11.900 11.232 10.782 13.181 11.758 10.711  7.368  6.370  5.094  5.499  3.873  0.000  3.867  5.813  9.012 12.759 15.815 17.900 21.084 20.190 19.346 22.548 24.588 23.667 24.813 27.998 28.876 28.454 30.757 33.091 33.522 34.027 36.596 38.454 38.549 39.946 42.487 43.862 47.502 48.717 47.535 49.791 49.753 51.581 53.076 53.538 55.266
 56.709 56.032 53.455 52.264 50.605 48.905 48.710 47.090 45.287 45.846 44.181 41.129 40.975 41.223 38.499 36.208 37.039 35.902 32.449 32.382 33.122 30.461 27.733 28.442 28.204 24.793 23.196 23.356 20.980 18.002 14.604 13.938 17.227 19.256 22.532 24.182 27.202 30.341 31.673 35.059 35.985 38.989 39.974 39.313 37.439 34.677 31.169 28.184 24.997 21.860 21.494 22.322 23.970 26.172 26.981 28.014 30.182 31.791 33.189 36.887 38.707 42.474 43.258 43.567 42.691 39.497 38.654 39.042 36.608 33.980 34.644 33.797 30.121 30.376 32.021 29.531 26.753 27.381 29.600 28.139 25.613 25.401 22.308 20.641 19.431 17.596 18.403 21.835 20.995 19.561 22.674 24.965 24.038 24.268 27.544 29.156 28.365 29.446 32.609 33.567 33.223 35.162 37.910 38.643 39.137 41.220 43.339 43.885 45.192 42.496 42.983 40.677 40.721 39.756 36.937 35.667 36.088 34.182 31.250 31.181 31.403 28.473 26.246 27.166 26.157 22.729 22.182 23.263 20.802 17.855 18.999 18.910 15.421 14.166 13.118 14.465 13.025 15.188 14.650 14.748 11.845  9.639 11.770 11.277  7.610  8.509 11.398 10.012  8.164 11.366 13.330 12.196 10.866 13.717 12.930 16.497 16.177 13.277 15.580 18.643 17.305 16.246 19.730 21.381 19.811 21.088 24.485 25.227 23.569 21.903 24.848 25.860 26.110 24.350 25.749 25.449 28.435 29.721 30.554 33.178 31.930 29.895 27.300 25.081 26.297 25.931 29.097 30.213 33.167 35.366 34.833 34.535 32.656 34.091 33.144 35.786 36.222 39.036 42.325 42.458 40.310 43.084 41.754 38.557 38.490 37.136 35.592 32.429 31.155 32.845 33.015 35.934 36.170 39.212 40.265 43.290 44.125 46.742 45.949 48.340 47.638 49.402 49.385 51.351 51.120 52.414 54.633 57.506 58.344 60.035 59.705 56.290 57.611 58.769 55.349 54.013 56.850 55.820 52.387 53.945 56.227 53.473 51.200 48.268 45.899 46.394 44.089 45.842 44.415 46.358 46.421 47.509 49.392 51.802 53.702 56.072 54.039 50.912 53.043 54.360 50.916 50.075 53.378 52.763 49.487 51.233 54.550 54.020 50.445 49.445 45.893 45.723 43.161 43.725 41.158 41.388 42.431 40.042 40.723 43.777 47.167 47.930 44.335 44.605 47.741 46.182 42.932 45.014 47.079 43.986 43.087 46.725 46.674 43.381 44.698 48.347 49.757 51.536 50.973 53.205 54.356 57.153 57.794 59.159 58.300 57.403 57.943 59.351 57.509 60.697 60.901 57.662 57.816 55.278 54.803 53.849 50.864 47.688 45.744 42.067 40.340 37.787 37.089 34.303 34.674 32.664 32.707 33.030 32.049 33.978 33.829 36.587 36.103 38.649 41.423 44.782 46.099 47.772 45.507 48.309 48.571 44.804 44.986 47.954 46.038 43.124 45.802 47.389 44.166 43.687 47.280 46.658 43.675 46.135 48.494 46.063 45.662 43.574 39.869 39.304 41.562 39.938 36.594 38.267 39.846 36.626 35.098 38.193 37.916 34.360 35.548 38.149 36.357 32.721 31.764 29.488 26.861 27.245 24.730 27.213 25.521 27.023 27.654 30.331 31.652 31.884 30.360 27.235 27.154 27.538 24.490 22.447 23.818 22.612 19.031 19.037 20.646 18.091 15.243 17.560 18.311 14.761 14.351 17.733 16.807 13.799 16.305 18.973 17.626 14.061 10.811 10.354  8.411  8.655 11.109 13.890 12.685 13.495 16.887 17.597 17.118 19.624 22.380 23.891 24.722 27.331 29.522 30.586 32.375 36.116 37.634 41.295 41.945 41.108 39.961 37.349 36.116 35.748 33.721 31.241 31.214 30.313 27.086 26.430 26.674 25.058 21.676 20.749 21.592 18.401 16.371 19.637 20.047 16.673 17.686 21.280 20.332 18.749 22.299 22.035 23.694 21.228 23.442 23.046 19.238 19.007 21.580 19.723 16.536 19.048 20.759 17.647 16.335 14.318 10.887 11.499 11.199 11.970 10.424 13.223 12.828 13.379 15.610 14.608 13.394 10.284  8.632  5.848  4.942  5.481  3.867  0.000  3.865  5.907  9.580 12.302 14.645 17.678 16.988 16.551 19.659 21.577 21.035 22.421 25.345 26.243 26.230 28.530 30.612 31.255 32.049 34.421 36.182 36.585 38.073 40.374 41.742 45.454 46.614 45.435 47.620 47.633 49.400 51.015 51.522 53.273
 53.459 52.711 50.094 48.795 47.099 45.317 45.127 43.492 41.614 42.144 40.553 37.485 37.246 37.529 34.870 32.500 33.304 32.262 28.788 28.634 29.456 26.877 24.039 24.768 24.702 21.293 19.549 19.920 17.718 14.515 11.270 11.276 14.526 16.210 19.666 21.510 24.362 27.649 28.925 32.379 33.474 36.506 37.715 37.126 35.259 32.310 28.899 25.867 22.562 19.214 18.773 19.197 21.057 23.429 23.925 24.823 27.237 28.826 29.967 33.650 35.300 39.062 39.733 40.107 39.145 35.911 35.212 35.634 33.084 30.511 31.361 30.478 26.784 27.253 29.037 26.537 23.787 24.718 27.035 25.777 23.327 23.432 20.343 18.393 16.856 14.648 15.324 18.641 17.524 15.963 19.208 21.367 20.286 20.596 23.929 25.417 24.619 25.825 28.952 29.825 29.559 31.572 34.238 34.968 35.579 37.656 39.691 40.311 41.695 39.087 39.642 37.297 37.522 36.633 33.676 32.475 33.129 31.190 28.133 28.301 28.742 25.692 23.439 24.756 23.888 20.261 19.960 21.511 19.049 15.987 17.754 18.035 14.412 13.453 13.444 15.202 14.315 17.069 17.124 17.209 14.735 12.032 13.437 13.256  9.554  9.084 11.929 10.796  7.830 10.408 12.859 11.287 11.039 14.318 14.455 17.968 17.095 14.625 17.535 20.183 18.481 18.053 21.706 22.847 21.280 23.100 26.320 26.649 25.012 22.978 25.573 26.668 26.567 24.802 25.875 25.490 28.478 29.779 31.048 33.551 32.609 30.670 28.381 26.139 27.589 27.275 30.379 31.455 34.140 36.216 35.331 34.793 32.578 33.714 32.438 34.838 35.066 37.717 40.903 40.785 38.492 41.305 40.259 36.974 36.978 35.440 33.720 30.670 29.478 31.151 31.693 34.831 35.424 38.663 40.045 43.238 43.858 46.473 45.626 47.884 47.235 48.821 48.795 50.518 50.041 51.311 53.335 56.159 57.183 58.964 58.775 55.339 56.623 58.000 54.673 53.189 56.095 55.303 51.828 53.248 55.714 53.127 50.685 47.833 45.294 45.756 43.426 45.071 43.718 45.492 45.396 46.241 48.040 50.247 52.000 54.464 52.636 49.390 51.393 52.920 49.578 48.527 51.843 51.469 48.149 49.710 53.115 52.824 49.271 48.435 44.921 44.716 42.096 42.636 40.162 40.375 41.701 39.503 40.226 43.166 46.660 47.708 44.194 44.275 47.552 46.271 42.960 44.905 47.225 44.320 43.232 46.879 47.132 43.871 44.981 48.708 49.864 51.541 50.782 52.790 53.817 56.600 57.354 58.853 58.094 57.042 57.529 58.778 56.850 60.029 60.438 57.263 57.598 55.153 54.885 53.795 50.713 47.700 45.822 42.181 40.555 37.744 36.755 33.721 33.758 31.431 31.197 31.733 31.124 33.317 33.556 36.539 36.369 39.173 41.837 45.296 46.717 48.645 46.608 49.498 49.518 45.741 46.201 49.071 46.928 44.195 47.024 48.362 45.050 44.850 48.405 47.518 44.636 47.275 49.417 46.784 46.358 44.024 40.377 39.508 41.861 40.554 37.065 38.532 40.402 37.388 35.574 38.667 38.752 35.197 36.111 38.948 37.483 33.836 32.803 30.255 27.792 27.951 25.439 27.867 25.955 27.561 27.957 30.534 31.456 31.448 29.574 26.719 26.844 26.763 23.530 22.008 23.336 21.575 18.157 18.770 19.965 16.914 14.703 17.360 17.444 13.756 14.315 17.524 15.989 13.526 16.679 18.779 17.057 13.821 10.142  8.823  6.171  5.191  7.309 10.259  9.524 10.822 13.838 14.642 14.803 17.202 19.721 21.686 22.614 24.863 27.252 28.571 30.080 33.759 35.040 38.678 39.097 38.112 36.805 34.339 33.146 32.536 30.507 28.205 28.043 26.918 23.805 23.292 23.290 21.499 18.245 17.247 17.865 14.609 12.691 16.032 16.334 13.064 14.369 17.903 17.063 15.867 19.451 19.189 20.633 17.939 20.190 20.193 16.429 15.982 18.899 17.506 14.248 16.786 18.971 16.338 15.593 13.391 10.544 10.519  9.113  9.578  8.239 10.640 11.078 12.265 13.818 13.217 12.083  9.818  8.947  5.317  6.432  8.133  5.813  3.865  0.000  3.853  7.273 10.740 12.894 15.862 14.587 13.751 17.140 18.951 17.941 19.289 22.431 23.158 22.859 25.274 27.451 27.885 28.573 31.102 32.842 33.066 34.579 36.995 38.307 41.984 43.151 41.976 44.227 44.272 46.133 47.725 48.277 50.076
 51.767 51.006 48.355 47.184 45.388 43.703 43.380 41.748 40.127 40.806 38.978 35.914 36.046 36.351 33.439 31.266 32.440 31.230 27.658 27.962 29.003 26.181 23.461 24.769 24.697 21.052 19.675 20.670 18.289 15.001 12.406 13.243 16.683 17.630 21.007 22.518 24.997 28.157 28.952 32.285 33.094 35.915 37.276 36.972 35.412 32.531 29.112 26.382 22.857 19.615 18.444 18.546 19.830 22.573 23.380 23.789 26.042 28.079 29.239 32.812 34.532 38.342 38.850 38.878 37.797 34.780 33.955 34.006 31.546 29.126 29.617 28.474 24.881 25.325 26.717 24.034 21.459 22.322 24.434 22.867 20.468 20.672 17.633 16.051 14.900 12.962 13.097 16.717 16.314 14.517 17.287 19.948 19.356 19.207 22.293 24.287 23.683 24.409 27.504 28.840 28.597 30.203 32.989 34.047 34.439 36.249 38.551 39.286 40.360 37.548 37.773 35.313 35.226 34.446 31.694 30.179 30.659 28.999 25.925 25.675 26.169 23.400 20.856 21.851 21.272 17.748 16.916 18.501 16.451 13.071 14.505 15.276 11.934 10.332 10.547 12.114 11.538 14.699 15.401 15.767 14.030 10.693 11.580 12.390  9.126  7.328 10.600 10.770  7.878  9.346 12.601 11.999 12.379 15.171 15.245 18.380 16.833 14.166 17.205 19.419 17.083 16.691 20.501 21.149 19.181 21.297 24.467 24.333 22.474 20.107 22.489 23.856 23.842 22.441 23.739 23.816 27.083 28.815 30.274 33.030 32.433 30.896 28.493 25.854 26.928 26.153 28.955 29.634 32.112 33.894 32.767 31.941 29.570 30.493 29.063 31.547 31.970 34.756 37.859 37.913 35.815 38.790 37.758 34.612 34.923 33.558 31.882 28.832 27.313 28.781 29.357 32.533 33.253 36.556 38.052 41.177 41.559 43.992 42.918 45.017 44.191 45.644 45.467 47.183 46.768 48.182 50.211 53.114 54.167 56.025 55.907 52.522 53.966 55.373 52.028 50.673 53.696 52.915 49.508 51.075 53.608 51.084 48.707 45.738 43.054 43.264 40.746 42.195 40.661 42.301 42.068 43.011 44.961 47.200 49.059 51.613 49.765 46.582 48.734 50.298 46.985 46.068 49.485 49.146 45.934 47.630 51.061 50.782 47.302 46.287 42.728 42.266 39.471 39.773 37.142 37.148 38.399 36.117 36.704 39.576 43.055 44.147 40.670 40.809 44.141 42.911 39.653 41.678 44.057 41.232 40.229 43.927 44.263 41.117 42.307 46.041 47.062 48.571 47.662 49.637 50.536 53.250 53.946 55.484 54.812 53.810 54.393 55.681 53.849 57.103 57.539 54.434 54.906 52.598 52.271 51.008 47.998 45.026 43.349 39.786 38.421 35.552 34.322 31.244 31.070 28.683 28.242 28.524 28.016 30.372 30.769 33.885 33.967 36.899 39.357 42.913 44.176 46.176 44.192 47.008 46.829 43.032 43.559 46.286 43.990 41.307 44.144 45.308 41.911 41.811 45.310 44.261 41.395 44.102 46.114 43.380 42.922 40.490 36.869 35.901 38.306 37.123 33.592 35.038 37.045 34.130 32.264 35.430 35.684 32.200 33.123 36.107 34.799 31.214 30.392 27.886 25.757 26.206 24.079 26.842 25.294 27.373 28.157 31.024 31.705 31.278 29.558 26.898 26.576 26.186 23.212 21.669 22.381 20.464 17.363 17.628 18.202 15.104 13.004 15.142 14.733 10.925 11.536 14.357 12.455 10.007 13.341 15.129 13.285 10.192  6.498  5.665  4.520  4.084  7.566  9.563  9.259  9.253 12.260 13.960 13.838 15.525 18.504 20.535 20.843 23.133 25.804 26.734 28.049 31.763 32.954 36.547 37.135 36.464 35.065 32.370 31.493 31.091 28.741 26.479 26.806 25.642 22.271 22.169 22.611 20.592 17.139 16.964 17.638 14.284 13.160 16.868 17.061 14.276 16.227 19.555 18.794 18.272 21.859 21.586 22.598 19.501 21.399 21.879 18.295 17.087 20.023 19.185 15.598 17.433 20.063 17.696 16.518 13.594 11.316 12.248 11.107 12.259 11.531 13.558 14.356 15.903 17.174 16.605 15.123 12.944 11.422  7.651  7.569 10.314  9.012  5.907  3.853  0.000  3.855  7.008  9.176 12.168 11.291 10.704 13.868 15.752 15.282 16.697 19.523 20.472 20.623 22.866 24.846 25.650 26.551 28.771 30.526 31.128 32.606 34.753 36.173 39.921 41.137 40.082 42.340 42.553 44.420 46.173 46.823 48.680
 48.429 47.669 45.013 43.944 42.138 40.576 40.255 38.731 37.326 37.994 35.958 32.983 33.365 33.566 30.474 28.538 29.920 28.500 24.925 25.641 26.749 23.720 21.213 22.999 22.836 19.059 18.134 19.646 17.144 13.969 12.223 13.856 17.270 17.378 20.546 21.716 23.746 26.759 27.107 30.315 30.933 33.576 35.118 35.055 33.758 30.906 27.564 25.129 21.460 18.357 16.550 16.261 17.052 20.085 21.065 21.043 23.169 25.530 26.660 30.109 31.877 35.698 36.107 35.877 34.766 31.920 30.960 30.778 28.440 26.093 26.314 25.066 21.550 21.932 23.105 20.372 17.889 18.740 20.774 19.121 16.753 17.143 14.186 12.768 11.803 10.068  9.706 13.444 13.636 11.870 14.198 17.120 17.079 16.771 19.497 21.822 21.605 22.073 24.953 26.641 26.651 27.937 30.644 32.054 32.451 33.941 36.353 37.344 38.227 35.356 35.301 32.627 32.420 31.929 29.251 27.421 28.021 26.710 23.467 22.966 23.839 21.343 18.402 19.419 19.435 15.934 14.625 16.727 15.327 11.606 13.013 14.709 11.894  9.837 10.842 11.976 11.748 15.186 16.461 16.716 15.762 12.270 12.080 13.433 10.885  7.824 10.516 11.675  8.752  8.580 12.308 12.298 13.649 16.067 16.624 19.289 17.040 14.753 18.061 19.595 16.760 16.939 20.738 20.686 18.657 21.299 24.147 23.466 21.655 18.966 20.846 22.275 21.963 20.756 21.878 22.168 25.529 27.519 29.356 32.155 31.997 30.830 28.592 25.739 26.704 25.714 28.229 28.657 30.772 32.296 30.801 29.690 27.034 27.657 25.976 28.292 28.642 31.374 34.385 34.385 32.315 35.377 34.488 31.389 31.918 30.586 28.868 25.901 24.221 25.536 26.322 29.616 30.614 34.043 35.798 38.967 39.080 41.407 40.201 42.139 41.292 42.587 42.376 43.937 43.392 44.825 46.750 49.653 50.806 52.733 52.716 49.346 50.833 52.372 49.082 47.706 50.816 50.182 46.795 48.353 51.021 48.640 46.208 43.238 40.387 40.446 37.836 39.129 37.583 39.074 38.723 39.552 41.495 43.646 45.477 48.100 46.338 43.130 45.286 46.958 43.716 42.766 46.233 46.029 42.864 44.542 48.021 47.866 44.452 43.424 39.876 39.259 36.357 36.537 33.909 33.844 35.249 33.096 33.718 36.511 40.057 41.347 37.944 37.917 41.338 40.336 37.047 38.958 41.530 38.889 37.760 41.453 42.047 38.985 40.033 43.802 44.583 45.958 44.874 46.681 47.472 50.164 50.930 52.560 51.968 50.867 51.432 52.624 50.772 54.039 54.606 51.574 52.214 50.032 49.820 48.403 45.368 42.539 41.005 37.531 36.378 33.331 31.792 28.560 28.066 25.480 24.791 25.098 24.854 27.424 28.153 31.452 31.878 35.026 37.285 40.927 42.194 44.408 42.649 45.495 45.049 41.271 42.062 44.649 42.138 39.661 42.628 43.529 40.079 40.281 43.721 42.430 39.722 42.617 44.412 41.523 41.142 38.519 34.997 33.705 36.092 35.205 31.562 32.741 34.974 32.295 30.149 33.259 33.864 30.432 31.080 34.266 33.313 29.791 28.978 26.308 24.519 24.932 23.092 25.946 24.533 26.947 27.847 30.810 31.074 30.209 28.450 26.143 25.604 24.731 21.936 20.723 20.927 18.625 16.010 16.382 16.197 12.885 11.495 13.357 12.107  8.372  9.903 12.118  9.635  8.124 11.891 12.944 11.086  8.861  5.672  5.488  6.088  4.785  7.751  8.866  9.792  9.078 11.218 13.821 14.092 14.875 17.916 20.343 20.140 22.068 25.129 25.882 26.725 30.361 31.208 34.692 35.210 34.709 33.032 30.292 29.820 29.340 26.667 24.721 25.384 23.894 20.478 21.007 21.530 19.077 15.757 16.278 16.540 13.068 13.006 16.761 16.500 14.254 16.897 19.779 18.930 19.185 22.726 22.670 23.385 20.037 21.794 22.905 19.590 17.911 21.042 20.876 17.274 18.652 21.743 19.894 18.857 15.624 14.070 15.058 13.537 14.556 14.001 15.291 16.406 18.517 19.448 19.302 17.956 16.252 14.927 11.148 11.184 14.112 12.759  9.580  7.273  3.855  0.000  3.876  6.332  8.727  7.478  7.354 10.607 12.086 11.808 13.602 16.160 16.943 17.455 19.775 21.448 22.337 23.533 25.612 27.195 28.021 29.632 31.566 32.906 36.686 37.821 36.758 38.960 39.231 41.077 42.922 43.635 45.530
 47.857 47.131 44.490 43.634 41.780 40.405 39.974 38.519 37.465 38.257 35.943 33.062 33.874 34.036 30.700 29.097 30.826 29.186 25.644 26.878 28.096 24.868 22.671 24.934 24.658 20.828 20.395 22.257 19.636 16.723 15.486 17.247 20.693 20.432 23.347 24.119 25.816 28.559 28.447 31.422 31.662 34.017 35.604 35.810 34.847 32.192 28.886 26.832 23.128 20.356 17.987 17.588 17.576 20.761 22.181 21.710 23.431 26.208 27.454 30.700 32.597 36.394 36.695 36.066 34.911 32.375 31.206 30.613 28.514 26.353 26.050 24.585 21.319 21.501 22.089 19.250 17.058 17.593 19.229 17.097 14.827 15.178 12.447 11.895 11.767 10.809  9.902 13.617 14.827 13.155 14.571 17.891 18.514 17.768 19.969 22.788 22.855 22.769 25.468 27.640 27.703 28.488 31.247 33.002 33.158 34.305 36.974 38.084 38.604 35.543 35.082 32.299 31.676 31.351 29.011 26.787 27.124 26.246 23.090 21.969 22.886 20.912 17.675 18.071 18.545 15.457 13.282 15.239 14.643 10.812 11.234 13.607 11.639  8.716  9.639  9.892  9.946 13.424 15.292 15.746 15.682 12.113 11.220 13.462 11.833  8.292 10.620 12.922 10.817  9.721 13.485 14.457 15.890 17.650 17.936 20.090 17.423 15.078 18.138 19.150 15.834 15.991 19.683 19.101 16.700 19.537 22.203 21.028 19.027 16.047 17.598 19.310 19.154 18.461 19.907 20.798 24.387 26.820 28.714 31.757 31.898 31.154 28.789 25.612 26.091 24.610 26.715 26.679 28.556 29.735 28.038 26.643 23.891 24.323 22.552 25.040 25.695 28.638 31.577 31.877 30.111 33.321 32.345 29.479 30.342 29.314 27.747 24.813 22.719 23.746 24.420 27.632 28.654 32.054 33.828 36.842 36.739 38.843 37.398 39.187 38.130 39.329 38.961 40.589 40.190 41.782 43.778 46.780 47.895 49.872 49.883 46.582 48.253 49.751 46.421 45.239 48.446 47.754 44.469 46.227 48.899 46.552 44.256 41.150 38.202 37.981 35.176 36.270 34.500 35.892 35.447 36.467 38.600 40.860 42.859 45.535 43.680 40.595 42.958 44.585 41.351 40.634 44.192 43.941 40.931 42.819 46.273 46.050 42.732 41.453 37.866 36.968 33.899 33.808 30.976 30.677 31.906 29.609 30.080 32.845 36.356 37.619 34.227 34.294 37.736 36.726 33.505 35.526 38.102 35.514 34.517 38.252 38.871 35.942 37.117 40.860 41.549 42.762 41.568 43.397 44.091 46.719 47.398 49.032 48.498 47.487 48.163 49.439 47.717 51.061 51.595 48.625 49.362 47.309 46.980 45.413 42.492 39.675 38.360 34.990 34.125 31.107 29.375 26.198 25.551 23.029 22.188 22.080 21.832 24.510 25.322 28.695 29.345 32.552 34.579 38.283 39.345 41.576 39.847 42.583 41.967 38.188 39.009 41.448 38.820 36.387 39.337 40.088 36.580 36.865 40.243 38.831 36.153 39.103 40.796 37.846 37.482 34.808 31.319 29.941 32.324 31.519 27.853 29.004 31.323 28.736 26.561 29.728 30.465 27.132 27.812 31.106 30.295 26.885 26.334 23.802 22.440 23.235 21.922 25.080 24.177 27.000 28.337 31.545 31.666 30.451 29.003 26.884 25.834 24.790 22.444 21.112 20.624 18.426 16.318 16.075 15.212 12.284 11.064 11.836 10.044  6.633  7.901  9.121  6.117  4.990  8.761  9.232  7.490  6.047  4.412  6.227  8.682  8.394 11.292 11.626 12.610 10.864 12.645 15.799 15.644 15.624 18.979 21.229 20.322 22.282 25.503 25.720 26.360 29.956 30.715 34.079 34.835 34.743 33.009 30.029 29.952 29.757 26.777 24.927 26.153 24.698 21.129 22.079 23.067 20.526 17.225 18.497 18.799 15.525 16.051 19.785 19.445 17.590 20.430 23.117 22.268 22.817 26.320 26.292 26.806 23.334 24.822 26.136 22.976 20.948 23.914 23.994 20.297 21.176 24.360 22.613 21.185 17.651 16.417 18.016 16.900 18.254 17.835 19.116 20.150 22.303 23.297 23.085 21.565 19.692 17.949 14.290 13.581 16.643 15.815 12.302 10.740  7.008  3.876  0.000  3.864  5.545  5.634  6.787  8.978 10.276 11.216 13.121 14.870 15.900 17.197 19.189 20.413 21.799 23.329 24.915 26.417 27.756 29.333 30.845 32.261 36.079 37.209 36.258 38.380 38.793 40.563 42.570 43.357 45.270
 47.537 46.654 43.899 42.934 40.801 39.252 38.478 36.769 35.774 36.916 34.657 31.609 32.655 33.181 29.818 28.112 30.228 28.874 25.215 26.521 28.224 25.191 22.818 25.359 25.573 21.835 21.187 23.543 21.380 18.253 17.418 19.685 22.845 22.406 25.444 26.441 27.881 30.694 30.412 33.337 33.631 35.841 37.683 38.080 37.248 34.504 31.358 29.378 25.655 22.807 20.296 19.253 19.154 22.647 23.759 22.761 24.676 27.641 28.459 31.512 33.082 36.828 36.736 35.962 34.435 32.076 31.209 30.250 27.955 26.252 25.965 23.982 20.958 21.666 21.866 18.672 17.042 18.061 19.279 16.959 15.240 16.292 14.009 13.710 13.644 12.481 10.618 14.134 15.541 13.159 13.917 17.594 18.106 16.582 18.689 21.802 21.557 20.902 23.746 26.146 25.852 26.324 29.323 31.082 30.855 31.963 34.859 35.789 36.060 32.831 32.259 29.640 28.771 28.241 26.114 23.901 23.888 23.000 20.063 18.722 19.352 17.522 14.354 14.408 14.834 11.959  9.537 11.416 11.109  7.323  7.691 10.501  9.132  6.538  8.751  9.681 11.125 14.619 17.105 18.247 18.358 14.628 14.157 16.801 15.114 11.817 14.365 16.654 14.393 13.440 17.239 17.990 19.475 21.420 21.647 23.865 21.221 18.787 21.693 22.695 19.266 19.175 22.801 22.087 19.341 22.036 24.716 23.209 20.852 17.558 18.786 21.032 21.169 21.044 22.664 23.901 27.541 30.148 32.150 35.233 35.526 34.896 32.534 29.294 29.609 27.908 29.768 29.389 31.060 31.873 29.936 28.135 25.186 25.099 22.898 25.382 26.308 29.296 31.916 32.300 30.758 34.176 33.493 30.815 32.064 31.103 29.451 26.748 24.478 25.185 26.181 29.452 30.769 34.216 36.167 39.088 38.674 40.513 38.768 40.237 38.908 39.766 39.065 40.548 40.150 42.011 43.854 46.926 48.212 50.354 50.573 47.381 49.242 50.875 47.605 46.545 49.885 49.316 46.142 47.981 50.763 48.573 46.314 43.172 40.059 39.527 36.514 37.234 35.218 36.232 35.391 36.446 38.792 40.907 42.933 45.821 44.129 41.096 43.544 45.373 42.305 41.621 45.261 45.230 42.364 44.234 47.727 47.677 44.498 43.153 39.607 38.407 35.139 34.671 31.689 30.962 32.143 29.762 29.818 32.257 35.686 37.123 33.902 34.168 37.728 36.860 33.849 36.031 38.698 36.310 35.524 39.282 40.027 37.347 38.637 42.324 42.781 43.681 42.192 43.877 44.251 46.677 47.238 48.974 48.668 47.752 48.610 49.895 48.333 51.760 52.413 49.612 50.598 48.784 48.414 46.592 43.806 41.124 40.124 36.927 36.398 33.351 31.318 28.111 27.044 24.344 22.948 22.479 22.737 25.747 26.921 30.424 31.431 34.716 36.433 40.192 41.010 43.270 41.585 44.133 43.280 39.523 40.327 42.501 39.703 37.311 40.118 40.607 36.969 37.270 40.458 38.789 36.042 38.923 40.365 37.238 36.553 33.694 30.270 28.871 31.564 31.025 27.407 28.707 31.317 28.948 26.896 30.224 31.201 28.130 28.944 32.380 31.739 28.538 28.390 26.079 25.137 26.212 25.227 28.484 27.752 30.678 32.051 35.251 35.240 33.873 32.357 30.414 29.355 28.084 25.803 24.691 24.016 21.636 19.816 19.649 18.407 15.501 14.695 15.104 12.817  9.916 11.109 11.355  7.757  7.085 10.113  9.345  6.317  5.735  4.974  5.687  8.932  9.532 12.266 11.388 12.086  9.382 10.667 14.095 13.584 12.832 16.315 18.394 17.044 18.987 22.252 22.205 22.760 26.339 27.145 30.492 31.416 31.520 29.930 26.782 26.760 26.872 23.848 21.852 23.409 22.240 18.529 19.532 21.026 18.733 15.346 17.230 18.001 15.280 16.010 19.691 19.823 18.557 21.237 23.855 23.567 24.301 27.550 27.102 27.083 23.421 24.335 25.778 22.919 20.356 22.984 23.459 19.741 19.919 23.232 21.866 20.316 16.601 16.182 18.076 17.222 19.099 19.422 20.834 22.419 24.344 24.880 24.352 22.398 20.751 18.813 15.401 14.760 18.250 17.900 14.645 12.894  9.176  6.332  3.864  0.000  3.870  5.525  5.246  6.114  8.510  9.992 10.909 12.436 14.276 15.550 16.888 18.358 20.244 21.439 22.670 24.559 26.083 27.244 28.680 30.461 34.270 35.726 35.150 37.516 38.297 40.284 42.405 43.354 45.377
 44.741 43.924 41.225 40.478 38.427 37.141 36.452 34.985 34.328 35.366 32.815 30.003 31.359 31.638 28.088 26.824 29.086 27.401 23.912 25.731 27.321 24.091 22.192 25.104 25.048 21.356 21.341 23.914 21.617 18.933 18.711 21.155 24.260 23.284 25.940 26.483 27.505 30.003 29.273 31.947 31.939 33.887 35.798 36.424 35.895 33.321 30.298 28.712 25.027 22.552 19.583 18.402 17.584 21.096 22.522 21.148 22.648 25.901 26.809 29.634 31.345 35.028 34.926 33.823 32.390 30.304 29.161 27.939 25.973 24.340 23.571 21.577 18.799 19.193 18.961 15.846 14.442 15.147 16.052 13.482 11.918 13.105 11.288 11.622 12.126 11.662  9.553 12.595 14.864 13.029 12.923 16.616 17.924 16.430 17.801 21.184 21.537 20.644 23.013 25.776 25.884 25.956 28.717 30.894 30.740 31.398 34.347 35.617 35.671 32.445 31.494 28.598 27.548 27.488 25.543 22.881 23.032 22.749 19.690 17.920 19.121 17.874 14.295 14.206 15.597 13.148 10.107 12.431 13.198  9.729  9.589 13.065 12.479  9.846 11.801 11.788 12.946 16.139 18.748 19.527 20.206 16.706 15.403 18.109 17.040 13.398 15.109 17.877 15.907 14.046 17.649 18.895 20.846 22.351 22.866 24.601 21.533 19.555 22.479 22.840 19.193 19.638 23.015 21.672 19.079 22.148 24.344 22.363 20.246 16.852 17.385 19.518 19.282 19.408 20.789 22.258 25.856 28.666 30.933 34.005 34.697 34.444 32.260 28.909 29.081 27.225 28.736 28.123 29.373 29.909 27.637 25.584 22.395 21.986 19.557 21.839 22.706 25.652 28.187 28.583 27.140 30.620 30.010 27.460 28.946 28.132 26.540 23.990 21.511 21.958 23.069 26.341 27.874 31.360 33.506 36.405 35.737 37.447 35.593 36.910 35.582 36.318 35.628 36.980 36.474 38.322 40.105 43.175 44.511 46.686 46.965 43.792 45.688 47.408 44.189 43.131 46.530 46.072 42.942 44.783 47.653 45.596 43.327 40.194 36.962 36.277 33.197 33.769 31.755 32.653 31.749 32.714 35.045 37.123 39.153 42.065 40.405 37.381 39.858 41.729 38.716 38.060 41.732 41.773 38.988 40.885 44.379 44.393 41.304 39.909 36.395 35.039 31.691 31.098 28.123 27.343 28.662 26.439 26.597 28.997 32.508 34.123 30.968 31.002 34.617 33.985 30.928 32.939 35.781 33.590 32.647 36.360 37.356 34.770 35.886 39.575 39.804 40.593 38.972 40.502 40.815 43.249 43.898 45.703 45.435 44.408 45.218 46.409 44.820 48.243 48.996 46.257 47.372 45.672 45.412 43.470 40.671 38.140 37.279 34.206 33.900 30.742 28.439 25.162 23.792 20.982 19.350 18.823 19.335 22.516 24.011 27.631 28.970 32.407 33.899 37.690 38.520 40.974 39.543 42.118 41.025 37.330 38.417 40.457 37.482 35.350 38.296 38.533 34.909 35.557 38.679 36.808 34.305 37.393 38.627 35.400 34.916 31.912 28.649 26.854 29.393 29.167 25.462 26.354 29.139 27.062 24.679 27.840 29.178 26.198 26.644 30.222 29.978 26.906 26.730 24.308 23.766 24.773 24.149 27.381 26.860 30.015 31.511 34.749 34.397 32.656 31.237 29.653 28.347 26.717 24.789 23.938 22.747 20.234 19.060 18.845 16.908 14.253 14.220 14.060 11.074  9.146 10.864 10.032  6.228  7.561 10.109  8.292  6.178  7.623  8.178  9.505 12.534 12.430 14.630 13.660 15.115 12.593 13.032 16.750 16.661 15.325 18.527 20.836 19.091 20.532 24.039 23.775 23.773 27.124 27.484 30.593 31.431 31.763 29.843 26.715 27.237 27.237 23.892 22.412 24.301 22.763 19.221 20.910 22.335 19.668 16.736 19.046 19.259 16.574 18.064 21.526 21.135 20.202 23.274 25.476 24.938 26.145 29.364 29.239 29.186 25.516 26.468 28.309 25.623 23.006 25.777 26.578 22.969 23.069 26.542 25.419 24.031 20.329 20.002 21.749 20.611 22.158 22.250 23.200 24.699 27.005 27.535 27.384 25.700 24.209 22.462 18.933 18.353 21.702 21.084 17.678 15.862 12.168  8.727  5.545  3.870  0.000  3.859  5.632  5.243  6.027  8.599 10.165 10.664 12.104 14.211 15.574 16.285 18.307 20.050 20.972 22.455 24.351 25.751 26.782 28.356 32.164 33.409 32.754 34.930 35.700 37.554 39.767 40.742 42.758
 42.495 41.696 39.009 38.162 36.264 34.956 34.540 33.211 32.346 33.082 30.603 27.841 28.879 28.941 25.475 24.139 26.087 24.302 20.821 22.513 23.867 20.570 18.682 21.494 21.287 17.567 17.661 20.186 17.853 15.312 15.410 18.049 20.983 19.722 22.254 22.765 23.718 26.267 25.622 28.402 28.591 30.713 32.663 33.164 32.493 29.792 26.793 25.115 21.420 18.884 15.927 14.606 13.998 17.561 18.805 17.570 19.285 22.384 23.275 26.248 27.988 31.727 31.791 30.921 29.648 27.318 26.140 25.270 23.233 21.282 20.787 19.109 15.990 16.336 16.695 13.724 11.791 12.721 14.253 12.246 10.267 11.577  9.416  8.951  8.844  8.046  5.773  9.013 11.110  9.574  9.845 13.332 14.705 13.782 15.263 18.375 18.996 18.646 20.891 23.401 23.871 24.287 26.790 28.941 29.222 29.954 32.619 34.083 34.465 31.480 30.766 27.707 27.143 27.281 24.923 22.393 23.164 22.735 19.310 18.136 19.825 18.187 14.548 15.432 16.874 13.923 11.615 14.619 14.883 11.299 12.289 15.495 14.192 12.011 14.086 14.450 15.032 18.347 20.481 20.740 20.972 17.554 16.151 18.182 16.781 13.027 14.395 16.693 14.272 12.117 15.638 16.480 18.908 20.612 21.712 23.529 20.416 18.881 22.193 22.556 19.122 20.104 23.548 22.274 20.195 23.482 25.595 23.861 22.163 19.004 19.622 21.221 20.403 19.889 20.636 21.490 24.859 27.331 29.825 32.623 33.325 32.905 31.023 27.902 28.549 27.140 28.924 28.745 30.009 30.849 28.583 26.779 23.534 23.285 20.916 22.765 23.018 25.602 28.259 28.171 26.270 29.588 29.128 26.261 27.433 26.260 24.456 21.879 19.779 20.525 21.908 25.388 27.079 30.702 33.014 36.166 35.613 37.587 36.019 37.483 36.511 37.348 36.965 38.129 37.307 38.854 40.503 43.414 44.831 46.942 47.205 43.919 45.556 47.403 44.268 42.902 46.215 45.926 42.654 44.211 47.161 45.147 42.650 39.698 36.487 36.111 33.269 34.078 32.439 33.465 32.729 33.308 35.296 37.202 38.978 41.810 40.290 37.062 39.252 41.213 38.194 37.202 40.785 40.937 37.955 39.585 43.144 43.302 40.111 39.032 35.565 34.508 31.337 31.108 28.466 28.096 29.822 27.974 28.545 31.023 34.654 36.412 33.267 32.929 36.531 36.075 32.835 34.514 37.485 35.336 34.023 37.652 38.809 36.052 36.825 40.587 40.790 41.771 40.243 41.634 42.093 44.665 45.537 47.377 47.020 45.749 46.324 47.313 45.483 48.784 49.656 46.848 47.906 46.079 46.091 44.289 41.280 38.828 37.717 34.550 33.977 30.634 28.378 24.898 23.542 20.498 18.997 19.223 19.828 22.947 24.535 28.176 29.436 32.961 34.655 38.412 39.588 42.199 40.925 43.723 42.691 39.023 40.315 42.504 39.558 37.557 40.683 40.970 37.445 38.252 41.456 39.635 37.282 40.478 41.743 38.549 38.254 35.247 32.038 30.087 32.449 32.278 28.523 29.126 31.857 29.809 27.177 30.114 31.501 28.364 28.454 32.001 31.844 28.634 27.995 25.195 24.318 24.742 23.693 26.594 25.596 28.532 29.635 32.655 32.130 30.427 28.680 27.202 26.256 24.441 22.240 21.791 20.908 18.011 16.807 17.293 15.445 12.279 12.800 13.492 10.393  8.280 11.122 11.093  7.626  9.150 12.383 11.298  9.659 10.226  9.480 10.030 12.062 10.820 12.250 11.514 13.776 12.097 12.135 15.806 16.558 15.561 18.337 21.184 19.960 21.015 24.631 24.925 24.759 28.055 28.164 31.295 31.704 31.639 29.455 26.654 27.095 26.560 23.278 22.097 23.529 21.520 18.217 20.049 20.834 17.784 15.128 17.093 16.680 13.713 15.553 18.845 17.977 17.092 20.419 22.344 21.579 23.049 26.235 26.399 26.476 22.898 24.150 26.216 23.564 21.185 24.290 25.201 21.773 22.258 25.852 24.870 24.010 20.526 20.038 21.133 19.370 20.327 20.173 20.596 22.144 24.764 25.148 25.436 24.172 23.056 21.872 18.188 18.282 21.452 20.190 16.988 14.587 11.291  7.478  5.634  5.525  3.859  0.000  3.857  5.553  5.110  6.102  8.757 10.027 10.463 12.160 14.354 15.120 16.407 18.282 19.803 21.009 22.471 24.253 25.593 26.829 30.644 31.671 30.711 32.831 33.346 35.186 37.269 38.167 40.168
 43.298 42.313 39.497 38.331 36.186 34.499 33.821 32.130 30.955 31.957 29.806 26.726 27.580 28.093 24.816 22.979 25.027 23.775 20.070 21.309 23.119 20.207 17.745 20.426 20.876 17.262 16.605 19.367 17.613 14.574 14.652 17.648 20.280 19.191 22.081 23.169 24.210 27.078 26.711 29.660 30.228 32.478 34.587 35.014 34.159 31.217 28.307 26.347 22.668 19.765 17.202 15.410 15.528 19.215 19.763 18.463 20.774 23.643 24.016 27.012 28.305 32.030 31.803 31.183 29.558 27.079 26.431 25.594 23.075 21.412 21.488 19.467 16.313 17.465 18.034 14.800 13.160 14.914 16.415 14.714 13.183 14.938 12.858 11.869 11.114  9.390  6.637  9.782 10.941  8.206  8.773 12.458 12.954 11.450 13.561 16.597 16.529 16.092 18.817 21.133 21.133 21.747 24.538 26.362 26.466 27.539 30.235 31.385 31.874 28.855 28.442 25.642 25.241 24.957 22.425 20.296 20.972 20.030 16.651 15.921 17.279 15.146 11.767 13.104 14.013 10.692  9.122 12.337 12.030  8.605 10.633 13.465 11.906 10.682 13.512 14.861 16.055 19.556 21.773 22.469 22.248 18.606 17.949 19.942 17.915 14.464 16.518 18.284 15.347 13.970 17.635 17.741 19.997 22.269 23.329 25.604 22.814 21.012 24.369 25.210 21.919 22.535 26.161 25.266 23.012 26.048 28.479 26.923 24.962 21.723 22.600 24.473 23.935 23.450 24.315 25.054 28.397 30.712 33.148 35.874 36.385 35.698 33.798 30.804 31.614 30.322 32.287 32.183 33.604 34.478 32.272 30.425 27.184 26.810 24.285 26.128 26.450 28.961 31.427 31.228 29.307 32.658 32.454 29.576 30.762 29.431 27.475 25.030 23.123 23.863 25.476 29.013 30.804 34.450 36.796 39.968 39.400 41.347 39.726 41.091 40.032 40.714 40.168 41.226 40.359 42.019 43.523 46.422 47.977 50.174 50.560 47.317 48.979 50.919 47.840 46.458 49.792 49.589 46.333 47.839 50.835 48.873 46.337 43.431 40.197 39.798 36.935 37.628 35.929 36.768 35.811 36.337 38.376 40.110 41.795 44.747 43.408 40.155 42.269 44.398 41.496 40.386 43.957 44.284 41.306 42.786 46.378 46.689 43.529 42.560 39.142 38.071 34.881 34.563 31.923 31.382 33.111 31.222 31.535 33.802 37.359 39.202 36.152 35.987 39.643 39.211 36.097 37.895 40.869 38.758 37.581 41.228 42.369 39.678 40.535 44.278 44.447 45.326 43.691 45.016 45.312 47.763 48.569 50.462 50.229 49.015 49.678 50.656 48.882 52.198 53.145 50.411 51.555 49.795 49.802 47.935 44.969 42.551 41.500 38.352 37.785 34.449 32.186 28.694 27.253 24.122 22.406 22.585 23.437 26.652 28.306 31.956 33.219 36.718 38.406 42.168 43.274 45.832 44.477 47.199 46.173 42.487 43.653 45.792 42.841 40.746 43.746 44.019 40.419 41.077 44.216 42.343 39.841 42.900 44.115 40.857 40.263 37.199 33.965 32.171 34.800 34.665 30.975 31.836 34.666 32.604 30.177 33.269 34.622 31.557 31.865 35.419 35.151 31.951 31.460 28.765 27.791 28.276 27.051 29.927 28.730 31.474 32.356 35.244 34.822 33.327 31.340 29.759 29.150 27.407 24.900 24.542 24.061 21.072 19.542 20.323 18.844 15.442 15.676 16.803 13.993 11.383 13.937 14.323 10.698 11.217 14.591 13.571 10.986 10.925  9.415  8.483 10.080  9.134 10.264  8.565 10.681  8.812  8.358 12.089 12.982 11.898 14.535 17.492 16.492 17.488 21.065 21.636 21.590 24.959 25.223 28.505 28.866 28.587 26.597 23.811 23.894 23.386 20.305 18.816 20.055 18.260 14.818 16.360 17.257 14.433 11.503 13.588 13.651 11.033 12.722 16.037 15.768 15.214 18.216 20.249 20.092 21.485 24.443 24.136 23.824 20.122 20.991 23.042 20.561 17.880 20.803 21.931 18.553 18.729 22.399 21.709 21.035 17.629 17.644 18.580 16.801 18.028 18.515 19.098 21.201 23.509 23.432 23.433 21.873 21.076 19.978 16.505 17.040 20.449 19.346 16.551 13.751 10.704  7.354  6.787  5.246  5.632  3.857  0.000  3.872  5.515  5.214  6.440  8.856 10.084 10.729 12.623 14.324 15.657 16.764 18.486 20.272 21.396 22.760 24.501 26.088 29.888 31.288 30.614 33.081 33.834 35.968 38.010 38.995 41.084
 42.771 41.701 38.832 37.736 35.372 33.702 32.703 30.890 30.028 31.362 29.073 25.981 27.317 28.056 24.644 23.023 25.560 24.387 20.745 22.368 24.525 21.718 19.468 22.520 23.178 19.750 19.302 22.391 20.858 17.985 18.375 21.466 24.001 22.736 25.495 26.460 27.181 29.870 29.152 31.874 32.233 34.184 36.443 37.139 36.567 33.733 30.976 29.302 25.673 22.987 20.161 18.096 17.677 21.446 22.062 20.215 22.292 25.448 25.609 28.263 29.389 32.990 32.423 31.439 29.541 27.455 26.896 25.519 23.081 21.950 21.666 19.139 16.500 17.880 17.696 14.217 13.391 15.229 16.014 13.970 13.133 15.317 13.869 13.548 13.389 12.220  9.151 11.553 13.392 10.671  9.892 13.742 14.616 12.321 13.708 17.206 17.144 15.832 18.397 21.206 21.005 20.960 23.902 25.974 25.632 26.378 29.397 30.517 30.554 27.306 26.492 23.723 22.826 22.561 20.458 18.003 18.246 17.703 14.554 13.104 14.422 12.916  9.273  9.916 11.462  8.823  6.342  9.738 10.535  7.669  9.040 12.403 11.968 10.885 14.035 15.192 17.020 20.358 23.034 24.088 24.319 20.632 19.881 22.352 20.659 17.153 19.187 21.382 18.725 17.163 20.831 21.286 23.513 25.577 26.451 28.537 25.595 23.712 26.873 27.479 23.963 24.449 27.948 26.749 24.214 27.224 29.516 27.559 25.389 21.940 22.385 24.616 24.289 24.383 25.457 26.664 30.090 32.695 35.196 38.046 38.789 38.380 36.423 33.253 33.739 32.109 33.721 33.202 34.349 34.814 32.364 30.135 26.756 25.904 23.053 24.877 25.515 28.099 30.239 30.248 28.688 32.226 32.202 29.634 31.260 30.176 28.289 26.090 23.881 24.191 25.935 29.395 31.377 34.990 37.445 40.449 39.559 41.193 39.261 40.303 38.969 39.338 38.486 39.434 38.620 40.539 41.941 44.922 46.583 48.916 49.470 46.358 48.236 50.250 47.218 46.023 49.480 49.345 46.240 47.888 50.949 49.132 46.704 43.729 40.357 39.602 36.527 36.840 34.882 35.373 34.075 34.691 36.957 38.611 40.385 43.505 42.256 39.127 41.390 43.634 40.884 39.926 43.575 44.038 41.270 42.835 46.412 46.809 43.824 42.687 39.312 37.892 34.510 33.784 30.977 30.013 31.630 29.675 29.628 31.592 35.049 37.031 34.161 34.140 37.861 37.576 34.670 36.578 39.615 37.718 36.732 40.368 41.630 39.203 40.163 43.823 43.764 44.333 42.436 43.635 43.644 45.905 46.594 48.565 48.530 47.415 48.245 49.249 47.655 51.047 52.071 49.507 50.878 49.365 49.302 47.191 44.390 42.108 41.392 38.450 38.259 34.947 32.407 28.975 27.179 24.017 21.843 21.545 22.795 26.235 28.177 31.894 33.503 37.049 38.393 42.186 43.032 45.618 44.344 46.879 45.601 41.969 43.164 45.028 41.916 39.925 42.814 42.807 39.133 39.885 42.827 40.711 38.244 41.280 42.228 38.835 38.062 34.848 31.757 29.856 32.641 32.799 29.182 30.039 33.099 31.313 28.945 32.086 33.693 30.905 31.255 34.913 34.869 31.909 31.781 29.311 28.813 29.615 28.840 31.880 31.036 34.012 35.130 38.127 37.570 35.826 33.990 32.604 31.731 29.811 27.607 27.280 26.374 23.419 22.290 22.774 20.844 17.769 18.196 18.651 15.500 13.452 15.690 15.182 11.388 12.371 15.087 13.141 10.341 11.368 10.996 10.444 12.760 12.582 13.853 11.621 13.305 10.692  9.670 13.484 13.897 11.803 14.438 17.089 15.303 16.088 19.780 19.802 19.399 22.639 22.764 25.901 26.501 26.661 24.691 21.641 22.130 22.023 18.679 17.270 19.192 17.626 14.110 16.068 17.611 15.020 12.330 15.221 15.591 13.686 15.615 18.690 18.660 18.587 21.467 23.330 23.450 25.002 27.778 27.278 26.599 22.835 23.207 25.381 23.209 20.157 22.690 24.135 20.798 20.323 24.000 23.596 22.682 19.153 19.699 21.036 19.638 21.242 22.057 22.760 24.981 27.175 26.978 26.778 24.945 24.127 22.738 19.444 19.637 23.230 22.548 19.659 17.140 13.868 10.607  8.978  6.114  5.243  5.553  3.872  0.000  3.855  5.575  5.387  6.382  8.751 10.074 10.923 12.400 14.583 15.653 16.624 18.643 20.305 21.297 22.631 24.542 28.334 29.964 29.658 32.229 33.345 35.566 37.777 38.916 41.077
 39.453 38.472 35.666 34.761 32.577 31.193 30.454 28.998 28.397 29.430 26.842 24.047 25.548 25.870 22.281 21.134 23.640 22.026 18.587 20.714 22.583 19.529 17.836 21.176 21.437 18.089 18.356 21.523 19.831 17.514 18.482 21.635 24.072 22.298 24.610 25.111 25.430 27.804 26.708 29.211 29.353 31.120 33.432 34.274 33.927 31.230 28.611 27.285 23.743 21.438 18.269 16.078 15.025 18.752 19.592 17.438 19.154 22.512 22.771 25.253 26.563 30.129 29.661 28.445 26.748 24.823 23.918 22.435 20.330 19.092 18.389 15.991 13.441 14.457 14.052 10.653  9.885 11.603 12.297 10.306  9.625 12.134 11.199 11.079 11.191 10.657  7.479  9.056 11.734  9.907  8.254 11.916 13.749 11.922 12.434 16.049 16.836 15.639 17.533 20.567 21.028 20.768 23.261 25.751 25.749 26.058 28.946 30.525 30.528 27.444 26.366 23.216 22.399 22.779 20.675 17.819 18.608 18.670 15.278 13.730 15.899 14.871 11.036 11.952 14.285 11.995  9.580 13.037 14.258 11.498 12.548 16.090 15.690 14.224 16.997 17.568 18.885 22.097 24.642 25.220 25.695 22.204 20.845 23.114 21.780 18.044 19.376 21.731 19.234 16.990 20.362 21.080 23.745 25.477 26.729 28.443 25.210 23.835 27.091 27.217 23.678 24.724 28.026 26.416 24.231 27.553 29.438 27.269 25.485 22.130 22.128 23.988 23.144 23.158 23.768 24.886 28.118 30.714 33.480 36.184 37.245 37.083 35.394 32.255 32.797 31.237 32.669 32.155 32.974 33.352 30.678 28.398 24.861 23.840 20.883 22.277 22.543 24.878 26.986 26.768 25.081 28.589 28.701 26.123 27.816 26.724 24.806 22.791 20.598 20.757 22.730 26.235 28.454 32.116 34.780 37.846 36.809 38.444 36.571 37.558 36.407 36.736 36.064 36.819 35.767 37.509 38.807 41.704 43.427 45.743 46.324 43.179 44.956 47.084 44.138 42.809 46.260 46.286 43.165 44.683 47.835 46.148 43.626 40.753 37.315 36.578 33.579 33.880 32.120 32.584 31.341 31.686 33.758 35.306 36.964 40.052 38.882 35.670 37.823 40.129 37.421 36.340 39.968 40.530 37.752 39.223 42.818 43.321 40.376 39.337 36.027 34.617 31.271 30.613 27.994 27.199 29.123 27.508 27.772 29.750 33.317 35.484 32.676 32.269 35.994 35.975 32.954 34.541 37.753 36.037 34.753 38.284 39.806 37.385 38.039 41.709 41.465 42.044 40.109 41.119 41.169 43.509 44.384 46.411 46.345 45.023 45.689 46.521 44.788 48.107 49.254 46.707 48.139 46.658 46.807 44.683 41.785 39.671 38.953 36.091 35.962 32.517 29.806 26.275 24.245 20.924 18.603 18.631 20.157 23.653 25.877 29.641 31.461 35.124 36.370 40.139 41.149 43.940 42.943 45.592 44.170 40.622 42.124 43.955 40.746 39.030 42.101 41.940 38.356 39.447 42.376 40.163 37.979 41.217 42.043 38.628 38.152 34.870 31.943 29.678 32.190 32.584 28.905 29.283 32.397 30.848 28.129 30.987 32.866 30.092 29.987 33.694 33.989 31.091 30.732 28.051 27.723 28.225 27.578 30.421 29.580 32.616 33.681 36.601 35.711 33.690 31.841 30.812 29.872 27.619 25.653 25.691 24.496 21.362 20.792 21.468 19.091 16.168 17.355 17.667 14.141 12.881 15.653 14.762 11.258 13.300 15.923 13.772 11.875 13.473 13.353 13.357 15.478 14.530 15.337 13.473 15.891 13.849 12.568 16.345 17.300 15.259 17.496 20.422 18.670 18.971 22.762 22.837 21.970 24.916 24.535 27.398 27.706 27.889 25.486 22.682 23.651 23.156 19.600 18.909 20.831 18.690 15.604 18.164 19.226 16.154 14.132 16.980 16.505 14.469 17.049 19.837 19.088 19.208 22.477 23.887 23.607 25.593 28.353 28.309 27.768 24.113 24.748 27.261 25.176 22.327 25.130 26.723 23.528 23.310 27.069 26.742 26.068 22.610 22.914 23.983 22.201 23.304 23.708 23.894 25.930 28.529 28.389 28.664 27.244 26.558 25.451 21.961 22.276 25.683 24.588 21.577 18.951 15.752 12.086 10.276  8.510  6.027  5.110  5.515  3.855  0.000  3.849  5.528  5.224  6.101  8.525  9.988 10.390 12.311 14.215 15.172 16.495 18.371 19.900 20.930 22.392 26.206 27.464 26.878 29.206 30.160 32.224 34.470 35.590 37.735
 38.231 37.183 34.334 33.160 31.017 29.410 28.834 27.337 26.333 27.173 24.835 21.912 22.952 23.275 19.860 18.331 20.564 19.115 15.506 17.282 19.175 16.232 14.220 17.467 17.941 14.640 14.670 17.967 16.602 14.284 15.668 19.100 21.147 19.163 21.460 22.193 22.449 25.008 24.132 26.810 27.335 29.329 31.739 32.416 31.840 28.918 26.386 24.853 21.358 18.868 15.961 13.347 12.907 16.689 16.926 14.847 17.138 20.184 20.125 22.777 23.875 27.508 27.065 26.236 24.524 22.228 21.577 20.512 18.033 16.584 16.547 14.321 11.307 12.814 13.270  9.987  8.771 11.249 12.633 11.551 10.658 13.193 12.004 10.944 10.145  8.906  5.368  6.467  8.421  6.255  4.577  8.377  9.949  8.390  9.306 12.673 13.474 12.856 14.857 17.531 18.187 18.421 20.775 23.079 23.474 24.044 26.637 28.268 28.681 25.846 25.191 22.019 21.834 22.189 19.561 17.112 18.515 18.135 14.433 13.854 16.257 14.597 11.023 13.071 15.005 12.203 10.907 14.670 15.141 12.433 14.456 17.569 16.527 15.587 18.530 19.599 20.706 24.085 26.326 26.706 26.693 23.205 22.065 23.850 22.080 18.470 19.803 21.570 18.635 16.572 19.807 19.885 22.778 24.853 26.497 28.438 25.364 24.204 27.707 28.051 24.761 25.994 29.414 28.054 26.148 29.500 31.495 29.626 28.008 24.781 25.053 26.659 25.569 25.097 25.341 25.923 28.945 31.168 34.033 36.476 37.422 36.991 35.530 32.650 33.621 32.462 34.201 34.073 35.027 35.700 33.125 31.085 27.579 26.753 23.906 25.047 24.877 26.882 29.035 28.374 26.283 29.590 29.900 27.053 28.404 26.933 24.795 22.827 21.125 21.571 23.780 27.419 29.723 33.461 36.209 39.472 38.582 40.444 38.821 39.934 39.052 39.456 38.993 39.604 38.317 39.828 40.979 43.717 45.526 47.794 48.379 45.163 46.710 48.945 46.087 44.501 47.856 48.026 44.796 46.053 49.255 47.601 44.891 42.195 38.811 38.361 35.585 36.083 34.622 35.174 34.043 34.082 35.862 37.211 38.605 41.629 40.636 37.265 39.118 41.529 38.861 37.453 40.965 41.662 38.718 39.888 43.527 44.192 41.172 40.456 37.218 36.100 32.944 32.602 30.278 29.795 31.982 30.605 31.102 33.109 36.718 38.953 36.153 35.566 39.267 39.321 36.199 37.603 40.863 39.134 37.640 41.117 42.694 40.135 40.587 44.303 44.084 44.817 42.968 43.888 44.033 46.444 47.461 49.506 49.387 47.912 48.419 49.100 47.196 50.405 51.645 49.057 50.431 48.844 49.187 47.192 44.147 42.076 41.145 38.195 37.810 34.262 31.664 28.018 26.077 22.633 20.484 21.102 22.625 26.005 28.204 31.938 33.609 37.288 38.736 42.466 43.724 46.578 45.625 48.423 47.105 43.556 45.119 47.088 43.939 42.232 45.386 45.324 41.787 42.880 45.885 43.745 41.574 44.826 45.723 42.337 41.894 38.631 35.679 33.434 35.912 36.258 32.556 32.894 35.944 34.319 31.537 34.322 36.136 33.225 33.005 36.663 36.899 33.861 33.207 30.301 29.625 29.734 28.665 31.235 29.941 32.681 33.328 35.990 35.033 33.178 30.967 29.971 29.496 27.179 24.866 25.255 24.526 21.126 20.375 21.688 19.638 16.324 17.700 18.776 15.453 13.847 17.052 16.896 13.498 15.162 18.297 16.715 14.678 15.503 14.453 13.659 14.858 13.229 13.122 11.111 14.100 12.856 11.030 14.536 16.284 14.598 16.274 19.653 18.527 18.471 22.250 22.957 22.063 24.963 24.457 27.393 27.267 26.935 24.387 21.960 22.639 21.600 18.250 17.741 19.048 16.499 13.674 16.246 16.642 13.248 11.562 14.093 13.084 11.074 14.042 16.507 15.517 15.971 19.280 20.380 20.180 22.407 24.971 24.997 24.389 20.814 21.543 24.269 22.349 19.645 22.626 24.400 21.473 21.473 25.289 25.205 25.056 21.887 22.219 22.683 20.427 21.086 21.531 21.290 23.566 26.256 25.789 26.335 25.192 24.966 24.370 20.935 21.892 25.165 23.667 21.035 17.941 15.282 11.808 11.216  9.992  8.599  6.102  5.214  5.575  3.849  0.000  3.862  5.612  5.245  6.103  8.697  9.780 10.662 12.270 14.130 15.440 16.570 18.326 19.947 21.205 25.008 26.221 25.445 27.891 28.683 30.879 32.961 34.039 36.205
 39.153 37.900 34.926 33.508 31.015 29.056 28.018 26.075 24.945 26.276 24.209 20.959 22.113 23.060 19.810 17.903 20.534 19.728 16.033 17.515 20.050 17.652 15.274 18.471 19.669 16.687 16.115 19.643 18.890 16.292 17.631 21.220 23.013 21.203 23.710 24.842 25.074 27.764 26.980 29.641 30.337 32.259 34.815 35.558 34.974 31.959 29.570 27.953 24.532 21.892 19.247 16.392 16.287 20.033 19.826 17.569 20.102 23.011 22.449 24.879 25.470 28.953 28.056 27.263 25.075 22.915 22.847 21.514 18.671 17.897 18.189 15.410 12.879 15.162 15.319 11.885 11.507 14.342 15.238 14.176 13.855 16.580 15.526 14.573 13.797 12.298  8.915  9.811 11.034  8.063  6.163  9.655 10.317  7.442  8.511 12.054 12.008 10.562 13.045 15.865 15.847 15.830 18.632 20.763 20.677 21.399 24.251 25.546 25.789 22.756 22.163 19.254 18.954 18.887 16.279 14.036 15.159 14.467 10.824 10.408 12.609 10.784  7.307  9.816 11.650  9.046  8.443 12.266 12.791 10.869 13.271 16.101 15.439 15.303 18.717 20.287 21.999 25.412 27.896 28.732 28.629 24.969 24.266 26.283 24.268 20.809 22.621 24.308 21.212 19.595 23.003 22.832 25.499 27.846 29.294 31.478 28.553 27.091 30.528 31.120 27.782 28.663 32.184 30.965 28.764 31.935 34.125 32.210 30.287 26.905 27.216 29.187 28.432 28.237 28.751 29.518 32.632 34.920 37.725 40.227 41.106 40.601 39.039 36.127 37.026 35.752 37.476 37.198 38.187 38.713 36.100 33.869 30.331 29.258 26.207 27.414 27.510 29.547 31.410 30.832 28.962 32.361 32.892 30.222 31.780 30.362 28.212 26.415 24.655 24.921 27.231 30.832 33.218 36.937 39.709 42.890 41.867 43.558 41.743 42.646 41.547 41.706 40.961 41.473 40.219 41.956 42.966 45.738 47.682 50.074 50.822 47.714 49.398 51.709 48.904 47.427 50.851 51.083 47.946 49.262 52.505 50.934 48.274 45.556 42.108 41.466 38.565 38.807 37.152 37.418 35.972 36.060 38.008 39.207 40.593 43.777 42.948 39.654 41.541 44.103 41.595 40.217 43.747 44.609 41.789 42.919 46.553 47.340 44.431 43.684 40.493 39.194 35.935 35.323 32.895 32.071 34.143 32.660 32.779 34.491 37.968 40.296 37.648 37.295 41.049 41.152 38.231 39.807 43.066 41.435 40.164 43.662 45.243 42.846 43.451 47.115 46.797 47.314 45.279 46.121 46.011 48.228 49.116 51.222 51.289 49.932 50.603 51.313 49.561 52.821 54.131 51.677 53.208 51.782 52.053 49.901 46.982 44.971 44.237 41.380 41.163 37.655 34.960 31.358 29.263 25.810 23.381 23.660 25.428 28.942 31.245 35.008 36.799 40.468 41.774 45.529 46.593 49.396 48.385 51.032 49.622 46.072 47.524 49.340 46.127 44.369 47.366 47.186 43.560 44.555 47.424 45.154 42.873 45.993 46.743 43.265 42.508 39.160 36.261 34.121 36.859 37.336 33.733 34.289 37.486 35.949 33.372 36.311 38.175 35.426 35.428 39.131 39.346 36.404 36.033 33.316 32.759 33.111 32.120 34.814 33.577 36.320 36.976 39.637 38.753 36.962 34.703 33.657 33.248 30.979 28.597 28.935 28.281 24.914 24.022 25.263 23.297 19.969 21.054 22.067 18.784 16.926 19.802 19.566 15.918 17.150 20.147 18.309 15.685 16.491 15.471 14.045 15.219 14.244 14.085 11.184 13.635 11.998  9.371 12.711 14.367 12.054 13.321 16.640 15.331 14.897 18.701 19.412 18.333 21.167 20.655 23.646 23.561 23.251 20.855 18.288 18.884 18.051 14.678 13.983 15.528 13.246 10.222 12.956 13.848 10.811  9.178 12.415 12.090 11.077 13.898 16.125 15.895 16.874 19.710 20.811 21.306 23.453 25.698 25.194 24.044 20.383 20.432 23.186 21.642 18.503 21.027 23.172 20.385 19.739 23.560 23.909 23.809 20.731 21.717 22.245 20.235 21.299 22.401 22.405 25.100 27.430 26.578 26.753 25.236 25.230 24.544 21.419 22.474 25.952 24.813 22.421 19.289 16.697 13.602 13.121 10.909 10.165  8.757  6.440  5.387  5.528  3.862  0.000  3.860  5.555  5.118  6.256  8.572 10.110 10.631 12.213 14.385 15.471 16.473 18.288 20.140 23.899 25.638 25.392 28.214 29.442 31.931 34.051 35.280 37.538
 37.514 36.253 33.284 32.087 29.506 27.776 26.574 24.748 24.153 25.628 23.215 20.186 21.967 22.842 19.369 18.066 21.098 20.065 16.670 18.802 21.343 18.895 17.134 20.661 21.663 18.862 18.873 22.485 21.631 19.394 20.935 24.472 26.344 24.308 26.537 27.297 27.191 29.551 28.320 30.664 31.012 32.576 35.212 36.238 36.004 33.202 30.959 29.740 26.397 24.119 21.130 18.253 17.402 21.084 21.186 18.469 20.479 23.698 23.131 25.156 25.765 29.085 27.987 26.696 24.417 22.780 22.534 20.617 18.148 17.831 17.449 14.297 12.472 14.617 13.851 10.332 10.888 13.521 13.631 12.395 12.800 15.797 15.435 15.099 14.959 14.202 10.834 11.144 13.272 11.034  8.211 11.352 12.890 10.055  9.699 13.521 14.043 11.896 13.583 16.976 17.168 16.303 18.907 21.524 21.173 21.248 24.338 25.864 25.597 22.434 21.207 18.091 17.214 17.618 15.577 12.625 13.564 13.838 10.432  8.912 11.671 11.050  7.395  8.991 11.907 10.380  8.939 12.519 14.117 12.554 14.091 17.305 17.399 16.953 20.269 21.368 23.219 26.448 29.176 30.048 30.397 26.786 25.743 28.039 26.437 22.809 24.361 26.478 23.688 21.672 25.020 25.312 28.077 30.092 31.487 33.364 30.202 28.840 32.152 32.374 28.860 29.844 33.180 31.579 29.319 32.572 34.480 32.200 30.300 26.853 26.674 28.722 27.939 28.149 28.661 29.764 32.858 35.378 38.294 40.856 42.033 41.864 40.329 37.274 37.906 36.383 37.748 37.146 37.791 37.959 35.100 32.581 28.932 27.439 24.154 25.134 25.343 27.308 28.850 28.382 26.818 30.333 31.044 28.682 30.626 29.465 27.427 25.913 23.912 23.741 26.167 29.650 32.229 35.889 38.787 41.820 40.489 41.908 39.872 40.484 39.236 39.125 38.207 38.548 37.256 39.130 40.017 42.817 44.856 47.341 48.227 45.234 47.058 49.450 46.724 45.372 48.880 49.212 46.215 47.609 50.915 49.510 46.932 44.200 40.641 39.710 36.683 36.603 34.823 34.788 33.094 33.150 35.203 36.296 37.719 41.015 40.280 37.088 39.068 41.720 39.364 38.102 41.675 42.662 40.042 41.232 44.833 45.703 42.972 42.098 38.984 37.398 34.020 33.092 30.621 29.518 31.593 30.219 30.174 31.619 35.025 37.525 35.076 34.674 38.443 38.776 36.001 37.515 40.865 39.493 38.266 41.681 43.447 41.281 41.845 45.418 44.851 45.119 42.874 43.535 43.210 45.293 46.159 48.339 48.550 47.198 47.936 48.599 46.952 50.233 51.639 49.342 51.069 49.864 50.150 47.808 45.007 43.181 42.725 40.087 40.200 36.701 33.754 30.219 27.792 24.334 21.536 21.529 23.686 27.321 29.914 33.692 35.813 39.524 40.508 44.249 45.159 48.044 47.213 49.741 48.084 44.635 46.224 47.801 44.445 42.898 45.865 45.404 41.789 42.998 45.689 43.207 41.101 44.272 44.759 41.195 40.451 36.988 34.308 31.940 34.634 35.440 31.911 32.239 35.595 34.392 31.743 34.557 36.709 34.209 34.056 37.815 38.338 35.634 35.452 32.856 32.731 33.224 32.644 35.394 34.471 37.431 38.302 41.052 39.966 37.874 35.798 35.014 34.310 31.828 29.820 30.233 29.119 25.792 25.385 26.380 23.951 20.983 22.378 22.824 19.256 18.032 20.810 19.864 16.319 18.145 20.652 18.209 15.918 17.558 17.334 16.534 18.290 17.531 17.684 14.936 17.270 15.255 12.799 16.161 17.422 14.640 15.927 18.890 16.943 16.263 20.067 20.201 18.622 21.127 20.224 22.863 22.907 23.122 20.537 17.834 19.171 18.607 14.900 14.739 16.969 14.753 12.078 15.259 16.493 13.656 12.518 15.984 15.597 14.776 17.720 19.834 19.431 20.506 23.449 24.381 24.748 27.059 29.290 28.904 27.702 24.086 24.014 26.856 25.432 22.228 24.595 26.835 24.038 23.163 26.947 27.342 27.019 23.807 24.872 25.708 23.887 25.063 26.074 26.075 28.632 31.068 30.333 30.533 28.978 28.819 27.921 24.736 25.446 28.994 27.998 25.345 22.431 19.523 16.160 14.870 12.436 10.664 10.027  8.856  6.382  5.224  5.612  3.860  0.000  3.859  5.472  5.185  6.104  8.807  9.932 10.396 12.375 14.334 15.255 16.322 18.266 22.041 23.785 23.753 26.502 27.985 30.428 32.732 34.079 36.375
 34.265 33.081 30.153 29.033 26.689 25.171 24.391 22.975 22.443 23.429 20.787 18.035 19.734 20.088 16.463 15.528 18.360 16.869 13.620 16.174 18.363 15.708 14.462 18.177 18.825 16.200 16.827 20.433 19.560 17.893 19.964 23.515 25.165 22.696 24.484 24.898 24.419 26.525 25.053 27.245 27.546 29.037 31.736 32.806 32.672 29.928 27.857 26.881 23.695 21.741 18.645 15.590 14.408 17.936 17.982 15.015 16.875 20.117 19.506 21.424 22.144 25.480 24.531 23.183 21.135 19.455 18.920 17.090 14.789 14.224 13.683 10.686  8.721 10.821 10.210  6.790  7.430 10.410 10.743 10.232 10.744 13.846 13.839 13.277 13.035 12.659  9.502  8.587 11.027  9.767  6.242  8.714 11.168  9.179  7.888 11.611 13.130 11.583 12.476 15.838 16.881 16.150 18.115 21.028 21.296 21.092 23.817 25.831 25.795 22.992 21.778 18.301 17.915 18.960 16.678 13.682 15.480 16.027 12.443 11.520 14.776 14.138 10.742 12.722 15.597 13.839 12.581 16.249 17.613 15.684 17.336 20.626 20.328 19.590 22.688 23.550 24.913 28.139 30.621 31.044 31.373 27.921 26.529 28.475 26.992 23.286 24.327 26.319 23.556 21.165 24.164 24.433 27.543 29.388 31.182 32.840 29.562 28.670 32.107 32.061 28.674 30.126 33.341 31.569 29.708 33.177 34.830 32.566 31.045 27.762 27.433 29.052 27.784 27.688 27.688 28.464 31.275 33.591 36.718 39.032 40.392 40.304 39.079 36.183 37.029 35.747 37.109 36.703 37.174 37.439 34.502 32.117 28.422 26.971 23.757 24.282 23.944 25.515 27.083 26.190 24.294 27.643 28.538 26.040 27.839 26.508 24.363 23.069 21.352 21.175 23.859 27.389 30.153 33.849 36.914 40.072 38.731 40.277 38.450 39.118 38.186 38.135 37.521 37.674 36.088 37.654 38.416 41.054 43.146 45.560 46.433 43.366 44.969 47.475 44.856 43.263 46.695 47.204 44.138 45.295 48.674 47.373 44.640 42.084 38.532 37.786 34.965 35.017 33.580 33.627 32.112 31.798 33.505 34.439 35.631 38.829 38.215 34.875 36.602 39.321 36.999 35.477 38.961 40.064 37.347 38.317 41.942 42.952 40.211 39.576 36.557 35.155 31.935 31.266 29.126 28.381 30.815 29.836 30.212 31.747 35.258 37.872 35.441 34.634 38.355 38.886 35.952 37.110 40.582 39.309 37.739 41.030 42.992 40.742 40.966 44.559 43.897 44.290 42.114 42.612 42.425 44.638 45.732 47.936 48.051 46.456 46.957 47.416 45.556 48.708 50.228 47.902 49.607 48.346 48.889 46.641 43.688 42.000 41.408 38.787 38.798 35.178 32.201 28.577 26.068 22.489 19.745 20.331 22.611 26.148 28.880 32.630 34.791 38.563 39.589 43.269 44.440 47.492 46.884 49.581 47.903 44.522 46.362 48.012 44.649 43.303 46.454 45.973 42.474 43.919 46.668 44.204 42.317 45.649 46.136 42.612 42.167 38.714 36.113 33.518 35.933 36.814 33.223 33.177 36.474 35.362 32.428 34.973 37.242 34.662 34.116 37.850 38.567 35.834 35.316 32.470 32.290 32.373 31.703 34.155 33.054 35.903 36.557 39.120 37.757 35.536 33.331 32.853 32.288 29.556 27.635 28.463 27.332 23.833 23.800 25.159 22.590 19.679 21.644 22.270 18.639 17.851 21.055 20.191 16.961 19.234 21.894 19.649 17.880 19.494 19.066 18.440 19.858 18.392 18.044 15.713 18.656 17.269 14.806 18.075 19.889 17.505 18.555 21.839 20.269 19.391 23.177 23.628 21.920 24.231 23.002 25.434 25.049 25.002 22.036 19.826 21.320 20.155 16.523 17.001 18.768 15.933 13.836 17.229 17.684 14.370 13.837 16.871 15.591 14.589 17.995 19.783 18.665 19.900 23.122 23.594 23.582 26.266 28.426 28.493 27.485 24.050 24.336 27.438 26.062 23.184 25.870 28.144 25.508 25.046 28.876 29.272 29.252 26.147 26.897 27.370 25.126 25.759 26.383 25.866 28.268 31.035 30.305 30.980 29.873 29.897 29.358 26.018 26.975 30.319 28.876 26.243 23.158 20.472 16.943 15.900 14.276 12.104 10.463 10.084  8.751  6.101  5.245  5.555  3.859  0.000  3.853  5.492  4.861  6.247  8.585  9.680 10.578 12.356 14.177 15.225 16.432 20.252 21.496 20.979 23.512 24.696 27.033 29.297 30.591 32.884
 34.393 33.048 30.032 28.497 26.017 24.044 23.177 21.436 20.338 21.405 19.226 16.086 17.293 18.055 14.735 13.029 15.830 14.958 11.415 13.366 16.023 13.859 12.030 15.598 16.906 14.572 14.604 18.389 18.167 16.401 18.722 22.468 23.654 21.163 23.029 23.868 23.374 25.719 24.561 26.915 27.669 29.356 32.164 33.078 32.695 29.711 27.772 26.533 23.451 21.259 18.615 15.214 14.860 18.307 17.579 14.738 17.267 20.032 18.872 20.855 21.068 24.384 23.225 22.358 20.032 17.986 18.109 16.654 13.685 13.295 13.795 10.810  8.664 11.674 11.935  8.937  9.321 12.734 13.519 13.498 13.785 16.748 16.365 15.237 14.339 13.259 10.184  9.038 10.156  8.375  4.871  6.675  8.234  5.719  4.338  8.168  9.329  7.880  9.115 12.262 13.215 12.888 14.964 17.611 18.076 18.258 20.813 22.707 23.038 20.393 19.700 16.362 16.649 17.392 14.543 12.190 14.487 14.367 10.581 10.875 14.075 12.791  9.963 12.907 15.211 13.210 13.040 16.768 17.517 15.910 18.274 21.118 20.475 20.354 23.688 25.082 26.528 29.905 32.265 32.756 32.671 29.146 28.124 29.837 27.924 24.401 25.692 27.219 24.098 22.101 25.083 24.763 27.862 30.088 32.034 33.995 30.941 30.018 33.591 33.869 30.644 32.019 35.396 33.923 32.094 35.490 37.371 35.349 33.769 30.487 30.466 32.102 30.865 30.512 30.453 30.923 33.664 35.723 38.837 41.003 42.175 41.800 40.662 37.949 39.083 38.047 39.679 39.516 40.187 40.661 37.840 35.591 31.935 30.630 27.472 28.009 27.550 28.990 30.550 29.427 27.330 30.514 31.556 28.910 30.450 28.851 26.572 25.302 23.929 24.000 26.769 30.363 33.120 36.850 39.918 43.190 41.977 43.658 41.961 42.699 41.867 41.837 41.266 41.352 39.672 41.158 41.802 44.335 46.501 48.907 49.813 46.734 48.211 50.782 48.225 46.499 49.865 50.457 47.336 48.336 51.733 50.443 47.605 45.157 41.657 41.085 38.386 38.540 37.224 37.293 35.786 35.344 36.918 37.689 38.696 41.869 41.419 38.014 39.529 42.337 40.086 38.355 41.734 42.953 40.149 40.887 44.523 45.663 42.889 42.481 39.519 38.307 35.209 34.704 32.702 32.068 34.566 33.618 33.995 35.504 38.993 41.622 39.197 38.423 42.145 42.657 39.712 40.875 44.337 43.014 41.419 44.717 46.647 44.319 44.517 48.139 47.530 47.991 45.850 46.322 46.140 48.339 49.459 51.673 51.798 50.171 50.637 51.034 49.119 52.213 53.787 51.456 53.134 51.819 52.436 50.254 47.243 45.548 44.836 42.140 41.976 38.322 35.457 31.782 29.389 25.775 23.172 23.978 26.183 29.664 32.311 36.048 38.067 41.827 43.007 46.679 47.950 50.987 50.320 53.072 51.487 48.070 49.851 51.587 48.270 46.836 49.977 49.585 46.064 47.401 50.192 47.773 45.786 49.058 49.601 46.075 45.504 42.054 39.387 36.918 39.449 40.254 36.659 36.768 40.050 38.822 35.962 38.589 40.752 38.081 37.628 41.345 41.919 39.070 38.460 35.535 35.083 35.023 34.032 36.371 34.950 37.559 37.906 40.275 38.962 36.967 34.474 33.927 33.761 31.090 28.836 29.823 29.133 25.513 25.170 26.907 24.703 21.486 23.312 24.460 21.031 19.767 23.073 22.728 19.371 21.161 24.163 22.236 20.070 21.127 20.095 18.752 19.520 17.898 16.896 14.216 17.216 16.343 13.334 16.084 18.423 16.192 16.546 20.068 19.009 17.710 21.380 22.384 20.647 22.863 21.571 24.089 23.318 22.753 19.742 17.885 19.005 17.371 13.992 14.621 15.817 12.662 10.937 14.381 14.334 10.924 11.044 13.945 12.443 12.132 15.686 16.947 15.992 17.789 20.723 20.891 21.306 24.109 25.907 25.773 24.451 21.109 21.137 24.409 23.392 20.512 23.080 25.637 23.349 22.805 26.599 27.367 27.785 25.000 26.004 26.038 23.582 24.023 24.955 24.228 26.968 29.590 28.436 29.145 28.110 28.585 28.402 25.289 26.730 30.016 28.454 26.230 22.859 20.623 17.455 17.197 15.550 14.211 12.160 10.729 10.074  8.525  6.103  5.118  5.472  3.853  0.000  3.845  5.356  5.318  6.210  8.554 10.041 10.704 12.327 14.278 15.615 19.365 20.875 20.460 23.323 24.552 27.160 29.246 30.555 32.892
 34.994 33.481 30.388 28.779 25.938 23.775 22.329 20.182 19.294 20.990 18.915 15.606 17.331 18.697 15.519 13.872 17.200 16.844 13.602 15.493 18.562 16.876 15.120 18.584 20.249 18.173 17.985 21.811 21.821 19.904 22.060 25.829 27.013 24.669 26.641 27.602 27.065 29.368 28.123 30.324 30.997 32.463 35.358 36.440 36.203 33.279 31.448 30.293 27.248 25.059 22.413 19.021 18.558 21.983 21.258 18.262 20.612 23.415 22.030 23.648 23.516 26.561 24.952 23.854 21.105 19.551 20.066 18.091 15.152 15.628 15.957 12.485 11.311 14.455 13.970 10.947 12.195 15.422 15.543 15.294 16.074 19.184 19.029 18.265 17.686 16.683 13.502 12.709 13.935 11.831  8.588 10.279 11.307  8.109  6.528  9.998 10.416  7.583  8.723 12.328 12.580 11.318 13.790 16.543 16.267 16.178 19.201 20.868 20.680 17.709 16.656 13.413 13.218 13.839 11.300  8.615 10.713 10.914  7.285  7.314 10.787 10.153  7.744 10.544 13.148 12.037 12.114 15.491 16.710 15.876 18.027 20.744 20.704 20.957 24.497 26.003 27.903 31.217 33.853 34.694 34.756 31.119 30.253 32.286 30.388 26.866 28.416 30.132 27.040 25.165 28.331 28.112 31.060 33.328 35.052 37.068 34.001 32.842 36.314 36.628 33.258 34.392 37.782 36.257 34.155 37.450 39.374 37.167 35.356 31.935 31.764 33.709 32.739 32.765 32.961 33.751 36.611 38.864 41.950 44.242 45.471 45.188 43.925 41.082 42.010 40.743 42.216 41.787 42.364 42.578 39.645 37.139 33.436 31.806 28.440 28.988 28.836 30.322 31.533 30.596 28.864 32.166 33.387 31.034 32.898 31.495 29.305 28.196 26.608 26.397 29.195 32.696 35.539 39.220 42.321 45.448 44.018 45.443 43.491 43.951 42.861 42.536 41.655 41.617 39.992 41.734 42.234 44.815 47.105 49.643 50.727 47.799 49.467 52.101 49.605 48.056 51.511 52.158 49.182 50.300 53.732 52.556 49.821 47.321 43.735 42.877 40.012 39.833 38.284 38.015 36.166 35.796 37.574 38.206 39.253 42.590 42.284 39.024 40.639 43.569 41.502 39.902 43.314 44.676 42.077 42.859 46.457 47.685 45.078 44.541 41.634 40.143 36.907 36.043 33.909 32.879 35.232 34.213 34.209 35.374 38.697 41.437 39.223 38.641 42.389 43.009 40.300 41.593 45.062 43.909 42.535 45.819 47.799 45.695 46.029 49.567 48.798 48.984 46.619 46.978 46.502 48.477 49.460 51.740 52.074 50.571 51.214 51.638 49.914 53.063 54.708 52.553 54.427 53.332 53.864 51.481 48.639 47.046 46.610 44.070 44.175 40.575 37.550 33.953 31.351 27.770 24.856 25.232 27.699 31.309 34.104 37.863 40.085 43.844 44.787 48.476 49.509 52.518 51.857 54.429 52.679 49.302 51.030 52.546 49.133 47.733 50.724 50.133 46.554 47.884 50.488 47.893 45.892 49.062 49.385 45.769 44.956 41.418 38.900 36.447 39.146 40.170 36.707 36.904 40.338 39.306 36.600 39.295 41.588 39.147 38.828 42.590 43.253 40.572 40.270 37.553 37.361 37.584 36.829 39.339 38.128 40.873 41.381 43.846 42.551 40.481 38.083 37.543 37.234 34.556 32.409 33.282 32.425 28.874 28.563 30.060 27.724 24.610 26.282 27.129 23.597 22.339 25.380 24.708 21.198 22.916 25.635 23.328 20.926 22.269 21.592 20.164 21.225 20.180 19.460 16.358 18.833 17.467 14.203 16.775 18.718 15.889 15.923 19.079 17.577 15.817 19.402 20.090 17.906 19.797 18.226 20.558 19.859 19.618 16.601 14.535 16.080 14.796 11.146 12.069 13.925 11.139  9.595 13.358 14.003 11.272 11.650 15.070 14.276 14.649 17.913 19.073 18.705 20.697 23.311 23.545 24.380 27.063 28.688 28.180 26.473 23.108 22.557 25.773 25.055 21.846 23.926 26.730 24.520 23.385 27.101 28.166 28.452 25.677 27.150 27.434 25.317 26.166 27.500 27.055 29.977 32.361 31.061 31.446 30.074 30.553 30.139 27.211 28.490 31.959 30.757 28.530 25.274 22.866 19.775 19.189 16.888 15.574 14.354 12.623 10.923  9.988  8.697  6.256  5.185  5.492  3.845  0.000  3.864  5.646  5.113  6.020  8.687  9.906 10.420 12.120 14.261 17.948 20.037 20.322 23.468 25.240 28.042 30.243 31.728 34.128
 32.174 30.729 27.675 26.372 23.625 21.884 20.593 18.906 18.669 20.115 17.485 14.675 16.981 17.823 14.325 13.643 17.087 16.142 13.365 16.051 18.728 16.816 15.893 19.608 20.771 18.838 19.405 23.175 22.929 21.479 23.866 27.552 28.820 26.185 27.782 28.259 27.371 29.278 27.586 29.450 29.767 30.901 33.830 35.144 35.239 32.558 30.890 30.162 27.246 25.487 22.543 19.206 18.034 21.262 20.861 17.511 19.258 22.293 21.003 22.231 22.267 25.172 23.552 21.938 19.317 18.260 18.337 15.863 13.501 14.223 13.744 10.065  9.683 12.479 11.196  8.408 10.574 13.494 13.053 13.080 14.402 17.572 18.045 17.662 17.526 17.206 14.179 12.772 14.734 13.488  9.771 11.065 13.150 10.702  8.157 11.481 12.943 10.421 10.309 14.107 15.090 13.370 15.081 18.351 18.274 17.434 20.343 22.494 22.003 19.210 17.564 13.954 13.425 14.978 13.039  9.734 11.965 13.253 10.106  9.265 13.037 13.264 10.704 12.680 15.859 15.065 14.384 17.694 19.438 18.363 19.990 23.077 23.258 23.014 26.346 27.373 29.084 32.264 34.931 35.559 35.947 32.429 31.143 33.209 31.684 28.003 29.136 31.120 28.290 25.971 28.943 29.095 32.236 34.154 35.987 37.660 34.372 33.491 36.908 36.823 33.400 34.812 37.995 36.122 34.181 37.619 39.206 36.764 35.171 31.818 31.242 33.004 31.793 31.960 31.927 32.811 35.509 37.833 41.063 43.288 44.814 44.831 43.718 40.841 41.649 40.307 41.504 40.932 41.177 41.179 38.059 35.439 31.682 29.802 26.362 26.510 26.177 27.392 28.352 27.306 25.683 28.961 30.386 28.246 30.324 29.080 26.980 26.197 24.565 24.010 26.945 30.318 33.344 36.955 40.190 43.238 41.589 42.862 40.861 41.137 40.101 39.620 38.778 38.529 36.741 38.416 38.773 41.292 43.659 46.218 47.382 44.509 46.171 48.900 46.517 44.959 48.425 49.215 46.324 47.394 50.885 49.877 47.152 44.730 41.090 40.108 37.267 36.917 35.456 35.014 33.095 32.519 34.190 34.671 35.639 38.998 38.805 35.568 37.137 40.142 38.207 36.595 39.986 41.474 38.999 39.740 43.304 44.634 42.169 41.633 38.841 37.227 34.002 33.031 31.046 29.998 32.506 31.778 31.883 32.902 36.208 39.105 37.047 36.217 39.921 40.797 38.124 39.179 42.748 41.831 40.325 43.466 45.658 43.688 43.826 47.287 46.301 46.373 43.912 44.064 43.516 45.460 46.544 48.876 49.252 47.635 48.199 48.491 46.743 49.833 51.589 49.534 51.527 50.565 51.224 48.764 45.948 44.562 44.264 41.908 42.205 38.589 35.399 31.855 29.013 25.442 22.346 22.776 25.531 29.115 32.141 35.852 38.307 42.092 42.816 46.441 47.482 50.614 50.194 52.754 50.830 47.576 49.520 50.900 47.403 46.262 49.316 48.527 45.038 46.636 49.141 46.430 44.682 47.966 48.116 44.486 43.873 40.289 37.974 35.255 37.734 39.007 35.584 35.416 38.892 38.142 35.256 37.698 40.230 37.936 37.312 41.069 42.039 39.529 39.195 36.469 36.561 36.698 36.212 38.617 37.582 40.432 41.028 43.486 41.937 39.592 37.323 37.101 36.601 33.693 31.898 32.961 31.750 28.216 28.410 29.836 27.139 24.360 26.440 26.948 23.255 22.616 25.728 24.631 21.386 23.659 26.112 23.547 21.652 23.493 23.237 22.358 23.734 22.504 21.922 19.166 21.891 20.451 17.463 20.302 22.151 19.305 19.627 22.699 20.936 19.266 22.839 23.190 20.801 22.444 20.569 22.487 21.778 21.900 18.651 16.759 18.894 17.647 13.976 15.378 17.421 14.591 13.375 17.170 17.716 14.868 15.301 18.592 17.410 17.412 20.889 22.095 21.232 23.114 26.024 26.084 26.513 29.403 31.122 30.973 29.476 26.185 25.898 29.203 28.391 25.323 27.578 30.302 28.004 27.042 30.793 31.704 31.867 28.939 30.183 30.591 28.413 29.126 30.123 29.511 32.185 34.830 33.737 34.352 33.153 33.481 33.014 29.882 30.966 34.405 33.091 30.612 27.451 24.846 21.448 20.413 18.358 16.285 15.120 14.324 12.400 10.390  9.780  8.572  6.104  4.861  5.356  3.864  0.000  3.860  5.501  5.097  6.320  8.732  9.946 10.579 12.228 16.017 17.723 17.869 20.771 22.583 25.240 27.601 29.144 31.563
 29.631 28.158 25.077 23.572 20.976 19.151 18.281 16.851 16.306 17.237 14.606 11.832 13.781 14.287 10.721 10.053 13.368 12.309  9.629 12.509 15.084 13.372 12.814 16.511 17.681 16.222 17.052 20.769 20.863 19.908 22.748 26.437 27.287 24.348 25.565 25.945 24.720 26.477 24.742 26.510 27.025 28.176 31.208 32.473 32.527 29.794 28.384 27.753 25.092 23.542 20.821 17.276 16.276 19.179 18.296 14.844 16.741 19.440 17.747 18.818 18.600 21.482 19.838 18.436 15.822 14.510 14.748 12.530  9.834 10.624 10.671  7.057  6.840 10.208  9.653  7.644  9.705 12.880 12.913 13.730 14.911 17.931 18.411 17.618 17.108 16.764 14.090 11.821 13.234 12.667  8.956  8.860 11.149  9.535  6.080  8.694 11.013  9.274  8.205 11.733 13.579 12.253 13.216 16.608 17.295 16.413 18.770 21.329 21.308 19.027 17.777 14.021 14.470 16.314 13.890 11.204 14.229 15.179 11.939 12.152 15.900 15.629 13.339 15.898 18.724 17.498 17.219 20.732 22.017 20.717 22.735 25.732 25.452 25.235 28.526 29.635 31.038 34.295 36.720 37.054 37.219 33.791 32.443 34.137 32.500 28.879 29.767 31.422 28.480 26.115 28.785 28.640 31.984 33.934 36.115 37.762 34.530 33.978 37.529 37.417 34.192 35.889 39.056 37.231 35.602 39.146 40.672 38.392 37.044 33.818 33.332 34.786 33.253 33.042 32.611 33.077 35.503 37.512 40.867 42.807 44.358 44.282 43.457 40.815 41.932 40.911 42.253 41.971 42.213 42.424 39.343 36.936 33.199 31.494 28.199 28.065 27.255 28.097 29.113 27.604 25.585 28.572 30.196 27.865 29.628 28.105 25.877 25.301 24.112 23.716 26.838 30.241 33.358 36.986 40.319 43.517 41.965 43.429 41.696 42.091 41.379 41.006 40.460 40.070 38.025 39.375 39.593 41.903 44.318 46.785 47.927 44.986 46.374 49.204 46.938 45.110 48.453 49.412 46.435 47.219 50.756 49.824 46.926 44.714 41.140 40.432 37.851 37.705 36.602 36.291 34.582 33.665 34.957 35.242 35.908 39.125 39.103 35.720 36.941 40.015 38.138 36.198 39.429 41.052 38.446 38.867 42.439 43.941 41.447 41.243 38.571 37.246 34.254 33.624 31.994 31.335 34.124 33.690 34.142 35.274 38.650 41.587 39.509 38.402 42.049 43.018 40.201 40.995 44.622 43.717 41.937 44.987 47.277 45.179 45.049 48.538 47.544 47.785 45.439 45.482 45.088 47.146 48.423 50.753 51.027 49.208 49.555 49.661 47.707 50.647 52.497 50.401 52.325 51.265 52.159 49.843 46.874 45.572 45.075 42.681 42.777 39.072 35.964 32.352 29.572 25.943 23.058 24.066 26.772 30.200 33.223 36.878 39.241 43.041 43.906 47.466 48.772 52.005 51.706 54.431 52.573 49.349 51.432 52.940 49.487 48.428 51.617 50.900 47.492 49.184 51.779 49.142 47.485 50.856 51.081 47.499 47.059 43.507 41.173 38.386 40.715 41.940 38.454 38.124 41.514 40.720 37.674 39.972 42.490 40.062 39.216 42.927 43.930 41.320 40.677 37.728 37.610 37.367 36.635 38.743 37.408 40.024 40.287 42.480 40.753 38.448 35.943 35.929 35.754 32.717 30.838 32.289 31.311 27.637 27.949 29.810 27.242 24.394 26.766 27.657 24.077 23.492 26.901 26.141 23.054 25.359 28.090 25.844 24.077 25.617 24.944 23.887 24.775 23.028 21.866 19.344 22.431 21.623 18.517 21.068 23.459 21.006 20.978 24.351 23.101 21.255 24.747 25.589 23.234 24.779 22.764 24.606 23.402 22.999 19.512 18.263 20.184 18.243 14.930 16.749 18.058 14.701 14.131 17.890 17.601 14.483 15.579 18.347 16.453 16.625 20.345 21.035 19.707 21.910 24.824 24.366 24.675 27.864 29.319 29.452 27.997 24.969 24.865 28.385 27.771 25.020 27.437 30.249 28.238 27.583 31.312 32.345 32.905 30.194 31.286 31.250 28.700 28.924 29.746 28.663 31.324 34.121 32.860 33.848 33.035 33.683 33.634 30.507 31.959 35.206 33.522 31.255 27.885 25.650 22.337 21.799 20.244 18.307 16.407 15.657 14.583 12.311 10.662 10.110  8.807  6.247  5.318  5.646  3.860  0.000  3.850  5.436  5.149  6.203  8.651  9.930 10.627 14.407 15.691 15.324 18.240 19.768 22.512 24.723 26.230 28.681
 31.110 29.426 26.270 24.347 21.426 19.008 17.631 15.507 14.407 15.934 13.977 10.568 12.282 13.783 10.817  9.167 12.772 12.844 10.143 12.095 15.349 14.424 13.270 16.602 18.535 17.374 17.482 21.269 21.930 20.715 23.506 27.301 27.863 25.096 26.512 27.340 26.218 28.205 26.778 28.653 29.496 30.744 33.839 35.020 34.894 31.997 30.667 29.788 27.170 25.354 22.982 19.307 18.929 21.844 20.491 17.263 19.598 21.927 19.833 20.863 20.071 22.752 20.719 19.728 16.663 15.281 16.409 14.422 11.218 12.555 13.468 10.054  9.887 13.534 13.347 11.346 13.090 16.405 16.525 17.201 18.276 21.320 21.497 20.506 19.709 18.844 16.093 14.199 14.852 13.629 10.326 10.077 11.102  8.851  5.564  7.527  8.852  6.328  4.998  8.810 10.150  8.494  9.802 13.097 13.536 12.847 15.377 17.700 17.744 15.413 14.502 10.913 11.900 13.365 10.538  8.488 11.911 12.392  9.347 10.578 14.111 13.659 12.201 15.164 17.557 16.578 17.101 20.412 21.427 20.678 23.036 25.636 25.381 25.740 29.260 30.794 32.480 35.823 38.303 38.889 38.822 35.271 34.290 36.010 34.060 30.569 31.820 33.263 30.081 28.094 30.910 30.414 33.617 35.884 38.001 39.933 36.870 36.102 39.695 39.884 36.675 38.141 41.466 39.866 38.069 41.499 43.265 41.084 39.527 36.205 35.921 37.590 36.269 36.068 35.814 36.264 38.784 40.745 44.032 45.989 47.372 47.094 46.201 43.594 44.793 43.803 45.296 45.052 45.459 45.720 42.696 40.263 36.527 34.821 31.466 31.500 30.860 31.788 32.732 31.270 29.318 32.289 33.971 31.643 33.361 31.758 29.493 28.856 27.713 27.441 30.544 33.982 37.063 40.711 44.011 47.223 45.705 47.165 45.385 45.743 44.932 44.480 43.788 43.380 41.377 42.839 42.977 45.276 47.757 50.276 51.496 48.610 50.033 52.889 50.648 48.849 52.196 53.172 50.213 50.995 54.534 53.606 50.705 48.494 44.924 44.203 41.587 41.388 40.192 39.790 37.943 37.082 38.452 38.645 39.267 42.536 42.628 39.292 40.474 43.615 41.823 39.863 43.053 44.755 42.172 42.519 46.075 47.644 45.173 45.013 42.357 41.030 38.024 37.332 35.638 34.840 37.529 36.966 37.202 38.212 41.507 44.455 42.424 41.508 45.188 46.114 43.386 44.329 47.927 46.995 45.351 48.454 50.683 48.605 48.597 52.092 51.119 51.299 48.893 48.939 48.428 50.377 51.566 53.917 54.285 52.550 52.992 53.125 51.249 54.205 56.080 54.036 56.002 54.979 55.824 53.466 50.542 49.213 48.743 46.319 46.393 42.698 39.622 35.997 33.258 29.618 26.712 27.575 30.265 33.757 36.733 40.422 42.738 46.532 47.435 51.029 52.267 55.443 55.037 57.712 55.875 52.605 54.567 56.060 52.605 51.432 54.532 53.827 50.345 51.898 54.462 51.797 50.002 53.266 53.468 49.842 49.165 45.585 43.224 40.583 43.116 44.331 40.883 40.783 44.231 43.378 40.487 42.946 45.402 42.981 42.342 46.079 46.955 44.303 43.768 40.872 40.652 40.505 39.640 41.820 40.371 42.905 43.067 45.214 43.611 41.483 38.841 38.681 38.694 35.772 33.659 35.053 34.327 30.623 30.618 32.561 30.215 27.147 29.245 30.346 26.838 25.834 29.166 28.621 25.303 27.214 30.069 27.871 25.680 26.954 26.038 24.477 25.079 23.558 22.162 19.242 22.020 21.325 17.848 19.873 22.371 19.831 19.152 22.421 21.393 19.072 22.315 23.431 20.909 22.173 20.007 21.791 20.275 19.547 16.021 15.089 16.868 14.650 11.554 13.758 14.804 11.416 11.529 15.290 14.900 12.239 14.005 16.781 15.175 16.211 19.741 20.000 19.191 21.828 24.295 23.707 24.596 27.713 28.812 28.543 26.644 23.706 23.073 26.627 26.448 23.560 25.581 28.686 26.995 25.989 29.589 31.028 31.823 29.377 30.863 30.654 28.174 28.495 29.754 28.731 31.716 34.232 32.605 33.399 32.440 33.389 33.455 30.609 32.290 35.576 34.027 32.049 28.573 26.551 23.533 23.329 21.439 20.050 18.282 16.764 15.653 14.215 12.270 10.631  9.932  8.585  6.210  5.113  5.501  3.850  0.000  3.866  5.518  5.113  6.180  8.651 10.185 13.749 15.765 16.027 19.387 21.245 24.280 26.348 27.921 30.390
 30.937 29.177 26.013 24.279 21.103 18.834 16.930 14.673 14.357 16.408 14.215 11.132 13.760 15.412 12.504 11.689 15.502 15.526 13.335 15.574 18.713 17.789 16.964 20.352 22.137 20.935 21.213 25.008 25.486 24.204 26.856 30.644 31.420 28.698 30.143 30.833 29.654 31.484 29.812 31.472 32.023 32.972 36.086 37.490 37.624 34.903 33.619 32.952 30.313 28.614 26.004 22.422 21.612 24.558 23.542 20.121 22.024 24.595 22.603 23.288 22.499 24.913 22.631 21.130 17.910 17.293 18.315 15.672 13.062 14.957 15.126 11.421 12.092 15.380 14.270 12.280 14.725 17.707 17.172 17.636 19.161 22.297 22.833 22.290 21.923 21.365 18.460 16.763 17.998 16.698 13.182 13.475 14.788 12.256  9.222 11.344 12.399  9.315  7.972 11.709 12.525  9.862 11.122 14.597 14.255 12.814 15.794 18.054 17.279 14.665 12.857  9.104  9.111 11.180  9.288  6.344  9.596 11.186  8.860  9.186 12.857 13.468 12.253 14.480 17.296 17.112 17.334 20.291 21.900 21.527 23.422 26.109 26.408 26.738 30.276 31.636 33.567 36.792 39.503 40.271 40.495 36.907 35.842 37.860 36.113 32.523 33.805 35.572 32.543 30.427 33.363 33.181 36.341 38.469 40.413 42.231 39.037 38.164 41.645 41.682 38.309 39.686 42.931 41.133 39.170 42.573 44.227 41.794 40.140 36.747 36.178 38.016 36.832 37.008 36.906 37.691 40.279 42.473 45.773 47.854 49.400 49.344 48.360 45.591 46.529 45.280 46.515 45.971 46.172 46.124 42.948 40.266 36.496 34.452 30.940 30.861 30.445 31.346 31.915 30.640 29.094 32.161 33.997 32.021 34.101 32.773 30.655 30.197 28.803 28.181 31.287 34.581 37.756 41.321 44.666 47.702 45.926 47.095 45.072 45.129 44.103 43.354 42.409 41.840 39.863 41.530 41.519 43.849 46.435 49.065 50.450 47.727 49.334 52.245 50.083 48.472 51.899 52.937 50.148 51.051 54.619 53.831 51.056 48.803 45.150 44.122 41.363 40.818 39.439 38.700 36.554 35.719 37.243 37.296 37.963 41.368 41.585 38.419 39.715 42.943 41.343 39.554 42.774 44.594 42.255 42.687 46.182 47.811 45.536 45.211 42.628 40.998 37.874 36.822 35.051 33.907 36.483 35.954 35.909 36.576 39.697 42.767 40.981 40.143 43.802 44.899 42.397 43.365 46.979 46.276 44.787 47.816 50.144 48.315 48.366 51.747 50.573 50.474 47.857 47.748 46.966 48.704 49.797 52.208 52.765 51.112 51.687 51.813 50.114 53.099 55.050 53.195 55.360 54.577 55.367 52.814 50.064 48.888 48.712 46.494 46.875 43.242 39.985 36.470 33.500 29.931 26.745 27.232 30.183 33.742 36.889 40.560 43.119 46.906 47.521 51.097 52.118 55.298 54.981 57.486 55.449 52.269 54.258 55.508 51.953 50.911 53.897 52.953 49.475 51.121 53.481 50.639 48.944 52.158 52.110 48.427 47.647 44.001 41.861 39.144 41.696 43.176 39.875 39.700 43.260 42.681 39.864 42.266 44.903 42.740 42.102 45.856 46.917 44.483 44.201 41.492 41.606 41.687 41.146 43.460 42.296 45.026 45.422 47.706 46.048 43.735 41.280 41.203 40.948 37.954 36.083 37.380 36.332 32.712 32.907 34.562 31.951 29.094 31.202 31.893 28.235 27.471 30.615 29.630 26.311 28.397 30.909 28.328 26.203 27.904 27.464 26.147 27.191 26.029 25.032 21.975 24.514 23.321 19.897 22.080 24.132 21.165 20.590 23.477 21.917 19.454 22.599 23.179 20.269 21.144 18.634 19.989 18.629 18.541 14.965 13.856 16.390 14.737 11.442 13.961 15.767 12.960 13.067 16.892 17.186 14.982 16.489 19.641 18.493 19.496 22.914 23.401 22.809 25.319 27.799 27.389 28.311 31.349 32.527 32.141 30.155 27.138 26.293 29.749 29.582 26.481 28.278 31.420 29.612 28.277 31.851 33.322 33.844 31.256 32.929 33.064 30.857 31.501 32.861 32.076 35.044 37.519 35.983 36.584 35.390 36.150 35.922 33.065 34.451 37.892 36.596 34.421 31.102 28.771 25.612 24.915 22.670 20.972 19.803 18.486 16.624 15.172 14.130 12.213 10.396  9.680  8.554  6.020  5.097  5.436  3.866  0.000  3.860  5.536  5.167  6.134  8.630 12.185 14.646 15.616 19.024 21.400 24.443 26.710 28.444 30.942
 27.287 25.555 22.388 20.820 17.777 15.877 14.363 12.803 13.070 14.500 11.676  9.262 12.339 13.234 10.079 10.407 14.103 13.578 12.081 14.921 17.558 16.619 16.634 20.075 21.425 20.564 21.479 25.134 25.542 24.796 27.745 31.444 32.119 29.092 30.094 30.372 28.803 30.229 28.211 29.519 29.861 30.515 33.672 35.238 35.627 33.113 32.100 31.820 29.434 28.171 25.488 21.945 20.730 23.294 22.331 18.711 20.128 22.633 20.554 20.761 19.958 22.144 19.821 17.928 14.807 14.670 15.415 12.396 10.330 12.648 12.349  8.747 10.471 13.431 12.024 10.908 13.818 16.466 15.733 16.742 18.527 21.528 22.484 22.052 21.839 21.726 19.110 16.787 18.236 17.731 14.057 13.682 15.663 13.926 10.328 11.987 14.021 11.684  9.435 12.854 14.604 12.130 12.295 16.066 16.364 14.410 16.801 19.640 18.939 16.877 14.922 11.054 11.341 14.124 12.542  9.806 13.019 14.922 12.675 12.777 16.515 17.201 15.665 17.762 20.789 20.416 20.265 23.380 25.090 24.351 26.113 29.047 29.238 29.209 32.591 33.656 35.298 38.468 41.076 41.547 41.897 38.440 37.051 38.915 37.386 33.720 34.601 36.401 33.523 31.092 33.743 33.699 37.063 38.941 41.107 42.658 39.347 38.823 42.312 42.050 38.748 40.448 43.526 41.511 39.820 43.363 44.740 42.230 40.861 37.594 36.793 38.336 36.830 36.923 36.467 37.117 39.435 41.515 44.956 46.839 48.612 48.738 48.005 45.335 46.323 45.178 46.275 45.770 45.725 45.626 42.352 39.713 35.946 33.828 30.378 29.858 29.067 29.546 29.920 28.322 26.692 29.534 31.638 29.776 31.845 30.529 28.465 28.382 27.185 26.383 29.631 32.790 36.116 39.600 43.071 46.098 44.212 45.352 43.442 43.415 42.610 41.801 41.054 40.247 38.011 39.435 39.227 41.376 44.042 46.629 48.063 45.362 46.809 49.839 47.842 46.089 49.444 50.682 47.931 48.642 52.264 51.655 48.813 46.743 43.104 42.124 39.541 38.968 37.857 37.056 34.984 33.803 35.019 34.829 35.253 38.581 38.994 35.791 36.845 40.161 38.719 36.758 39.850 41.843 39.559 39.781 43.229 45.028 42.872 42.723 40.317 38.748 35.782 34.828 33.382 32.438 35.257 35.112 35.337 35.956 39.082 42.269 40.594 39.423 42.994 44.324 41.785 42.428 46.125 45.609 43.885 46.740 49.267 47.480 47.245 50.564 49.226 49.130 46.515 46.189 45.440 47.210 48.485 50.924 51.451 49.605 49.997 49.917 48.095 50.939 53.021 51.231 53.444 52.717 53.726 51.200 48.404 47.438 47.267 45.184 45.609 41.946 38.630 35.158 32.070 28.532 25.367 26.171 29.266 32.680 35.964 39.537 42.204 45.993 46.511 49.986 51.144 54.455 54.383 56.956 54.832 51.772 53.986 55.201 51.622 50.818 53.913 52.869 49.515 51.400 53.734 50.861 49.407 52.743 52.619 48.969 48.442 44.800 42.796 39.862 42.155 43.773 40.477 39.953 43.473 43.072 40.054 42.182 44.969 42.851 41.880 45.584 46.882 44.531 44.070 41.260 41.475 41.311 40.852 42.934 41.768 44.449 44.754 46.896 44.975 42.488 40.044 40.304 40.055 36.859 35.234 36.831 35.641 32.013 32.621 34.399 31.619 29.002 31.494 32.115 28.438 28.119 31.417 30.309 27.265 29.717 32.175 29.593 27.874 29.750 29.391 28.367 29.422 27.908 26.786 24.063 26.940 25.941 22.651 24.988 27.221 24.419 24.008 27.052 25.544 23.197 26.390 26.974 24.071 24.886 22.264 23.368 21.866 21.780 18.080 17.357 19.995 18.120 15.046 17.711 19.281 16.229 16.484 20.311 20.210 17.697 19.306 22.206 20.527 21.249 24.893 25.272 24.142 26.641 29.342 28.633 29.179 32.458 33.618 33.633 31.866 29.002 28.484 32.072 31.856 28.992 31.042 34.122 32.322 31.287 34.913 36.271 36.858 34.218 35.626 35.665 33.242 33.585 34.610 33.518 36.281 39.012 37.580 38.511 37.610 38.375 38.282 35.258 36.661 40.000 38.454 36.182 32.842 30.526 27.195 26.417 24.559 22.455 21.009 20.272 18.643 16.495 15.440 14.385 12.375 10.578 10.041  8.687  6.320  5.149  5.518  3.860  0.000  3.866  5.477  5.135  5.963  9.774 11.547 12.130 15.382 17.728 20.721 23.069 24.858 27.401
 26.670 24.810 21.597 19.528 16.459 13.992 12.624 10.818 10.194 11.451  9.097  6.012  8.668  9.967  7.187  6.929 10.714 10.903  9.692 12.013 14.858 14.631 14.646 17.717 19.452 19.145 19.848 23.394 24.335 23.818 26.995 30.693 30.919 27.811 28.633 29.089 27.369 28.814 26.994 28.309 29.021 29.789 33.028 34.461 34.668 32.014 31.222 30.841 28.677 27.411 25.125 21.441 20.740 23.058 21.497 18.049 19.839 21.813 19.235 19.333 17.963 20.002 17.433 16.096 12.681 12.190 13.745 11.290  8.535 11.247 12.055  8.970 10.557 13.890 13.424 12.677 15.051 17.948 17.709 19.030 20.537 23.441 24.128 23.283 22.637 22.205 19.805 17.226 17.902 17.533 14.211 12.958 14.355 13.066  9.371  9.796 11.895 10.122  6.961  9.759 12.039  9.879  9.222 13.012 13.972 12.120 13.940 17.053 16.916 15.384 14.136 10.419 11.985 14.519 12.326 10.627 14.338 15.541 13.298 14.441 17.989 18.105 16.965 19.630 22.209 21.539 21.949 25.173 26.400 25.684 27.890 30.593 30.424 30.661 34.117 35.461 37.012 40.297 42.745 43.130 43.174 39.720 38.492 40.092 38.307 34.767 35.677 37.115 34.039 31.800 34.314 33.865 37.267 39.339 41.705 43.403 40.246 39.827 43.432 43.342 40.201 41.965 45.132 43.308 41.746 45.299 46.795 44.491 43.172 39.937 39.367 40.812 39.206 38.994 38.378 38.699 40.895 42.706 46.171 47.863 49.516 49.426 48.850 46.379 47.652 46.771 48.097 47.856 47.957 48.091 44.915 42.454 38.707 36.793 33.437 32.920 31.913 32.272 32.782 30.921 28.985 31.606 33.772 31.698 33.437 31.845 29.658 29.599 28.740 28.212 31.527 34.755 38.066 41.587 45.069 48.237 46.510 47.845 46.140 46.263 45.651 44.967 44.387 43.562 41.219 42.453 42.184 44.192 46.869 49.384 50.784 48.029 49.274 52.345 50.405 48.461 51.710 53.028 50.190 50.698 54.327 53.720 50.746 48.813 45.250 44.519 42.111 41.741 40.834 40.180 38.262 36.940 37.939 37.652 37.872 41.076 41.598 38.300 39.093 42.431 41.009 38.806 41.756 43.818 41.402 41.371 44.815 46.724 44.511 44.629 42.283 40.981 38.185 37.509 36.240 35.549 38.485 38.399 38.783 39.526 42.707 45.870 44.119 42.884 46.448 47.741 45.093 45.676 49.379 48.773 46.927 49.787 52.298 50.370 50.038 53.412 52.151 52.208 49.700 49.376 48.743 50.587 51.948 54.370 54.826 52.892 53.172 53.010 51.061 53.814 55.930 54.084 56.210 55.369 56.497 54.097 51.187 50.201 49.839 47.654 47.858 44.138 40.947 37.402 34.455 30.868 27.907 29.040 31.999 35.344 38.539 42.106 44.617 48.412 49.118 52.581 53.916 57.249 57.157 59.848 57.836 54.737 56.954 58.309 54.784 53.919 57.080 56.159 52.804 54.637 57.073 54.281 52.767 56.115 56.102 52.469 51.945 48.321 46.212 43.339 45.660 47.158 43.791 43.330 46.804 46.256 43.205 45.368 48.058 45.785 44.806 48.499 49.688 47.191 46.544 43.584 43.535 43.151 42.400 44.315 42.850 45.297 45.298 47.217 45.274 42.958 40.265 40.553 40.660 37.480 35.634 37.442 36.597 32.870 33.332 35.455 32.932 30.124 32.626 33.654 30.113 29.557 33.017 32.300 29.216 31.459 34.212 31.910 30.031 31.530 30.734 29.347 29.921 28.164 26.557 23.866 26.810 26.311 22.845 24.740 27.367 24.861 23.980 27.173 26.169 23.590 26.603 27.691 24.854 25.569 22.912 24.028 22.049 21.324 17.532 17.467 19.695 17.187 14.637 17.580 18.402 15.066 16.026 19.660 18.896 16.483 18.736 21.169 19.161 20.346 23.969 23.781 22.578 25.448 27.888 26.749 27.478 30.885 31.659 31.691 29.776 27.206 26.600 30.298 30.425 27.787 29.757 32.979 31.549 30.617 34.130 35.727 36.707 34.360 35.807 35.443 32.802 32.831 33.919 32.534 35.414 38.089 36.374 37.475 36.799 37.928 38.194 35.324 37.093 40.292 38.549 36.585 33.066 31.128 28.021 27.756 26.083 24.351 22.471 21.396 20.305 18.371 16.570 15.471 14.334 12.356 10.704  9.906  8.732  6.203  5.113  5.536  3.866  0.000  3.874  5.652  5.642  9.042 10.810 11.187 14.730 16.893 20.122 22.182 23.933 26.482
 28.835 26.810 23.605 21.371 17.950 15.107 12.839 10.087  9.374 11.826 10.280  6.997  9.730 12.107 10.193  9.412 13.140 14.127 12.895 14.548 17.764 17.884 17.425 20.288 22.452 22.106 22.316 25.931 27.069 26.205 29.188 32.964 33.180 30.288 31.375 32.127 30.578 32.200 30.543 31.927 32.722 33.490 36.736 38.181 38.340 35.629 34.802 34.265 32.017 30.523 28.298 24.580 24.079 26.585 24.981 21.618 23.571 25.546 22.920 23.028 21.439 23.265 20.433 19.219 15.585 15.363 17.315 14.863 12.202 15.001 15.880 12.699 14.098 17.513 16.836 15.685 18.109 21.086 20.670 21.662 23.236 26.261 26.846 26.071 25.443 24.779 22.157 20.005 20.590 19.632 16.406 15.614 16.405 14.463 11.222 11.679 12.692 10.137  7.217  9.874 11.100  7.996  7.569 11.293 11.376  9.077 11.477 14.294 13.619 11.860 10.352  6.644  8.496 11.051  9.149  7.983 11.700 12.998 11.545 12.996 16.182 16.656 16.278 18.780 21.147 21.031 21.831 24.691 25.980 25.829 28.023 30.459 30.579 31.202 34.812 36.374 38.258 41.547 44.158 44.844 44.866 41.292 40.304 42.102 40.186 36.683 37.907 39.383 36.208 34.183 36.921 36.405 39.660 41.907 44.096 45.969 42.863 42.179 45.759 45.839 42.601 44.114 47.380 45.637 43.829 47.276 48.925 46.571 45.017 41.661 41.126 42.843 41.496 41.490 41.136 41.652 44.019 45.960 49.362 51.189 52.769 52.627 51.893 49.325 50.502 49.480 50.803 50.425 50.583 50.609 47.412 44.801 41.031 38.975 35.495 35.132 34.422 34.937 35.287 33.640 31.963 34.700 36.886 34.947 36.851 35.346 33.188 33.056 32.022 31.446 34.722 37.953 41.253 44.778 48.233 51.329 49.522 50.720 48.833 48.810 47.975 47.115 46.275 45.423 43.187 44.650 44.314 46.377 49.124 51.733 53.250 50.607 52.011 55.091 53.161 51.369 54.683 55.985 53.230 53.856 57.487 56.900 54.006 51.996 48.385 47.477 44.925 44.364 43.239 42.387 40.227 39.042 40.246 39.904 40.192 43.511 44.106 40.936 41.838 45.227 43.905 41.833 44.814 46.926 44.632 44.672 48.089 50.011 47.875 47.877 45.520 44.043 41.130 40.214 38.777 37.787 40.550 40.308 40.371 40.891 43.932 47.128 45.499 44.494 48.086 49.378 46.902 47.664 51.336 50.780 49.146 52.048 54.522 52.715 52.557 55.898 54.592 54.474 51.825 51.482 50.637 52.300 53.514 55.970 56.586 54.793 55.243 55.147 53.368 56.181 58.314 56.577 58.816 58.102 59.116 56.585 53.799 52.815 52.613 50.472 50.804 47.121 43.868 40.348 37.337 33.757 30.637 31.436 34.473 37.932 41.152 44.764 47.343 51.138 51.751 55.257 56.411 59.681 59.508 62.070 59.992 56.879 58.983 60.219 56.649 55.723 58.749 57.742 54.316 56.056 58.378 55.492 53.890 57.118 56.985 53.297 52.524 48.860 46.818 44.051 46.553 48.138 44.869 44.586 48.152 47.659 44.781 47.075 49.779 47.622 46.842 50.574 51.722 49.282 48.862 46.042 46.071 45.916 45.226 47.319 45.929 48.453 48.544 50.556 48.730 46.464 43.788 43.933 43.999 40.898 38.970 40.609 39.773 36.061 36.333 38.327 35.828 32.923 35.192 36.158 32.572 31.791 35.096 34.319 31.039 33.070 35.748 33.300 31.135 32.638 31.910 30.299 30.916 29.537 28.032 24.996 27.561 26.856 23.217 24.824 27.238 24.488 23.230 26.083 24.987 22.048 24.745 25.748 22.646 22.902 19.983 20.766 18.589 17.921 14.097 14.350 16.823 14.431 12.148 15.507 16.471 13.594 15.056 18.564 18.141 16.403 18.857 21.470 20.008 21.690 25.069 24.785 24.138 27.156 29.285 28.260 29.432 32.671 33.288 32.911 30.638 28.062 26.948 30.550 30.966 28.104 29.637 33.051 31.773 30.402 33.776 35.663 36.636 34.411 36.234 35.956 33.552 33.868 35.338 34.191 37.293 39.715 37.813 38.614 37.663 38.871 39.027 36.361 38.110 41.425 39.946 38.073 34.579 32.606 29.632 29.333 27.244 25.751 24.253 22.760 21.297 19.900 18.326 16.473 15.255 14.177 12.327 10.420  9.946  8.651  6.180  5.167  5.477  3.874  0.000  3.882  5.951  8.698 11.618 13.110 16.853 19.488 22.814 24.826 26.653 29.164
 27.334 25.294 22.123 20.236 16.700 14.332 11.757  9.398 10.167 12.595 10.452  8.288 11.819 13.618 11.603 11.988 15.628 16.082 15.272 17.478 20.340 20.210 20.213 23.272 25.060 24.645 25.254 28.875 29.724 28.963 31.942 35.696 36.122 33.140 34.122 34.583 32.889 34.259 32.276 33.391 33.834 34.269 37.505 39.177 39.643 37.166 36.421 36.188 33.970 32.710 30.221 26.599 25.598 28.031 26.783 23.215 24.657 26.849 24.390 24.138 22.703 24.280 21.371 19.536 15.992 16.581 18.115 15.061 13.233 16.312 16.368 13.134 15.238 18.210 16.795 15.942 18.883 21.468 20.547 21.529 23.464 26.467 27.459 27.069 26.819 26.548 23.896 21.683 22.819 22.063 18.550 18.016 19.377 17.422 14.008 14.930 16.280 13.606 10.894 13.669 14.892 11.612 11.093 14.721 14.458 11.597 13.957 16.784 15.413 13.687 11.237  7.649  8.215 11.644 10.933  9.074 12.197 14.470 13.439 13.958 17.200 18.416 17.874 19.769 22.545 22.829 23.157 25.854 27.627 27.504 29.276 31.919 32.388 32.770 36.301 37.569 39.492 42.657 45.394 46.080 46.401 42.859 41.648 43.617 41.969 38.346 39.416 41.179 38.197 35.922 38.649 38.465 41.776 43.794 45.927 47.588 44.320 43.694 47.183 47.008 43.670 45.248 48.370 46.378 44.559 48.039 49.472 46.892 45.392 42.051 41.197 42.909 41.540 41.795 41.424 42.155 44.470 46.558 50.014 51.871 53.673 53.794 53.075 50.407 51.379 50.185 51.236 50.632 50.524 50.280 46.939 44.165 40.397 38.067 34.528 33.908 33.236 33.565 33.536 31.944 30.595 33.294 35.670 34.079 36.257 35.003 33.012 33.133 31.972 31.059 34.343 37.381 40.782 44.186 47.703 50.634 48.585 49.529 47.498 47.200 46.284 45.168 44.211 43.140 40.839 42.361 41.828 43.835 46.677 49.349 51.010 48.523 50.013 53.164 51.367 49.690 53.029 54.445 51.858 52.517 56.174 55.767 52.970 50.996 47.342 46.204 43.618 42.771 41.611 40.471 38.121 36.832 38.028 37.480 37.713 41.090 41.853 38.840 39.745 43.210 42.111 40.144 43.085 45.335 43.280 43.331 46.658 48.669 46.749 46.665 44.443 42.747 39.816 38.654 37.292 36.115 38.855 38.799 38.755 38.980 41.859 45.176 43.800 42.722 46.232 47.748 45.451 46.092 49.787 49.492 47.894 50.649 53.270 51.688 51.463 54.672 53.145 52.805 50.003 49.451 48.408 49.904 51.109 53.610 54.360 52.564 53.044 52.863 51.190 53.959 56.193 54.643 57.052 56.559 57.606 54.938 52.290 51.516 51.554 49.642 50.239 46.614 43.214 39.822 36.614 33.140 29.853 30.470 33.720 37.137 40.515 44.049 46.848 50.618 50.960 54.395 55.422 58.735 58.735 61.181 58.914 55.935 58.147 59.170 55.526 54.810 57.783 56.547 53.196 55.107 57.249 54.223 52.818 56.049 55.688 51.988 51.261 47.570 45.773 42.865 45.243 47.083 43.950 43.454 47.064 46.865 43.973 46.087 48.982 47.056 46.140 49.844 51.231 49.009 48.715 46.014 46.349 46.281 45.889 47.998 46.851 49.522 49.788 51.873 49.912 47.424 44.929 45.256 45.081 41.858 40.227 41.879 40.719 37.085 37.669 39.463 36.692 34.054 36.473 37.082 33.385 32.968 36.185 35.023 31.875 34.190 36.576 33.855 31.938 33.834 33.508 32.243 33.230 31.952 30.733 27.740 30.330 29.303 25.788 27.701 29.852 26.865 25.901 28.586 27.077 24.219 26.937 27.475 24.173 24.205 21.086 21.440 19.487 19.480 15.735 15.823 18.855 16.997 14.569 17.898 19.405 16.830 17.970 21.578 21.552 19.782 21.904 24.770 23.386 24.762 28.226 28.213 27.453 30.291 32.628 31.711 32.675 35.948 36.735 36.471 34.304 31.638 30.609 34.189 34.456 31.506 33.085 36.440 34.969 33.535 36.967 38.735 39.466 37.044 38.838 38.825 36.528 36.980 38.341 37.273 40.254 42.791 41.067 41.860 40.840 41.836 41.784 38.985 40.482 43.884 42.487 40.374 36.995 34.753 31.566 30.845 28.680 26.782 25.593 24.501 22.631 20.930 19.947 18.288 16.322 15.225 14.278 12.120 10.579  9.930  8.651  6.134  5.135  5.652  3.882  0.000  3.863  6.550  9.689 11.800 15.378 18.437 21.654 23.883 25.851 28.374
 23.670 21.589 18.373 16.472 12.995 10.837  8.716  7.324  8.749 10.218  7.374  6.303 10.129 11.096  9.235 10.738 13.973 14.095 14.112 16.568 18.906 18.949 19.649 22.578 24.036 24.034 25.098 28.519 29.408 29.135 32.368 36.020 36.265 33.042 33.608 33.757 31.722 32.729 30.524 31.308 31.653 31.839 35.098 36.865 37.507 35.207 34.767 34.845 32.926 32.045 29.628 26.067 24.889 26.897 25.566 21.970 23.053 24.983 22.369 21.625 20.024 21.249 18.238 16.155 12.660 13.819 15.298 12.121 10.912 14.377 14.299 11.622 14.407 17.016 15.689 15.674 18.665 20.982 20.087 21.531 23.529 26.341 27.560 27.152 26.909 26.900 24.541 21.854 22.951 22.818 19.322 18.180 19.877 18.599 14.887 15.300 17.337 15.351 12.111 14.448 16.479 13.665 12.273 15.953 16.483 13.525 15.039 18.364 17.385 16.321 14.207 10.829 11.865 15.315 14.403 12.688 15.936 18.078 16.726 17.292 20.711 21.695 20.824 22.874 25.746 25.695 25.848 28.784 30.490 30.017 31.831 34.645 34.893 35.032 38.459 39.563 41.207 44.365 46.958 47.361 47.695 44.269 42.835 44.593 43.059 39.416 40.161 41.846 38.946 36.478 38.921 38.748 42.219 44.070 46.433 47.904 44.594 44.290 47.807 47.433 44.215 46.076 49.078 46.970 45.427 49.019 50.256 47.689 46.451 43.236 42.277 43.700 42.035 42.115 41.403 41.914 43.953 45.850 49.412 51.035 52.984 53.196 52.738 50.223 51.318 50.299 51.303 50.823 50.559 50.358 46.987 44.330 40.593 38.302 34.879 33.912 32.858 32.792 32.661 30.715 29.202 31.589 34.187 32.642 34.675 33.361 31.411 31.849 30.968 30.010 33.387 36.301 39.789 43.110 46.713 49.669 47.597 48.585 46.740 46.437 45.793 44.696 43.993 42.733 40.184 41.404 40.693 42.479 45.370 47.960 49.630 47.146 48.411 51.662 50.031 48.167 51.387 52.994 50.417 50.836 54.524 54.270 51.382 49.621 46.028 45.029 42.674 41.892 41.048 39.935 37.742 36.117 36.950 36.169 36.111 39.343 40.306 37.241 37.829 41.352 40.401 38.209 40.966 43.375 41.334 41.113 44.375 46.560 44.735 44.895 42.860 41.324 38.614 37.651 36.640 35.747 38.716 38.998 39.258 39.521 42.428 45.806 44.476 43.091 46.509 48.189 45.812 46.153 49.904 49.721 47.878 50.480 53.248 51.647 51.145 54.311 52.688 52.423 49.686 48.963 48.018 49.583 50.979 53.482 54.159 52.165 52.435 52.049 50.218 52.821 55.166 53.646 56.044 55.550 56.824 54.243 51.518 50.912 50.877 49.049 49.598 45.947 42.565 39.210 35.983 32.556 29.402 30.386 33.662 36.904 40.333 43.762 46.576 50.332 50.662 53.993 55.202 58.623 58.820 61.366 59.080 56.193 58.592 59.646 56.015 55.475 58.565 57.307 54.069 56.157 58.325 55.323 54.098 57.441 57.080 53.426 52.937 49.269 47.527 44.467 46.624 48.508 45.346 44.584 48.124 48.002 44.932 46.825 49.792 47.841 46.646 50.290 51.827 49.623 49.109 46.280 46.606 46.262 45.847 47.700 46.468 49.015 49.117 51.009 48.828 46.256 43.718 44.337 44.268 40.904 39.432 41.377 40.205 36.569 37.444 39.422 36.608 34.132 36.841 37.508 33.862 33.728 37.101 35.968 33.039 35.575 38.011 35.391 33.753 35.666 35.271 34.147 35.023 33.395 31.972 29.265 32.151 31.393 27.945 29.925 32.327 29.547 28.664 31.579 30.234 27.474 30.289 30.983 27.774 27.910 24.818 25.166 23.088 22.874 19.090 19.432 22.298 20.127 17.835 21.164 22.344 19.440 20.650 24.279 23.812 21.736 23.987 26.580 24.712 25.911 29.535 29.350 28.135 30.999 33.460 32.229 32.895 36.368 37.068 37.160 35.184 32.707 31.973 35.669 35.926 33.231 35.042 38.348 36.935 35.808 39.282 40.972 41.840 39.421 40.977 40.789 38.254 38.381 39.459 38.077 40.893 43.628 41.947 43.059 42.345 43.415 43.559 40.646 42.245 45.523 43.862 41.742 38.307 36.173 32.906 32.261 30.461 28.356 26.829 26.088 24.542 22.392 21.205 20.140 18.266 16.432 15.615 14.261 12.228 10.627 10.185  8.630  5.963  5.642  5.951  3.863  0.000  3.862  6.135  7.992 11.600 14.683 17.945 20.166 22.197 24.767
 22.122 19.813 16.674 14.582 10.840  8.563  5.641  4.563  7.429  8.847  6.590  7.142 10.660 11.609 10.904 12.792 15.478 15.977 16.714 18.844 20.954 21.489 22.463 25.079 26.577 26.976 28.074 31.349 32.463 32.393 35.727 39.346 39.389 36.099 36.462 36.555 34.309 35.092 32.816 33.304 33.635 33.545 36.811 38.684 39.472 37.320 37.192 37.456 35.785 35.091 32.813 29.275 28.121 29.862 28.387 24.859 25.758 27.381 24.562 23.330 21.337 21.915 18.580 16.479 13.008 14.943 16.748 13.732 13.117 16.843 16.849 14.692 17.734 20.129 18.833 19.196 22.196 24.355 23.361 24.939 27.036 29.763 31.100 30.727 30.487 30.519 28.255 25.458 26.420 26.408 22.993 21.612 23.154 22.031 18.352 18.315 20.236 18.400 14.950 16.678 18.666 15.794 13.745 17.059 17.609 14.220 15.066 18.477 17.283 16.921 14.798 12.102 13.367 16.912 16.474 15.316 18.369 20.586 19.720 20.430 23.630 24.784 24.237 26.213 29.001 29.145 29.432 32.247 33.974 33.661 35.475 38.220 38.532 38.766 42.220 43.345 45.016 48.162 50.767 51.160 51.499 48.081 46.634 48.363 46.830 43.196 43.893 45.537 42.632 40.153 42.510 42.285 45.794 47.631 50.073 51.505 48.196 47.983 51.505 51.076 47.890 49.812 52.775 50.616 49.127 52.735 53.901 51.293 50.106 46.911 45.861 47.245 45.524 45.626 44.810 45.277 47.180 48.996 52.607 54.102 56.144 56.411 56.085 53.643 54.772 53.798 54.740 54.249 53.864 53.587 50.164 47.486 43.776 41.381 37.977 36.796 35.646 35.311 34.887 32.807 31.420 33.538 36.374 35.044 37.063 35.782 33.923 34.624 33.883 32.844 36.252 39.010 42.561 45.770 49.425 52.315 50.131 51.005 49.182 48.703 48.126 46.850 46.147 44.633 41.940 43.056 42.049 43.608 46.615 49.200 51.016 48.692 49.864 53.224 51.820 49.926 53.056 54.868 52.421 52.685 56.392 56.351 53.465 51.881 48.326 47.296 45.065 44.144 43.428 42.123 39.855 38.013 38.643 37.523 37.194 40.341 41.628 38.699 39.024 42.634 41.995 39.717 42.251 44.887 43.027 42.567 45.685 48.078 46.473 46.789 44.981 43.448 40.886 39.893 39.111 38.217 41.222 41.721 41.965 42.007 44.756 48.225 47.111 45.635 48.951 50.821 48.567 48.753 52.515 52.529 50.652 53.102 55.995 54.520 53.889 56.951 55.163 54.778 51.967 51.016 49.937 51.351 52.794 55.325 56.104 54.047 54.265 53.710 51.908 54.360 56.849 55.510 58.022 57.685 59.092 56.473 53.819 53.425 53.491 51.823 52.461 48.838 45.424 42.155 38.863 35.521 32.377 33.403 36.760 39.906 43.400 46.739 49.637 53.361 53.568 56.812 58.022 61.489 61.834 64.342 61.957 59.178 61.667 62.610 58.952 58.560 61.627 60.236 57.067 59.259 61.314 58.236 57.139 60.468 59.959 56.308 55.822 52.146 50.567 47.453 49.539 51.577 48.508 47.630 51.178 51.222 48.146 49.915 52.977 51.140 49.842 53.445 55.114 53.007 52.492 49.677 50.081 49.668 49.297 51.045 49.801 52.287 52.299 54.066 51.757 49.144 46.579 47.378 47.387 43.952 42.572 44.671 43.497 39.875 40.877 42.926 40.092 37.694 40.489 41.155 37.521 37.473 40.862 39.695 36.811 39.383 41.788 39.127 37.517 39.467 39.079 37.910 38.723 37.076 35.539 32.823 35.679 35.003 31.487 33.293 35.736 32.949 31.842 34.646 33.360 30.408 32.992 33.703 30.352 30.102 26.801 26.695 24.358 24.121 20.440 21.339 24.271 22.053 20.233 23.792 24.799 22.079 23.696 27.180 26.592 24.787 27.290 29.747 27.853 29.275 32.854 32.411 31.203 34.221 36.539 35.072 35.817 39.352 39.811 39.916 37.825 35.558 34.688 38.401 38.909 36.293 37.945 41.355 40.144 38.941 42.315 44.181 45.174 42.870 44.523 44.243 41.682 41.731 42.856 41.358 44.202 46.918 45.110 46.287 45.643 46.859 47.103 44.257 45.935 49.195 47.502 45.454 41.984 39.921 36.686 36.079 34.270 32.164 30.644 29.888 28.334 26.206 25.008 23.899 22.041 20.252 19.365 17.948 16.017 14.407 13.749 12.185  9.774  9.042  8.698  6.550  3.862  0.000  3.885  7.216 10.591 14.079 17.335 19.364 21.502 23.992
 18.441 16.098 12.887 10.930  7.288  5.890  4.474  6.158  9.112  8.877  5.981  8.226 11.257 10.926 10.449 13.299 15.340 15.265 16.711 19.072 20.523 21.049 22.654 25.150 26.193 26.868 28.418 31.462 32.476 32.829 36.309 39.785 39.751 36.284 36.274 36.016 33.495 33.890 31.381 31.510 31.648 31.263 34.480 36.460 37.466 35.564 35.712 36.315 34.928 34.625 32.383 29.011 27.626 28.938 27.530 24.054 24.483 25.869 23.073 21.348 19.359 19.512 16.235 13.736 10.670 13.362 14.781 11.772 12.181 15.882 15.562 14.163 17.597 19.422 18.169 19.263 22.204 23.983 22.981 24.883 27.008 29.493 31.048 30.734 30.566 30.887 28.914 25.807 26.826 27.352 23.989 22.266 24.152 23.557 19.763 19.531 21.973 20.621 17.051 18.594 21.104 18.633 16.340 19.628 20.696 17.477 17.882 21.490 20.642 20.516 18.577 15.812 17.068 20.633 20.003 18.629 21.770 23.983 22.770 23.351 26.748 27.770 26.856 28.881 31.814 31.689 31.730 34.733 36.464 35.820 37.595 40.521 40.680 40.638 43.961 44.880 46.288 49.390 51.865 51.994 52.394 49.109 47.431 48.988 47.620 43.975 44.351 45.967 43.205 40.533 42.615 42.476 46.099 47.720 50.330 51.537 48.188 48.272 51.774 51.125 48.055 50.227 53.036 50.752 49.523 53.213 54.161 51.557 50.626 47.573 46.402 47.508 45.530 45.501 44.385 44.679 46.306 47.956 51.638 52.917 55.114 55.509 55.419 53.112 54.308 53.470 54.324 53.921 53.366 53.104 49.668 47.110 43.467 41.117 37.863 36.368 34.886 34.182 33.651 31.280 29.791 31.559 34.570 33.342 35.220 33.942 32.190 33.196 32.701 31.601 35.022 37.598 41.189 44.270 47.974 50.845 48.638 49.527 47.886 47.397 47.080 45.833 45.382 43.709 40.810 41.621 40.461 41.793 44.812 47.295 49.103 46.797 47.748 51.178 49.941 47.890 50.887 52.869 50.458 50.498 54.211 54.324 51.382 50.010 46.538 45.631 43.637 42.775 42.363 41.097 39.009 36.874 37.147 35.822 35.218 38.183 39.641 36.701 36.717 40.342 39.856 37.398 39.726 42.492 40.681 39.973 42.993 45.532 44.047 44.579 42.975 41.591 39.267 38.462 38.026 37.405 40.585 41.400 41.928 42.011 44.767 48.259 47.191 45.434 48.633 50.643 48.330 48.227 52.012 52.138 50.045 52.327 55.343 53.869 52.978 55.973 54.098 53.782 51.054 49.949 48.979 50.457 52.079 54.594 55.287 53.052 53.063 52.317 50.374 52.652 55.228 53.924 56.411 56.080 57.693 55.170 52.465 52.240 52.250 50.689 51.300 47.692 44.315 41.132 37.851 34.618 31.643 32.969 36.303 39.238 42.747 45.945 48.848 52.525 52.698 55.816 57.180 60.731 61.270 63.854 61.454 58.784 61.441 62.400 58.772 58.558 61.720 60.308 57.269 59.625 61.692 58.651 57.739 61.163 60.657 57.070 56.826 53.191 51.673 48.428 50.283 52.349 49.274 48.141 51.597 51.723 48.499 50.037 53.153 51.318 49.759 53.277 55.090 53.031 52.325 49.428 49.855 49.206 48.860 50.366 49.099 51.479 51.381 52.980 50.471 47.764 45.227 46.309 46.359 42.816 41.654 43.984 42.751 39.192 40.492 42.637 39.756 37.580 40.613 41.262 37.705 37.960 41.429 40.247 37.610 40.386 42.772 40.197 38.882 40.881 40.499 39.531 40.320 38.404 36.785 34.358 37.450 36.931 33.537 35.487 38.070 35.431 34.511 37.506 36.272 33.479 36.223 36.985 33.728 33.668 30.439 30.444 28.153 27.862 24.149 24.974 27.828 25.479 23.557 27.017 27.921 24.952 26.419 29.963 29.139 27.022 29.467 31.759 29.515 30.651 34.341 33.877 32.270 35.185 37.661 36.015 36.414 40.075 40.548 41.001 39.164 37.013 36.471 40.243 40.634 38.223 40.124 43.428 42.178 41.261 44.700 46.414 47.445 45.083 46.485 46.123 43.390 43.195 44.021 42.296 44.929 47.834 46.150 47.594 47.202 48.398 48.753 45.776 47.470 50.620 48.717 46.614 43.151 41.137 37.821 37.209 35.726 33.409 31.671 31.288 29.964 27.464 26.221 25.638 23.785 21.496 20.875 20.037 17.723 15.691 15.765 14.646 11.547 10.810 11.618  9.689  6.135  3.885  0.000  3.857  6.829 10.434 13.641 15.722 17.967 20.505
 16.210 14.028 10.672  8.795  5.842  5.442  6.507  8.832 10.834  9.370  5.979  8.649 11.002  9.388  8.744 12.268 13.700 12.924 14.865 17.427 18.259 18.664 20.776 23.161 23.765 24.632 26.557 29.366 30.267 30.987 34.566 37.884 37.777 34.185 33.871 33.339 30.643 30.778 28.141 28.085 28.144 27.676 30.871 32.844 33.916 32.127 32.422 33.222 32.043 32.026 29.866 26.652 25.168 26.110 24.708 21.338 21.468 22.625 19.854 17.860 15.960 16.022 12.947 10.124  7.404 10.459 11.406  8.514  9.742 13.221 12.770 12.169 15.716 17.068 16.143 17.824 20.496 22.027 21.231 23.432 25.422 27.676 29.269 28.878 28.662 29.161 27.500 24.136 25.090 26.115 22.916 20.841 22.985 22.950 19.160 18.731 21.648 20.851 17.300 18.696 21.695 19.751 17.434 20.735 22.336 19.504 19.725 23.474 23.128 22.977 21.343 18.298 19.702 23.145 22.032 20.461 23.807 25.799 24.078 24.670 28.267 28.942 27.630 29.840 32.814 32.270 32.145 35.387 36.974 35.946 37.782 40.835 40.719 40.438 43.619 44.407 45.521 48.609 50.898 50.761 51.122 47.973 46.141 47.467 46.189 42.585 42.688 44.190 41.531 38.751 40.565 40.430 44.129 45.595 48.364 49.419 46.089 46.432 49.932 49.163 46.245 48.625 51.332 49.030 48.054 51.803 52.630 50.129 49.422 46.510 45.363 46.202 43.993 43.727 42.347 42.397 43.805 45.258 48.976 50.068 52.307 52.719 52.817 50.660 51.985 51.335 52.221 51.997 51.416 51.301 47.930 45.568 41.984 39.829 36.745 35.122 33.327 32.433 32.084 29.448 27.649 29.186 32.195 30.826 32.444 31.047 29.299 30.431 30.191 29.188 32.612 35.140 38.710 41.757 45.468 48.418 46.333 47.393 45.987 45.680 45.629 44.598 44.443 42.820 39.816 40.345 39.262 40.501 43.431 45.785 47.450 45.019 45.752 49.172 47.940 45.691 48.586 50.598 48.090 47.957 51.662 51.758 48.713 47.465 44.075 43.406 41.614 40.993 40.849 39.825 38.031 35.751 35.763 34.489 33.767 36.560 37.954 34.866 34.690 38.254 37.674 35.020 37.260 39.992 38.035 37.173 40.207 42.766 41.202 41.928 40.373 39.236 37.097 36.606 36.392 36.127 39.472 40.433 41.290 41.620 44.511 47.936 46.724 44.761 47.921 49.896 47.406 47.131 50.923 50.972 48.667 50.901 53.929 52.313 51.243 54.267 52.467 52.361 49.811 48.743 48.022 49.700 51.475 53.941 54.450 52.071 51.890 51.071 48.931 51.124 53.676 52.245 54.584 54.095 55.841 53.488 50.643 50.411 50.222 48.608 49.047 45.418 42.151 38.967 35.805 32.610 29.877 31.565 34.756 37.527 40.959 44.080 46.867 50.517 50.815 53.871 55.441 59.038 59.643 62.363 60.063 57.406 60.152 61.252 57.696 57.517 60.802 59.511 56.544 58.953 61.144 58.225 57.368 60.888 60.529 57.008 56.979 53.400 51.787 48.491 50.196 52.132 48.969 47.712 51.055 51.088 47.727 49.152 52.208 50.245 48.519 51.975 53.789 51.661 50.716 47.687 47.993 47.096 46.651 47.937 46.560 48.800 48.558 50.002 47.382 44.670 42.102 43.349 43.501 39.916 38.840 41.354 40.177 36.653 38.115 40.399 37.579 35.523 38.719 39.470 36.039 36.462 40.022 38.968 36.539 39.409 41.868 39.494 38.396 40.301 39.803 38.964 39.636 37.432 35.700 33.594 36.904 36.614 33.375 35.426 38.179 35.780 35.055 38.286 37.200 34.625 37.569 38.484 35.427 35.719 32.676 33.026 30.799 30.320 26.533 27.164 29.800 27.257 25.165 28.426 29.156 25.882 27.125 30.688 29.586 27.114 29.454 31.517 28.926 29.742 33.495 33.027 31.035 33.806 36.422 34.650 34.701 38.442 38.965 39.752 38.210 36.152 35.985 39.784 40.001 37.824 40.005 43.150 41.854 41.282 44.777 46.295 47.381 44.991 46.104 45.617 42.705 42.243 42.765 40.828 43.247 46.309 44.758 46.454 46.322 47.497 47.991 44.914 46.660 49.660 47.535 45.435 41.976 40.082 36.758 36.258 35.150 32.754 30.711 30.614 29.658 26.878 25.445 25.392 23.753 20.979 20.460 20.322 17.869 15.324 16.027 15.616 12.130 11.187 13.110 11.800  7.992  7.216  3.857  0.000  3.859  6.984 10.402 12.627 14.903 17.594
 12.803 10.630  7.217  6.103  4.560  6.656  8.921 12.004 14.152 12.150  9.238 12.253 14.124 11.845 11.499 15.254 16.080 14.815 17.188 19.808 20.001 20.311 22.896 25.114 25.240 26.287 28.585 31.129 31.866 32.927 36.545 39.687 39.563 35.874 35.233 34.346 31.432 31.138 28.268 27.776 27.539 26.666 29.716 31.829 33.198 31.769 32.362 33.551 32.675 33.070 30.939 27.992 26.248 26.733 25.534 22.323 21.854 22.759 20.203 17.680 15.979 15.424 12.717  9.426  8.080 11.681 11.828  9.332 11.742 14.675 13.729 13.977 17.602 18.225 17.254 19.531 22.078 23.108 22.231 24.606 26.618 28.568 30.392 30.158 30.090 30.894 29.505 26.005 27.076 28.499 25.391 23.216 25.604 25.892 22.144 21.700 24.840 24.276 20.789 22.093 25.245 23.458 21.094 24.305 26.044 23.226 23.261 27.031 26.725 26.702 25.027 22.027 23.281 26.795 25.768 24.064 27.328 29.430 27.628 28.030 31.685 32.398 30.884 32.994 36.084 35.457 35.104 38.394 40.054 38.829 40.540 43.723 43.570 43.056 46.094 46.662 47.571 50.567 52.759 52.410 52.883 49.878 47.832 49.039 47.967 44.372 44.178 45.700 43.235 40.285 41.836 41.849 45.603 46.819 49.687 50.490 47.127 47.735 51.159 50.150 47.345 49.925 52.441 49.996 49.253 53.040 53.624 51.099 50.632 47.876 46.569 47.157 44.746 44.429 42.793 42.732 43.847 45.158 48.914 49.794 52.214 52.807 53.127 51.093 52.417 51.857 52.591 52.395 51.599 51.433 48.051 45.789 42.319 40.173 37.269 35.324 33.262 31.970 31.418 28.555 26.788 27.874 31.060 29.930 31.427 30.132 28.594 30.079 30.057 28.946 32.296 34.532 38.107 40.946 44.676 47.533 45.384 46.380 45.136 44.749 44.937 43.878 43.939 42.123 38.940 39.163 37.877 38.838 41.775 44.014 45.694 43.351 43.864 47.348 46.342 43.980 46.712 48.920 46.517 46.156 49.846 50.153 47.099 46.097 42.818 42.225 40.692 40.064 40.222 39.173 37.538 34.977 34.613 33.081 32.051 34.609 36.225 33.219 32.694 36.245 35.912 33.123 35.079 37.969 36.160 35.027 37.886 40.613 39.261 40.194 38.918 37.899 36.043 35.692 35.858 35.822 39.268 40.560 41.637 41.922 44.732 48.164 47.076 44.864 47.854 49.993 47.526 46.954 50.731 50.951 48.479 50.490 53.644 52.102 50.777 53.674 51.748 51.651 49.165 47.901 47.240 48.916 50.841 53.279 53.737 51.205 50.834 49.807 47.576 49.557 52.207 50.876 53.217 52.798 54.746 52.471 49.639 49.633 49.454 48.021 48.497 44.937 41.714 38.696 35.552 32.561 30.024 31.910 35.056 37.560 40.987 43.907 46.719 50.277 50.470 53.359 55.031 58.689 59.516 62.255 59.910 57.409 60.315 61.368 57.848 57.884 61.214 59.857 57.048 59.624 61.763 58.865 58.224 61.797 61.386 57.945 58.131 54.611 53.124 49.721 51.184 53.188 50.086 48.575 51.812 51.987 48.533 49.694 52.812 50.927 48.955 52.289 54.275 52.264 51.189 48.146 48.544 47.462 47.116 48.167 46.842 48.992 48.689 49.976 47.158 44.331 41.868 43.419 43.551 39.885 39.108 41.802 40.513 37.129 38.909 41.195 38.320 36.563 39.939 40.583 37.257 38.005 41.551 40.418 38.259 41.304 43.650 41.319 40.517 42.514 42.108 41.494 42.210 39.859 38.148 36.284 39.714 39.476 36.376 38.547 41.320 38.992 38.433 41.729 40.610 38.151 41.173 42.035 39.007 39.355 36.321 36.642 34.470 34.068 30.289 30.880 33.554 31.029 28.887 32.091 32.841 29.509 30.629 34.210 33.049 30.433 32.659 34.639 31.884 32.449 36.227 35.799 33.547 36.161 38.888 37.032 36.784 40.567 41.124 42.185 40.863 38.898 38.968 42.764 42.875 40.842 43.174 46.216 44.871 44.480 48.006 49.395 50.457 48.006 48.933 48.441 45.451 44.844 45.120 43.049 45.251 48.450 47.045 48.926 48.968 50.079 50.611 47.439 49.132 52.042 49.791 47.620 44.227 42.340 38.960 38.380 37.516 34.930 32.831 33.081 32.229 29.206 27.891 28.214 26.502 23.512 23.323 23.468 20.771 18.240 19.387 19.024 15.382 14.730 16.853 15.378 11.600 10.591  6.829  3.859  0.000  3.863  7.001  9.483 11.972 14.703
 11.041  9.274  6.197  5.706  6.457  8.930 11.974 15.096 16.704 14.109 11.479 14.428 15.582 12.566 12.405 16.210 16.272 14.506 17.299 19.821 19.283 19.562 22.596 24.509 24.158 25.479 28.092 30.273 30.928 32.396 36.059 38.971 38.718 34.954 33.947 32.764 29.661 29.000 26.032 25.221 24.875 23.807 26.743 28.847 30.333 29.130 29.996 31.452 30.916 31.679 29.740 27.064 25.289 25.253 24.061 21.151 20.281 20.733 18.290 15.343 13.785 12.765 10.607  7.134  7.422 10.941 10.351  8.802 11.953 14.148 13.175 14.440 17.809 17.829 17.326 20.087 22.192 22.900 22.269 24.871 26.678 28.306 30.124 29.820 29.689 30.641 29.631 25.976 26.893 28.776 25.953 23.490 25.969 26.781 23.194 22.516 25.898 25.832 22.452 23.495 26.916 25.572 23.176 26.249 28.359 25.830 25.652 29.462 29.523 29.568 28.145 25.053 26.459 29.860 28.527 26.796 30.171 32.070 29.967 30.429 34.162 34.596 32.844 35.092 38.148 37.198 36.755 40.197 41.697 40.180 41.947 45.188 44.785 44.089 46.975 47.434 48.057 51.018 53.004 52.392 52.809 49.966 47.796 48.744 47.762 44.258 43.787 45.150 42.814 39.804 41.032 41.025 44.814 45.857 48.882 49.515 46.215 47.108 50.500 49.374 46.769 49.548 51.933 49.493 49.031 52.843 53.294 50.900 50.672 48.085 46.814 47.121 44.492 43.923 42.005 41.659 42.485 43.529 47.297 47.923 50.385 50.995 51.557 49.729 51.200 50.866 51.626 51.632 50.801 50.790 47.505 45.478 42.119 40.196 37.520 35.448 33.079 31.560 31.168 28.050 25.998 26.698 29.857 28.632 29.760 28.345 26.880 28.548 28.862 27.896 31.171 33.273 36.772 39.505 43.208 46.116 44.110 45.273 44.319 44.108 44.602 43.759 44.136 42.352 39.078 38.970 37.726 38.517 41.334 43.398 44.928 42.505 42.734 46.192 45.256 42.678 45.236 47.507 45.042 44.435 48.086 48.423 45.267 44.469 41.334 41.028 39.778 39.409 39.889 39.088 37.782 35.074 34.389 32.871 31.671 33.949 35.538 32.447 31.632 35.064 34.702 31.696 33.442 36.308 34.389 33.004 35.800 38.582 37.204 38.414 37.271 36.573 35.006 35.024 35.484 35.838 39.406 40.864 42.257 42.753 45.640 48.980 47.791 45.385 48.286 50.396 47.791 47.022 50.769 50.937 48.257 50.174 53.331 51.670 50.139 53.025 51.168 51.282 49.000 47.748 47.337 49.179 51.256 53.628 53.910 51.238 50.651 49.517 47.095 48.928 51.558 50.132 52.308 51.744 53.856 51.784 48.833 48.859 48.476 47.025 47.315 43.774 40.714 37.755 34.792 31.919 29.719 31.959 34.896 37.160 40.458 43.238 45.900 49.387 49.697 52.476 54.364 58.053 58.969 61.831 59.595 57.141 60.133 61.313 57.888 57.980 61.410 60.168 57.461 60.084 62.321 59.553 58.984 62.625 62.345 58.989 59.376 55.930 54.380 50.953 52.257 54.136 50.983 49.358 52.456 52.553 48.996 50.018 53.058 51.072 48.935 52.167 54.152 52.096 50.777 47.624 47.893 46.537 46.083 46.856 45.410 47.358 46.866 47.929 44.977 42.169 39.685 41.456 41.734 38.052 37.404 40.308 39.113 35.825 37.774 40.202 37.444 35.858 39.359 40.114 36.982 37.890 41.478 40.501 38.584 41.667 44.061 41.958 41.362 43.233 42.705 42.194 42.763 40.163 38.335 36.806 40.377 40.381 37.449 39.634 42.542 40.460 40.023 43.477 42.521 40.228 43.352 44.360 41.499 42.076 39.176 39.716 37.549 36.975 33.174 33.700 36.180 33.504 31.331 34.381 34.940 31.436 32.431 35.946 34.536 31.718 33.864 35.572 32.552 32.863 36.610 36.125 33.555 36.008 38.785 36.783 36.208 40.017 40.557 41.940 40.904 39.108 39.504 43.274 43.275 41.509 44.038 46.921 45.595 45.514 49.036 50.270 51.409 48.986 49.654 49.019 45.880 45.002 44.989 42.704 44.668 47.982 46.694 48.821 49.136 50.256 50.948 47.729 49.483 52.212 49.753 47.633 44.272 42.553 39.231 38.793 38.297 35.700 33.346 33.834 33.345 30.160 28.683 29.442 27.985 24.696 24.552 25.240 22.583 19.768 21.245 21.400 17.728 16.893 19.488 18.437 14.683 14.079 10.434  6.984  3.863  0.000  3.851  6.504  9.041 11.949
  9.099  7.792  5.759  6.965  9.067 12.053 15.166 18.426 20.110 17.421 14.938 17.881 18.908 15.733 15.567 19.327 19.125 17.069 19.908 22.442 21.486 21.582 24.851 26.637 25.879 27.245 30.114 32.051 32.502 34.211 37.833 40.557 40.331 36.543 35.292 33.804 30.594 29.566 26.446 25.263 24.613 23.202 25.888 28.073 29.823 29.000 30.092 31.880 31.608 32.721 30.817 28.447 26.465 26.036 25.111 22.438 21.051 21.288 19.232 16.019 14.908 13.482 12.124  8.861 10.303 13.471 12.225 11.181 14.670 16.290 14.950 16.705 19.930 19.372 18.847 21.917 23.842 24.115 23.436 26.095 27.862 29.174 31.158 31.010 31.030 32.236 31.458 27.780 28.806 30.965 28.254 25.811 28.455 29.467 25.967 25.362 28.855 28.915 25.640 26.691 30.170 28.918 26.573 29.620 31.779 29.276 29.069 32.876 32.946 32.998 31.522 28.412 29.684 33.123 31.833 29.971 33.274 35.245 33.062 33.359 37.126 37.578 35.654 37.805 40.942 39.917 39.276 42.740 44.291 42.606 44.250 47.587 47.152 46.248 48.982 49.241 49.675 52.533 54.417 53.615 54.132 51.440 49.092 49.929 49.147 45.679 44.946 46.323 44.192 41.058 42.040 42.185 45.980 46.777 49.856 50.250 46.944 48.065 51.357 50.020 47.539 50.475 52.667 50.118 49.873 53.690 53.918 51.527 51.523 49.099 47.702 47.776 44.987 44.367 42.234 41.787 42.332 43.232 46.996 47.422 50.033 50.812 51.570 49.866 51.320 51.071 51.688 51.726 50.714 50.670 47.410 45.508 42.287 40.417 37.947 35.631 33.047 31.197 30.672 27.392 25.372 25.614 28.850 27.845 28.810 27.501 26.270 28.242 28.751 27.729 30.867 32.666 36.108 38.620 42.299 45.105 43.075 44.196 43.419 43.172 43.900 43.080 43.678 41.770 38.380 37.974 36.608 37.146 39.919 41.841 43.342 40.989 40.998 44.481 43.732 41.044 43.435 45.857 43.472 42.651 46.271 46.772 43.612 43.043 40.043 39.837 38.852 38.519 39.285 38.516 37.409 34.497 33.469 31.786 30.330 32.336 34.065 31.054 29.917 33.275 33.103 29.981 31.443 34.407 32.606 30.974 33.599 36.509 35.310 36.719 35.835 35.285 34.012 34.198 35.004 35.597 39.218 40.944 42.543 43.036 45.849 49.150 48.045 45.436 48.168 50.384 47.793 46.768 50.469 50.763 47.941 49.652 52.889 51.282 49.530 52.293 50.357 50.509 48.327 46.937 46.624 48.489 50.696 53.024 53.232 50.438 49.664 48.374 45.863 47.497 50.168 48.798 50.931 50.400 52.682 50.716 47.777 47.988 47.590 46.299 46.599 43.151 40.173 37.397 34.508 31.871 29.913 32.309 35.134 37.118 40.356 42.925 45.569 48.942 49.175 51.785 53.769 57.491 58.593 61.471 59.223 56.914 60.030 61.181 57.816 58.086 61.547 60.276 57.722 60.470 62.668 59.949 59.562 63.239 62.939 59.674 60.257 56.886 55.432 51.940 53.024 54.925 51.834 50.005 52.978 53.177 49.558 50.344 53.402 51.482 49.142 52.240 54.353 52.402 50.965 47.818 48.157 46.641 46.280 46.829 45.448 47.300 46.767 47.684 44.576 41.681 39.337 41.369 41.609 37.899 37.548 40.570 39.277 36.172 38.388 40.773 38.000 36.712 40.324 40.969 37.973 39.159 42.689 41.655 40.001 43.203 45.475 43.437 43.106 45.036 44.595 44.294 44.911 42.215 40.447 39.137 42.777 42.805 40.022 42.315 45.206 43.191 42.919 46.414 45.422 43.255 46.452 47.404 44.588 45.246 42.380 42.939 40.847 40.345 36.544 36.985 39.491 36.853 34.602 37.575 38.180 34.641 35.492 39.018 37.601 34.668 36.670 38.325 35.220 35.293 39.023 38.620 35.872 38.134 40.999 38.992 38.154 41.944 42.552 44.153 43.329 41.589 42.191 45.925 45.800 44.148 46.802 49.570 48.178 48.252 51.796 52.890 53.979 51.498 51.993 51.377 48.202 47.223 46.990 44.631 46.378 49.791 48.666 50.925 51.374 52.404 53.104 49.813 51.491 54.127 51.581 49.400 46.133 44.420 41.077 40.563 40.284 37.554 35.186 35.968 35.566 32.224 30.879 31.931 30.428 27.033 27.160 28.042 25.240 22.512 24.280 24.443 20.721 20.122 22.814 21.654 17.945 17.335 13.641 10.402  7.001  3.851  0.000  3.863  6.501  9.354
  8.986  7.746  6.743  7.563 10.345 13.230 16.579 19.916 21.372 18.397 16.408 19.477 20.053 16.788 17.132 20.734 20.084 18.228 21.317 23.506 22.270 22.674 26.036 27.476 26.667 28.337 31.188 32.881 33.489 35.400 39.053 41.660 41.225 37.434 35.969 34.429 31.122 29.892 26.875 25.471 24.903 23.367 25.887 28.018 29.779 29.114 30.489 32.370 32.386 33.657 32.011 29.750 27.954 27.256 26.160 23.758 22.366 22.183 20.065 16.665 15.342 13.320 12.200  9.672 11.566 14.529 13.497 13.120 16.435 17.872 16.889 18.885 21.928 21.343 21.126 24.208 25.936 26.231 25.688 28.395 30.059 31.273 33.169 32.902 32.812 33.975 33.332 29.606 30.394 32.668 30.136 27.496 29.967 31.190 27.789 26.894 30.343 30.642 27.333 28.061 31.596 30.539 28.008 30.834 33.181 30.762 30.246 34.036 34.297 34.595 33.324 30.343 31.827 35.201 33.821 32.152 35.532 37.368 35.187 35.664 39.408 39.733 37.873 40.148 43.194 42.077 41.548 45.054 46.479 44.764 46.519 49.808 49.249 48.382 51.105 51.411 51.760 54.629 56.418 55.525 55.943 53.308 50.979 51.665 50.844 47.455 46.653 47.869 45.739 42.664 43.493 43.508 47.295 48.081 51.258 51.630 48.413 49.657 52.953 51.628 49.273 52.274 54.437 51.949 51.826 55.639 55.851 53.557 53.645 51.282 49.947 49.920 47.054 46.293 44.041 43.414 43.801 44.502 48.245 48.485 51.070 51.794 52.713 51.170 52.753 52.666 53.343 53.519 52.525 52.583 49.392 47.612 44.451 42.691 40.313 37.971 35.283 33.340 32.866 29.495 27.376 27.383 30.591 29.552 30.271 28.846 27.619 29.663 30.394 29.546 32.638 34.360 37.728 40.159 43.795 46.615 44.681 45.880 45.268 45.087 45.965 45.213 45.936 44.004 40.573 40.005 38.594 38.976 41.689 43.522 45.003 42.682 42.519 46.001 45.351 42.544 44.796 47.292 44.901 43.894 47.469 48.020 44.812 44.404 41.522 41.484 40.678 40.459 41.387 40.701 39.719 36.737 35.545 33.800 32.206 34.020 35.822 32.840 31.486 34.765 34.667 31.428 32.681 35.663 33.847 31.995 34.518 37.502 36.346 37.971 37.223 36.877 35.799 36.167 37.128 37.880 41.528 43.322 45.018 45.559 48.367 51.640 50.526 47.857 50.537 52.752 50.129 49.021 52.696 52.982 50.081 51.730 54.966 53.316 51.465 54.202 52.291 52.527 50.435 49.014 48.779 50.669 52.950 55.262 55.426 52.579 51.687 50.327 47.749 49.256 51.926 50.551 52.605 52.031 54.411 52.556 49.585 49.841 49.345 48.060 48.250 44.829 41.966 39.234 36.462 33.890 32.098 34.628 37.353 39.230 42.386 44.878 47.424 50.746 51.046 53.585 55.676 59.402 60.546 63.476 61.284 59.006 62.150 63.354 60.038 60.329 63.821 62.597 60.087 62.841 65.070 62.400 62.033 65.722 65.463 62.227 62.855 59.506 58.031 54.548 55.599 57.457 54.352 52.507 55.430 55.592 51.950 52.696 55.710 53.744 51.357 54.405 56.498 54.515 52.967 49.769 50.006 48.346 47.879 48.265 46.764 48.444 47.733 48.455 45.288 42.484 40.077 42.220 42.642 38.967 38.622 41.770 40.629 37.574 39.792 42.303 39.665 38.398 42.021 42.800 39.916 41.076 44.637 43.743 42.141 45.288 47.636 45.716 45.384 47.197 46.626 46.255 46.713 43.912 41.995 40.790 44.445 44.656 41.874 44.040 47.042 45.149 44.777 48.309 47.469 45.268 48.412 49.502 46.717 47.353 44.485 45.031 42.821 42.156 38.378 38.987 41.375 38.605 36.518 39.515 39.919 36.357 37.346 40.772 39.164 36.281 38.396 39.850 36.644 36.780 40.438 39.845 37.025 39.318 42.063 39.872 38.996 42.785 43.212 44.920 44.145 42.614 43.268 46.974 46.953 45.473 48.110 50.861 49.616 49.786 53.261 54.396 55.622 53.248 53.700 52.932 49.676 48.532 48.238 45.733 47.419 50.818 49.638 52.020 52.627 53.778 54.633 51.399 53.192 55.726 53.076 51.015 47.725 46.173 42.922 42.570 42.405 39.767 37.269 38.010 37.777 34.470 32.961 34.051 32.732 29.297 29.246 30.243 27.601 24.723 26.348 26.710 23.069 22.182 24.826 23.883 20.166 19.364 15.722 12.627  9.483  6.504  3.863  0.000  3.892  6.698
 10.193  9.653  9.185  9.891 12.653 15.339 18.696 21.946 23.219 20.158 18.331 21.284 21.617 18.272 18.700 22.141 21.219 19.302 22.417 24.449 22.930 23.343 26.785 28.013 27.006 28.783 31.705 33.171 33.745 35.827 39.445 41.899 41.391 37.620 35.978 34.302 30.944 29.507 26.518 24.913 24.304 22.655 24.976 27.069 28.886 28.414 29.972 31.982 32.219 33.675 32.177 30.108 28.359 27.403 26.335 24.204 22.669 22.208 20.260 16.810 15.641 13.365 12.812 10.832 13.147 15.708 14.527 14.637 17.863 18.933 18.027 20.264 23.085 22.295 22.260 25.403 26.925 27.067 26.605 29.362 30.929 31.959 33.840 33.527 33.401 34.613 34.129 30.410 31.106 33.529 31.171 28.472 30.904 32.320 29.054 28.077 31.538 32.025 28.808 29.414 32.990 32.110 29.600 32.320 34.778 32.489 31.895 35.653 36.049 36.378 35.210 32.226 33.751 37.063 35.587 33.931 37.322 39.072 36.802 37.301 41.045 41.261 39.330 41.641 44.652 43.415 42.859 46.401 47.748 45.928 47.694 50.985 50.322 49.385 52.022 52.283 52.502 55.338 57.019 56.004 56.389 53.850 51.481 52.033 51.258 47.944 47.017 48.138 46.089 43.022 43.678 43.674 47.438 48.131 51.363 51.647 48.494 49.875 53.128 51.755 49.524 52.601 54.683 52.217 52.236 56.034 56.180 53.970 54.175 51.910 50.600 50.439 47.492 46.611 44.238 43.467 43.690 44.230 47.938 48.025 50.613 51.337 52.389 50.977 52.629 52.667 53.354 53.634 52.631 52.769 49.655 48.009 44.937 43.305 41.068 38.693 35.899 33.869 33.473 30.040 27.839 27.634 30.759 29.710 30.214 28.779 27.618 29.729 30.616 29.852 32.845 34.453 37.716 40.049 43.621 46.433 44.595 45.866 45.415 45.324 46.352 45.712 46.586 44.683 41.242 40.515 39.130 39.432 42.044 43.781 45.181 42.836 42.511 45.956 45.353 42.450 44.584 47.100 44.688 43.552 47.077 47.635 44.400 44.110 41.349 41.467 40.828 40.741 41.827 41.267 40.457 37.438 36.098 34.371 32.738 34.360 36.130 33.159 31.661 34.819 34.721 31.413 32.513 35.445 33.599 31.617 34.066 37.056 35.906 37.678 37.019 36.853 35.951 36.505 37.610 38.542 42.204 44.060 45.890 46.521 49.338 52.547 51.396 48.654 51.267 53.454 50.784 49.588 53.219 53.479 50.497 52.082 55.298 53.601 51.656 54.363 52.499 52.840 50.867 49.458 49.348 51.299 53.637 55.912 55.995 53.108 52.113 50.707 48.051 49.470 52.100 50.683 52.632 51.986 54.435 52.699 49.693 49.969 49.371 48.093 48.184 44.811 42.069 39.411 36.777 34.321 32.738 35.380 37.957 39.681 42.730 45.119 47.564 50.815 51.173 53.633 55.822 59.541 60.726 63.704 61.578 59.339 62.509 63.771 60.520 60.837 64.360 63.199 60.751 63.514 65.781 63.186 62.854 66.560 66.365 63.182 63.900 60.598 59.098 55.623 56.597 58.386 55.274 53.389 56.229 56.352 52.685 53.361 56.317 54.313 51.866 54.841 56.917 54.925 53.271 50.042 50.211 48.423 47.904 48.132 46.579 48.125 47.307 47.884 44.669 41.910 39.515 41.768 42.278 38.641 38.375 41.601 40.532 37.576 39.852 42.407 39.867 38.704 42.343 43.170 40.416 41.637 45.181 44.370 42.895 46.027 48.378 46.578 46.337 48.077 47.453 47.128 47.510 44.622 42.669 41.630 45.302 45.623 42.934 45.080 48.119 46.346 46.019 49.592 48.831 46.707 49.869 51.017 48.310 49.029 46.224 46.847 44.646 43.916 40.150 40.738 43.038 40.225 38.150 41.070 41.390 37.795 38.736 42.100 40.398 37.477 39.542 40.864 37.582 37.616 41.207 40.583 37.661 39.853 42.575 40.331 39.316 43.067 43.465 45.311 44.677 43.256 44.046 47.699 47.638 46.299 48.994 51.654 50.437 50.743 54.188 55.252 56.512 54.171 54.508 53.673 50.373 49.110 48.684 46.097 47.650 51.071 49.952 52.436 53.172 54.325 55.255 52.028 53.839 56.269 53.538 51.522 48.277 46.823 43.635 43.357 43.354 40.742 38.167 38.995 38.916 35.590 34.039 35.280 34.079 30.591 30.555 31.728 29.144 26.230 27.921 28.444 24.858 23.933 26.653 25.851 22.197 21.502 17.967 14.903 11.972  9.041  6.501  3.892  0.000  3.861
 11.075 10.990 11.303 12.163 15.040 17.715 21.042 24.305 25.551 22.456 20.835 23.790 23.995 20.692 21.245 24.569 23.502 21.637 24.737 26.639 24.968 25.399 28.854 29.922 28.787 30.621 33.578 34.866 35.402 37.606 41.178 43.500 42.944 39.205 37.422 35.626 32.239 30.602 27.643 25.825 25.135 23.346 25.420 27.477 29.378 29.151 30.886 33.039 33.480 35.110 33.721 31.841 30.093 28.928 27.946 26.040 24.351 23.712 21.986 18.578 17.591 15.202 14.997 13.419 15.785 18.148 16.948 17.268 20.404 21.274 20.375 22.710 25.388 24.430 24.439 27.626 29.041 29.022 28.548 31.301 32.825 33.688 35.587 35.304 35.198 36.493 36.117 32.426 33.093 35.608 33.359 30.658 33.060 34.574 31.396 30.380 33.813 34.386 31.216 31.733 35.298 34.491 31.958 34.583 37.081 34.823 34.132 37.854 38.293 38.704 37.576 34.653 36.183 39.478 38.013 36.385 39.751 41.486 39.216 39.706 43.432 43.628 41.676 43.971 46.969 45.697 45.107 48.646 49.974 48.100 49.841 53.138 52.436 51.439 54.004 54.202 54.323 57.106 58.712 57.599 57.992 55.544 53.122 53.582 52.881 49.625 48.577 49.648 47.697 44.622 45.126 45.146 48.881 49.462 52.725 52.899 49.793 51.299 54.492 53.040 50.914 54.058 56.038 53.558 53.705 57.483 57.529 55.362 55.688 53.522 52.186 51.898 48.879 47.940 45.454 44.592 44.639 45.046 48.714 48.649 51.279 52.057 53.245 51.949 53.624 53.751 54.387 54.724 53.651 53.805 50.744 49.202 46.230 44.661 42.559 40.099 37.207 35.036 34.606 31.132 28.956 28.481 31.560 30.614 30.955 29.577 28.545 30.776 31.800 31.072 33.942 35.367 38.539 40.717 44.228 46.974 45.171 46.436 46.126 46.038 47.212 46.610 47.612 45.661 42.190 41.289 39.852 39.992 42.528 44.136 45.492 43.219 42.735 46.151 45.681 42.718 44.698 47.288 44.941 43.647 47.108 47.765 44.542 44.423 41.794 42.013 41.561 41.528 42.782 42.267 41.590 38.497 36.974 35.182 33.426 34.822 36.652 33.781 32.088 35.119 35.138 31.800 32.663 35.594 33.835 31.691 33.968 36.997 35.969 37.888 37.410 37.385 36.696 37.379 38.672 39.745 43.400 45.377 47.310 47.943 50.706 53.875 52.769 49.939 52.444 54.668 52.012 50.685 54.266 54.579 51.527 52.990 56.223 54.548 52.482 55.107 53.226 53.606 51.720 50.247 50.206 52.160 54.564 56.796 56.822 53.879 52.770 51.261 48.562 49.834 52.484 51.115 53.002 52.364 54.907 53.271 50.283 50.659 50.028 48.835 48.895 45.600 42.957 40.422 37.886 35.587 34.179 36.886 39.357 40.912 43.881 46.133 48.521 51.683 52.024 54.367 56.622 60.337 61.616 64.603 62.498 60.346 63.566 64.825 61.630 62.032 65.564 64.407 62.050 64.859 67.109 64.559 64.314 68.026 67.833 64.708 65.520 62.268 60.810 57.324 58.192 59.972 56.897 54.931 57.689 57.845 54.163 54.722 57.658 55.681 53.145 56.028 58.142 56.202 54.472 51.247 51.414 49.524 49.017 49.091 47.543 48.978 48.089 48.528 45.247 42.505 40.178 42.566 43.114 39.513 39.386 42.671 41.616 38.788 41.156 43.707 41.225 40.206 43.858 44.672 42.029 43.345 46.845 46.057 44.711 47.854 50.161 48.430 48.293 50.013 49.392 49.128 49.482 46.547 44.589 43.665 47.338 47.715 45.094 47.227 50.274 48.563 48.263 51.843 51.114 49.026 52.182 53.344 50.664 51.389 48.601 49.208 47.006 46.259 42.518 43.133 45.406 42.583 40.546 43.441 43.720 40.134 41.069 44.388 42.642 39.727 41.766 43.010 39.700 39.675 43.209 42.562 39.586 41.700 44.393 42.109 40.999 44.706 45.068 47.011 46.470 45.147 46.013 49.621 49.552 48.312 51.026 53.629 52.440 52.825 56.241 57.266 58.543 56.223 56.484 55.616 52.296 50.955 50.433 47.792 49.233 52.664 51.596 54.152 54.983 56.134 57.108 53.887 55.694 58.047 55.266 53.273 50.076 48.680 45.530 45.270 45.377 42.758 40.168 41.084 41.077 37.735 36.205 37.538 36.375 32.884 32.892 34.128 31.563 28.681 30.390 30.942 27.401 26.482 29.164 28.374 24.767 23.992 20.505 17.594 14.703 11.949  9.354  6.698  3.861  0.000
```
