## Supplementary material for "How a pathogenic mutation impairs Hsp60 functional dynamics from monomeric to fully assembled states": Input scripts and videos: output_shortest_path_test_c0_WT.out

```
 Residue1 - Residue2 - Weight Path
518 517 3.110461172
514 511 3.03538315418
505 502 3.08015859854
502 499 4.7371515581
499 496 4.81102350334
496 406 5.1720914806
406 403 10.0
403 400 8.83161719256
400 397 8.82588834783
397 394 8.78171593976
394 393 8.61829310579
393 389 9.35429889494
389 383 9.54681822979
383 382 9.43178905791
382 381 5.2886282432
382 184 4.11662721804
184 185 4.14481916449
185 186 4.12853718473
186 187 4.13396451131
187 188 4.10969230073
188 189 4.11798404969
189 190 4.13094932988
381 380 4.90389109165
380 379 4.96057650269
379 378 4.93570125582
378 377 4.98499947234
377 376 4.96479775671
376 191 3.65560597609
191 192 3.08814882936
192 193 3.18207173117
190 334 4.03627263271
410 406 5.05012739142
```
